# A structural biology community assessment of AlphaFold 2 applications

**DOI:** 10.1101/2021.09.26.461876

**Authors:** Mehmet Akdel, Douglas E V Pires, Eduard Porta Pardo, Jürgen Jänes, Arthur O Zalevsky, Bálint Mészáros, Patrick Bryant, Lydia L. Good, Roman A Laskowski, Gabriele Pozzati, Aditi Shenoy, Wensi Zhu, Petras Kundrotas, Victoria Ruiz Serra, Carlos H M Rodrigues, Alistair S Dunham, David Burke, Neera Borkakoti, Sameer Velankar, Adam Frost, Kresten Lindorff-Larsen, Alfonso Valencia, Sergey Ovchinnikov, Janani Durairaj, David B Ascher, Janet M Thornton, Norman E Davey, Amelie Stein, Arne Elofsson, Tristan I Croll, Pedro Beltrao

## Abstract

Most proteins fold into 3D structures that determine how they function and orchestrate the biological processes of the cell. Recent developments in computational methods have led to protein structure predictions that have reached the accuracy of experimentally determined models. While this has been independently verified, the implementation of these methods across structural biology applications remains to be tested. Here, we evaluate the use of AlphaFold 2 (AF2) predictions in the study of characteristic structural elements; the impact of missense variants; function and ligand binding site predictions; modelling of interactions; and modelling of experimental structural data. For 11 proteomes, an average of 25% additional residues can be confidently modelled when compared to homology modelling, identifying structural features rarely seen in the PDB. AF2-based predictions of protein disorder and protein complexes surpass state-of-the-art tools and AF2 models can be used across diverse applications equally well compared to experimentally determined structures, when the confidence metrics are critically considered. In summary, we find that these advances are likely to have a transformative impact in structural biology and broader life science research.

## Supplementary material for "A structural biology community assessment of AlphaFold 2 applications": SDataset 1: SDataset1_human_accessibility_windowed.20.tdt (part 1 of 57)

```
Q00266	0.65,0.62,0.61,0.58,0.56,0.54,0.52,0.50,0.48,0.47,0.45,0.44,0.43,0.41,0.40,0.39,0.38,0.37,0.36,0.35,0.35,0.32,0.30,0.29,0.27,0.25,0.24,0.23,0.21,0.21,0.20,0.19,0.17,0.16,0.15,0.12,0.12,0.12,0.12,0.11,0.11,0.12,0.13,0.12,0.12,0.13,0.13,0.14,0.14,0.15,0.16,0.16,0.17,0.19,0.19,0.21,0.21,0.23,0.23,0.24,0.26,0.26,0.26,0.26,0.27,0.27,0.27,0.27,0.27,0.27,0.26,0.25,0.26,0.26,0.29,0.30,0.30,0.30,0.30,0.29,0.30,0.30,0.31,0.30,0.30,0.31,0.31,0.32,0.31,0.32,0.32,0.34,0.33,0.34,0.34,0.35,0.34,0.34,0.34,0.34,0.34,0.32,0.33,0.35,0.36,0.36,0.37,0.38,0.38,0.37,0.37,0.37,0.37,0.37,0.37,0.36,0.35,0.35,0.35,0.35,0.35,0.34,0.33,0.32,0.32,0.31,0.33,0.33,0.32,0.31,0.31,0.29,0.27,0.27,0.26,0.25,0.23,0.22,0.23,0.21,0.21,0.21,0.21,0.20,0.18,0.19,0.17,0.16,0.16,0.17,0.18,0.19,0.19,0.21,0.20,0.18,0.18,0.17,0.17,0.17,0.18,0.18,0.19,0.19,0.18,0.18,0.18,0.16,0.16,0.18,0.18,0.21,0.21,0.21,0.21,0.22,0.22,0.23,0.23,0.22,0.22,0.22,0.22,0.21,0.21,0.22,0.20,0.20,0.20,0.19,0.19,0.20,0.20,0.21,0.19,0.21,0.22,0.21,0.22,0.24,0.24,0.23,0.24,0.24,0.25,0.25,0.25,0.26,0.27,0.26,0.25,0.25,0.24,0.26,0.26,0.26,0.27,0.29,0.30,0.30,0.30,0.31,0.32,0.32,0.31,0.32,0.34,0.34,0.36,0.36,0.36,0.36,0.34,0.33,0.32,0.33,0.32,0.33,0.33,0.33,0.32,0.32,0.32,0.33,0.32,0.32,0.32,0.33,0.31,0.30,0.30,0.30,0.30,0.29,0.27,0.28,0.28,0.28,0.27,0.25,0.25,0.24,0.24,0.23,0.23,0.23,0.22,0.20,0.20,0.18,0.18,0.18,0.16,0.16,0.16,0.16,0.15,0.14,0.13,0.12,0.12,0.11,0.12,0.11,0.10,0.09,0.10,0.10,0.12,0.12,0.12,0.13,0.13,0.12,0.12,0.11,0.11,0.10,0.10,0.09,0.09,0.10,0.10,0.11,0.11,0.12,0.13,0.14,0.15,0.15,0.16,0.15,0.16,0.16,0.17,0.19,0.19,0.19,0.22,0.23,0.24,0.25,0.27,0.28,0.28,0.28,0.29,0.28,0.28,0.27,0.29,0.29,0.28,0.29,0.29,0.29,0.29,0.28,0.28,0.28,0.28,0.29,0.29,0.28,0.28,0.28,0.27,0.28,0.28,0.27,0.27,0.27,0.28,0.27,0.27,0.27,0.25,0.25,0.25,0.22,0.22,0.21,0.22,0.22,0.21,0.22,0.21,0.20,0.21,0.22,0.21,0.22,0.22,0.23,0.24,0.24,0.24,0.25,0.26,0.26,0.27,0.28,0.27,0.27,0.28,0.27,0.28,0.28,0.28,0.27,0.27,0.28,0.28,0.27,0.28
Q8NB16	0.33,0.35,0.35,0.34,0.35,0.35,0.34,0.33,0.33,0.33,0.32,0.31,0.32,0.31,0.30,0.30,0.30,0.29,0.29,0.29,0.29,0.27,0.26,0.26,0.26,0.26,0.27,0.28,0.29,0.30,0.32,0.34,0.34,0.34,0.35,0.37,0.37,0.37,0.37,0.37,0.35,0.35,0.34,0.35,0.35,0.34,0.34,0.34,0.34,0.34,0.34,0.34,0.35,0.34,0.34,0.35,0.35,0.36,0.36,0.37,0.37,0.39,0.40,0.40,0.39,0.40,0.41,0.39,0.38,0.38,0.36,0.35,0.36,0.36,0.36,0.36,0.33,0.32,0.33,0.33,0.32,0.33,0.34,0.34,0.32,0.33,0.33,0.32,0.33,0.34,0.33,0.32,0.33,0.34,0.33,0.33,0.34,0.34,0.34,0.36,0.35,0.34,0.34,0.35,0.36,0.38,0.38,0.37,0.39,0.40,0.40,0.40,0.38,0.38,0.38,0.37,0.37,0.38,0.39,0.38,0.36,0.37,0.38,0.37,0.36,0.37,0.38,0.37,0.38,0.40,0.40,0.40,0.42,0.43,0.43,0.44,0.45,0.46,0.45,0.46,0.45,0.45,0.46,0.46,0.45,0.45,0.44,0.44,0.43,0.43,0.43,0.42,0.42,0.43,0.42,0.40,0.42,0.43,0.43,0.43,0.44,0.46,0.48,0.49,0.51,0.52,0.53,0.52,0.54,0.54,0.54,0.54,0.53,0.52,0.51,0.50,0.50,0.49,0.50,0.50,0.48,0.48,0.49,0.48,0.49,0.48,0.48,0.48,0.48,0.48,0.48,0.48,0.50,0.49,0.48,0.48,0.48,0.47,0.46,0.46,0.45,0.44,0.43,0.43,0.41,0.41,0.39,0.36,0.36,0.35,0.33,0.33,0.32,0.32,0.33,0.34,0.36,0.34,0.35,0.34,0.34,0.35,0.33,0.33,0.33,0.31,0.31,0.31,0.31,0.30,0.30,0.30,0.31,0.30,0.30,0.32,0.32,0.33,0.33,0.33,0.33,0.33,0.33,0.32,0.30,0.30,0.29,0.29,0.29,0.29,0.29,0.30,0.32,0.32,0.33,0.33,0.32,0.30,0.30,0.29,0.29,0.27,0.27,0.27,0.27,0.26,0.26,0.26,0.26,0.25,0.24,0.24,0.23,0.21,0.21,0.21,0.21,0.21,0.21,0.23,0.22,0.23,0.23,0.23,0.23,0.23,0.23,0.23,0.23,0.23,0.23,0.23,0.22,0.20,0.20,0.18,0.17,0.17,0.17,0.17,0.17,0.18,0.19,0.21,0.21,0.23,0.23,0.23,0.23,0.24,0.24,0.24,0.24,0.24,0.25,0.25,0.24,0.23,0.22,0.21,0.20,0.21,0.20,0.20,0.20,0.20,0.19,0.20,0.20,0.20,0.20,0.20,0.21,0.22,0.22,0.22,0.23,0.23,0.23,0.22,0.23,0.25,0.24,0.26,0.25,0.25,0.25,0.26,0.26,0.27,0.27,0.28,0.28,0.28,0.28,0.28,0.28,0.28,0.28,0.28,0.28,0.27,0.27,0.28,0.30,0.32,0.32,0.34,0.35,0.35,0.36,0.36,0.36,0.35,0.34,0.34,0.33,0.32,0.32,0.32,0.31,0.30,0.29,0.28,0.26,0.25,0.24,0.23,0.23,0.23,0.22,0.21,0.21,0.22,0.23,0.24,0.25,0.25,0.27,0.27,0.27,0.28,0.28,0.27,0.26,0.25,0.25,0.26,0.25,0.25,0.25,0.26,0.26,0.27,0.29,0.32,0.32,0.32,0.34,0.35,0.35,0.36,0.37,0.37,0.37,0.38,0.38,0.37,0.37,0.36,0.35,0.37,0.37,0.37,0.36,0.35,0.34,0.34,0.33,0.32,0.34,0.33,0.32,0.33,0.34,0.34,0.33,0.33,0.32,0.32,0.33,0.33,0.32,0.33,0.32,0.30,0.29,0.29,0.29,0.28,0.28,0.29,0.29,0.28,0.29,0.30,0.30,0.30,0.31,0.33,0.34
O94851	0.41,0.40,0.42,0.42,0.40,0.40,0.40,0.38,0.37,0.38,0.38,0.37,0.37,0.37,0.36,0.35,0.37,0.37,0.36,0.37,0.36,0.35,0.35,0.34,0.33,0.32,0.32,0.32,0.31,0.30,0.31,0.30,0.30,0.31,0.31,0.32,0.32,0.32,0.32,0.34,0.34,0.33,0.34,0.33,0.32,0.32,0.32,0.33,0.33,0.33,0.33,0.33,0.33,0.34,0.33,0.35,0.35,0.33,0.33,0.35,0.34,0.36,0.35,0.34,0.33,0.34,0.34,0.33,0.32,0.32,0.32,0.30,0.30,0.30,0.29,0.28,0.27,0.27,0.26,0.26,0.24,0.23,0.23,0.22,0.21,0.21,0.21,0.19,0.19,0.19,0.18,0.17,0.17,0.16,0.15,0.14,0.13,0.14,0.15,0.15,0.13,0.12,0.12,0.12,0.12,0.11,0.10,0.11,0.10,0.10,0.11,0.11,0.11,0.11,0.12,0.12,0.12,0.12,0.13,0.13,0.13,0.13,0.14,0.15,0.15,0.16,0.17,0.18,0.18,0.17,0.18,0.20,0.22,0.22,0.23,0.23,0.23,0.22,0.21,0.21,0.21,0.20,0.20,0.19,0.19,0.18,0.18,0.18,0.17,0.17,0.17,0.16,0.16,0.16,0.16,0.16,0.16,0.16,0.16,0.16,0.17,0.17,0.17,0.17,0.17,0.17,0.18,0.17,0.16,0.17,0.19,0.20,0.19,0.19,0.21,0.22,0.24,0.24,0.25,0.24,0.24,0.24,0.24,0.24,0.25,0.27,0.28,0.30,0.31,0.33,0.33,0.33,0.35,0.35,0.36,0.36,0.36,0.36,0.35,0.35,0.34,0.34,0.34,0.34,0.34,0.35,0.35,0.35,0.34,0.35,0.35,0.34,0.33,0.33,0.32,0.30,0.30,0.29,0.29,0.31,0.32,0.32,0.32,0.31,0.31,0.30,0.29,0.27,0.25,0.25,0.23,0.25,0.26,0.25,0.26,0.26,0.26,0.27,0.29,0.29,0.31,0.32,0.32,0.32,0.33,0.32,0.30,0.31,0.31,0.33,0.33,0.33,0.35,0.33,0.33,0.33,0.33,0.32,0.32,0.33,0.33,0.32,0.33,0.33,0.33,0.33,0.34,0.34,0.34,0.34,0.34,0.34,0.33,0.31,0.32,0.30,0.29,0.29,0.28,0.26,0.26,0.24,0.23,0.24,0.23,0.24,0.23,0.23,0.23,0.23,0.22,0.22,0.21,0.19,0.20,0.21,0.22,0.21,0.24,0.24,0.22,0.22,0.23,0.22,0.22,0.23,0.24,0.25,0.25,0.25,0.26,0.27,0.29,0.29,0.29,0.28,0.29,0.29,0.29,0.30,0.31,0.31,0.31,0.31,0.31,0.30,0.29,0.31,0.32,0.33,0.31,0.32,0.32,0.32,0.33,0.32,0.31,0.31,0.31,0.30,0.30,0.32,0.31,0.31,0.31,0.31,0.31,0.29,0.28,0.29,0.28,0.28,0.27,0.25,0.25,0.25,0.24,0.24,0.24,0.24,0.23,0.23,0.23,0.23,0.22,0.22,0.23,0.25,0.24,0.24,0.22,0.22,0.21,0.20,0.20,0.19,0.19,0.20,0.18,0.18,0.17,0.15,0.14,0.13,0.13,0.13,0.14,0.13,0.13,0.13,0.12,0.12,0.12,0.12,0.12,0.12,0.12,0.12,0.11,0.11,0.11,0.11,0.11,0.11,0.11,0.11,0.11,0.10,0.09,0.09,0.10,0.11,0.12,0.12,0.13,0.14,0.14,0.14,0.13,0.14,0.14,0.14,0.13,0.13,0.13,0.13,0.13,0.13,0.14,0.15,0.15,0.15,0.15,0.16,0.17,0.17,0.18,0.19,0.20,0.21,0.23,0.24,0.24,0.24,0.24,0.25,0.25,0.26,0.26,0.25,0.24,0.24,0.25,0.25,0.26,0.26,0.26,0.27,0.27,0.28,0.28,0.30,0.31,0.31,0.32,0.34,0.32,0.33,0.33,0.34,0.34,0.36,0.36,0.38,0.39,0.39,0.41,0.42,0.41,0.42,0.44,0.43,0.42,0.44,0.46,0.48,0.50,0.52,0.52,0.54,0.57,0.59,0.60,0.60,0.61,0.61,0.61,0.61,0.61,0.63,0.63,0.62,0.61,0.61,0.61,0.60,0.59,0.60,0.60,0.60,0.60,0.60,0.59,0.60,0.60,0.58,0.58,0.57,0.56,0.56,0.54,0.52,0.52,0.52,0.50,0.49,0.47,0.45,0.43,0.41,0.39,0.36,0.34,0.32,0.29,0.28,0.27,0.27,0.26,0.26,0.26,0.26,0.26,0.27,0.26,0.28,0.29,0.29,0.29,0.30,0.32,0.31,0.30,0.30,0.30,0.29,0.28,0.27,0.28,0.27,0.26,0.27,0.27,0.26,0.27,0.29,0.29,0.29,0.30,0.30,0.31,0.32,0.33,0.34,0.35,0.35,0.36,0.37,0.36,0.36,0.36,0.35,0.37,0.38,0.37,0.38,0.37,0.37,0.38,0.37,0.36,0.34,0.33,0.33,0.32,0.31,0.31,0.31,0.31,0.32,0.32,0.32,0.33,0.34,0.37,0.36,0.37,0.38,0.39,0.40,0.42,0.43,0.44,0.46,0.47,0.49,0.51,0.51,0.52,0.54,0.56,0.56,0.58,0.58,0.58,0.61,0.62,0.63,0.63,0.64,0.66,0.68,0.69,0.71,0.74,0.75,0.77,0.79,0.81,0.83,0.84,0.86,0.88,0.88,0.89,0.89,0.90,0.90,0.90,0.91,0.90,0.90,0.90,0.90,0.89,0.89,0.88,0.88,0.88,0.88,0.88,0.87,0.87,0.87,0.87,0.87,0.86,0.86,0.86,0.86,0.86,0.86,0.86,0.86,0.86,0.86,0.86,0.86,0.86,0.86,0.86,0.86,0.86,0.86,0.86,0.86,0.86,0.86,0.86,0.86,0.86,0.86,0.86,0.86,0.86,0.86,0.85,0.85,0.84,0.83,0.82,0.81,0.81,0.80,0.80,0.79,0.79,0.79,0.78,0.78,0.79,0.79,0.79,0.79,0.79,0.79,0.79,0.79,0.79,0.78,0.78,0.77,0.77,0.77,0.77,0.77,0.77,0.77,0.77,0.77,0.77,0.77,0.77,0.78,0.78,0.78,0.79,0.79,0.80,0.82,0.82,0.83,0.85,0.85,0.86,0.86,0.87,0.87,0.87,0.88,0.88,0.88,0.88,0.88,0.88,0.88,0.88,0.88,0.88,0.88,0.88,0.89,0.89,0.88,0.87,0.87,0.87,0.87,0.86,0.86,0.86,0.86,0.86,0.85,0.85,0.85,0.85,0.84,0.85,0.85,0.85,0.85,0.85,0.85,0.85,0.86,0.86,0.86,0.86,0.87,0.87,0.86,0.86,0.86,0.86,0.86,0.86,0.86,0.86,0.86,0.86,0.86,0.85,0.85,0.86,0.86,0.86,0.87,0.87,0.87,0.87,0.87,0.86,0.85,0.85,0.84,0.84,0.82,0.81,0.81,0.80,0.79,0.78,0.78,0.76,0.75,0.74,0.74,0.73,0.72,0.70,0.70,0.69,0.69,0.68,0.67,0.66,0.66,0.64,0.64,0.64,0.63,0.62,0.61,0.61,0.60,0.59,0.59,0.58,0.57,0.56,0.55,0.55,0.54,0.54,0.53,0.54,0.54,0.55,0.56,0.57,0.57,0.58,0.58,0.59,0.61,0.61,0.62,0.62,0.63,0.64,0.65,0.65,0.66,0.66,0.67,0.68,0.69,0.69,0.71,0.72,0.72,0.73,0.75,0.75,0.75,0.77,0.78,0.78,0.78,0.79,0.81,0.81,0.82,0.84,0.86,0.87,0.87,0.87,0.87,0.88,0.88,0.87,0.87,0.87,0.87,0.87,0.87,0.86,0.86,0.86,0.87,0.86,0.86,0.86,0.87,0.87,0.87,0.87,0.87,0.87,0.86,0.86,0.86,0.86,0.86,0.86,0.86,0.86,0.86,0.85,0.85,0.85,0.85,0.84,0.83,0.82,0.81,0.79,0.78,0.77,0.75,0.73,0.73,0.72,0.70,0.69,0.68,0.67,0.67,0.66,0.65,0.64,0.64,0.62,0.62,0.62,0.62,0.62,0.62,0.62,0.62,0.62,0.62,0.62,0.62,0.63,0.62,0.63,0.63,0.63,0.64,0.64,0.64,0.65,0.65,0.65,0.67,0.67,0.67,0.68,0.67,0.67,0.68,0.68,0.68,0.69,0.70,0.69,0.68,0.68,0.69,0.68,0.67,0.66,0.66,0.65,0.64,0.64,0.62,0.61,0.59,0.57,0.56,0.56,0.54,0.52,0.51,0.49,0.48,0.46,0.45,0.44,0.43,0.43,0.40,0.40,0.40,0.39,0.39,0.39,0.38,0.39,0.38,0.40,0.40,0.40,0.39,0.38,0.38,0.38,0.37,0.38,0.39,0.38,0.39,0.39,0.40,0.39,0.38,0.39,0.39,0.41,0.42,0.42,0.43,0.43,0.45,0.46,0.47,0.47,0.47,0.47,0.48,0.48,0.49,0.50,0.49,0.50,0.49,0.50,0.51,0.53,0.55,0.57,0.57,0.57,0.57,0.59,0.60,0.62,0.64,0.66,0.66,0.67,0.68,0.70,0.71,0.71,0.73,0.74,0.74,0.75,0.76,0.76,0.76,0.76,0.77,0.77,0.77,0.79,0.79,0.80,0.80,0.81,0.81,0.82,0.82,0.83,0.83,0.84,0.84,0.84,0.84,0.84,0.84,0.83,0.84,0.84,0.83,0.83,0.83,0.83,0.83,0.83,0.83,0.83,0.83,0.82,0.83,0.83,0.83,0.84,0.83
Q8TDZ2	0.45,0.45,0.44,0.45,0.44,0.43,0.42,0.42,0.41,0.39,0.40,0.41,0.39,0.38,0.39,0.39,0.38,0.39,0.38,0.40,0.40,0.38,0.37,0.36,0.33,0.33,0.32,0.30,0.30,0.30,0.30,0.30,0.31,0.31,0.31,0.32,0.31,0.33,0.33,0.32,0.33,0.33,0.32,0.32,0.32,0.32,0.32,0.32,0.33,0.33,0.33,0.33,0.33,0.35,0.35,0.34,0.34,0.36,0.34,0.36,0.34,0.33,0.34,0.35,0.34,0.35,0.33,0.33,0.33,0.32,0.31,0.31,0.31,0.29,0.29,0.29,0.27,0.27,0.25,0.25,0.25,0.23,0.22,0.22,0.22,0.21,0.20,0.20,0.21,0.19,0.19,0.18,0.17,0.16,0.15,0.16,0.17,0.17,0.15,0.16,0.15,0.15,0.15,0.14,0.12,0.13,0.12,0.12,0.13,0.13,0.13,0.13,0.14,0.14,0.14,0.15,0.15,0.15,0.16,0.16,0.17,0.18,0.18,0.18,0.20,0.21,0.21,0.21,0.21,0.22,0.24,0.25,0.25,0.25,0.25,0.24,0.23,0.22,0.21,0.21,0.20,0.20,0.19,0.19,0.19,0.18,0.18,0.18,0.18,0.16,0.16,0.16,0.16,0.16,0.16,0.16,0.15,0.15,0.15,0.16,0.16,0.15,0.15,0.15,0.16,0.15,0.14,0.16,0.18,0.19,0.19,0.17,0.17,0.17,0.17,0.17,0.19,0.19,0.20,0.21,0.24,0.24,0.26,0.27,0.29,0.29,0.30,0.31,0.31,0.32,0.32,0.33,0.33,0.32,0.32,0.32,0.32,0.32,0.31,0.32,0.34,0.34,0.34,0.34,0.36,0.35,0.35,0.36,0.35,0.35,0.34,0.33,0.34,0.35,0.37,0.37,0.37,0.36,0.36,0.34,0.33,0.30,0.30,0.28,0.28,0.26,0.28,0.28,0.28,0.29,0.30,0.30,0.31,0.32,0.32,0.34,0.35,0.35,0.36,0.37,0.36,0.34,0.34,0.35,0.35,0.34,0.35,0.36,0.35,0.34,0.34,0.34,0.33,0.32,0.33,0.32,0.32,0.33,0.33,0.33,0.33,0.34,0.34,0.34,0.35,0.33,0.33,0.32,0.31,0.31,0.30,0.28,0.28,0.27,0.25,0.25,0.23,0.23,0.23,0.22,0.23,0.22,0.22,0.22,0.22,0.22,0.22,0.20,0.19,0.20,0.22,0.21,0.21,0.23,0.23,0.21,0.22,0.23,0.22,0.22,0.23,0.25,0.26,0.25,0.26,0.26,0.27,0.28,0.28,0.28,0.28,0.29,0.29,0.29,0.30,0.31,0.31,0.31,0.32,0.32,0.31,0.30,0.31,0.32,0.33,0.32,0.32,0.33,0.33,0.34,0.33,0.32,0.32,0.32,0.30,0.31,0.32,0.32,0.31,0.31,0.31,0.32,0.30,0.29,0.30,0.30,0.29,0.29,0.28,0.29,0.29,0.29,0.28,0.28,0.28,0.28,0.27,0.27,0.27,0.27,0.27,0.27,0.29,0.28,0.28,0.27,0.27,0.25,0.23,0.23,0.22,0.22,0.23,0.21,0.20,0.20,0.19,0.18,0.17,0.18,0.18,0.19,0.18,0.18,0.18,0.17,0.17,0.17,0.17,0.16,0.15,0.14,0.14,0.13,0.13,0.13,0.13,0.13,0.13,0.13,0.13,0.13,0.12,0.11,0.12,0.13,0.13,0.14,0.14,0.15,0.16,0.16,0.16,0.15,0.15,0.15,0.15,0.15,0.14,0.13,0.14,0.14,0.13,0.13,0.15,0.14,0.15,0.16,0.17,0.19,0.19,0.20,0.22,0.23,0.24,0.25,0.26,0.27,0.26,0.26,0.27,0.27,0.28,0.28,0.28,0.27,0.26,0.28,0.27,0.28,0.28,0.29,0.30,0.30,0.31,0.32,0.33,0.34,0.34,0.35,0.36,0.35,0.35,0.35,0.36,0.35,0.37,0.38,0.39,0.40,0.40,0.42,0.44,0.44,0.45,0.47,0.48,0.48,0.50,0.52,0.54,0.56,0.58,0.58,0.60,0.62,0.64,0.64,0.63,0.65,0.64,0.65,0.64,0.64,0.64,0.64,0.63,0.63,0.62,0.63,0.63,0.62,0.63,0.64,0.64,0.65,0.66,0.65,0.64,0.62,0.61,0.60,0.58,0.57,0.56,0.54,0.52,0.50,0.49,0.47,0.45,0.43,0.41,0.39,0.37,0.35,0.33,0.31,0.31,0.30,0.29,0.30,0.30,0.30,0.31,0.32,0.32,0.33,0.35,0.34,0.35,0.37,0.37,0.37,0.36,0.36,0.36,0.34,0.33,0.32,0.33,0.31,0.31,0.32,0.32,0.30,0.31,0.33,0.33,0.33,0.34,0.34,0.35,0.36,0.37,0.37,0.38,0.39,0.40,0.39,0.39,0.39,0.38,0.37,0.38,0.38,0.37,0.37,0.35,0.33,0.33,0.32,0.30,0.29,0.29,0.29,0.28,0.27,0.29,0.30,0.30,0.30,0.33,0.34,0.34,0.36,0.39,0.40,0.40,0.41,0.43,0.44,0.46,0.47,0.48,0.50,0.52,0.52,0.54,0.55,0.56,0.57,0.58,0.58,0.59,0.59,0.60,0.60,0.61,0.63,0.64,0.66,0.67,0.69,0.71,0.72,0.73,0.75,0.77,0.77,0.78,0.80,0.81,0.81,0.81,0.82,0.82,0.82,0.81,0.81,0.81,0.81,0.81,0.81,0.80,0.80,0.80,0.81,0.81,0.81,0.81,0.81,0.82,0.83,0.83,0.84,0.86,0.86,0.87,0.87,0.88,0.88,0.88,0.89,0.89,0.89,0.89,0.89,0.89,0.89,0.88,0.88,0.87,0.86,0.85,0.83,0.81,0.80,0.79,0.78,0.78,0.77,0.76,0.74,0.72,0.71,0.69,0.67,0.65,0.63,0.63,0.61,0.61,0.60,0.59,0.58,0.56,0.53,0.51,0.50,0.49,0.47,0.46,0.44,0.43,0.43,0.42,0.41,0.40,0.38,0.35,0.34,0.34,0.33,0.32,0.32,0.32,0.33,0.33,0.34,0.34,0.34,0.33,0.34,0.34,0.34,0.33,0.34,0.34,0.34,0.35,0.34,0.36,0.36,0.37,0.38,0.39,0.41,0.43,0.45,0.46,0.47,0.49,0.50,0.52,0.53,0.54,0.55,0.55,0.56,0.58,0.60,0.62,0.63,0.64,0.66,0.68,0.69,0.69,0.71,0.70,0.71,0.71,0.73,0.74,0.76,0.77,0.79,0.81,0.82,0.84,0.85,0.86,0.86,0.86,0.86,0.86,0.85,0.84,0.83,0.82,0.79,0.78,0.77,0.77,0.75,0.75,0.73,0.72,0.72,0.71,0.70,0.70,0.69,0.68,0.67,0.67,0.66,0.65,0.65,0.64,0.64,0.63,0.63,0.63,0.64,0.63,0.64,0.63,0.62,0.62,0.62,0.61,0.61,0.61,0.61,0.60,0.59,0.59,0.59,0.59,0.60,0.61,0.62,0.62,0.62,0.63,0.63,0.64,0.65,0.65,0.65,0.67,0.67,0.68,0.69,0.70,0.70,0.71,0.73,0.73,0.73,0.74,0.74,0.74,0.73,0.73,0.73,0.73,0.74,0.74,0.74,0.74,0.75,0.76,0.76,0.76,0.78,0.78,0.79,0.80,0.82,0.82,0.83,0.84,0.84,0.84,0.84,0.83,0.83,0.83,0.82,0.82,0.81,0.80,0.80,0.79,0.79,0.78,0.77,0.77,0.76,0.75,0.75,0.75,0.74,0.73,0.73,0.72,0.71,0.70,0.69,0.68,0.67,0.66,0.65,0.64,0.63,0.62,0.61,0.59,0.58,0.57,0.56,0.54,0.53,0.52,0.51,0.50,0.50,0.48,0.47,0.47,0.47,0.45,0.45,0.45,0.43,0.42,0.41,0.40,0.39,0.39,0.39,0.37,0.36,0.36,0.36,0.35,0.35,0.35,0.34,0.33,0.33,0.32,0.31,0.30,0.32,0.32,0.32,0.34,0.33,0.34,0.34,0.35,0.36,0.36,0.37,0.38,0.38,0.38,0.38,0.39,0.38,0.39,0.40,0.39,0.39,0.40,0.41,0.41,0.41,0.43,0.42,0.41,0.41,0.42,0.41,0.40,0.41,0.41,0.39,0.39,0.40,0.39,0.39,0.39,0.38,0.37,0.36,0.34,0.33,0.34,0.33,0.32,0.31,0.30,0.29,0.29,0.29,0.29,0.29,0.30,0.29,0.30,0.31,0.30,0.31,0.32,0.33,0.33,0.33,0.33,0.33,0.34,0.33,0.34,0.34,0.35,0.35,0.35,0.35,0.35,0.36,0.37,0.38,0.38,0.39,0.40,0.39,0.40,0.41,0.40,0.40,0.41,0.40,0.39,0.40,0.41,0.41,0.41,0.41,0.41,0.41,0.42,0.42,0.41,0.41,0.41,0.40,0.40,0.41,0.42,0.42,0.42,0.44,0.46,0.46,0.45,0.46,0.47,0.47,0.47,0.48,0.48,0.48,0.48,0.50,0.49,0.49,0.51,0.51,0.51,0.52,0.53,0.53,0.55
Q9NPJ6	0.88,0.88,0.87,0.86,0.84,0.82,0.81,0.80,0.79,0.77,0.76,0.75,0.73,0.72,0.72,0.71,0.69,0.69,0.68,0.67,0.66,0.65,0.64,0.62,0.61,0.61,0.58,0.58,0.57,0.55,0.54,0.54,0.54,0.53,0.53,0.53,0.52,0.51,0.51,0.51,0.49,0.48,0.47,0.48,0.47,0.46,0.48,0.47,0.46,0.46,0.47,0.47,0.47,0.47,0.47,0.46,0.47,0.48,0.47,0.47,0.48,0.48,0.47,0.47,0.48,0.48,0.47,0.49,0.49,0.49,0.50,0.50,0.49,0.48,0.47,0.46,0.46,0.47,0.46,0.45,0.46,0.47,0.47,0.47,0.47,0.48,0.48,0.48,0.48,0.49,0.49,0.50,0.50,0.51,0.51,0.52,0.53,0.53,0.53,0.54,0.55,0.54,0.54,0.55,0.54,0.54,0.55,0.55,0.54,0.54,0.54,0.54,0.54,0.55,0.55,0.55,0.56,0.56,0.56,0.57,0.57,0.57,0.57,0.56,0.57,0.57,0.57,0.57,0.57,0.57,0.57,0.57,0.57,0.57,0.56,0.57,0.57,0.57,0.56,0.56,0.56,0.57,0.56,0.56,0.58,0.58,0.57,0.57,0.58,0.59,0.58,0.59,0.58,0.57,0.57,0.56,0.57,0.56,0.56,0.56,0.55,0.55,0.56,0.56,0.55,0.55,0.55,0.54,0.55,0.55,0.56,0.56,0.57,0.58,0.58,0.60,0.59,0.60,0.61,0.62,0.63,0.64,0.63,0.65,0.66,0.66,0.66,0.67,0.68,0.68,0.68,0.69,0.70,0.71,0.72,0.73,0.74,0.74,0.75,0.75,0.76,0.76,0.76,0.76,0.77,0.78,0.79,0.79,0.80,0.81,0.81,0.81,0.81,0.81,0.81,0.81,0.81,0.81,0.82,0.81,0.81,0.81,0.81,0.81,0.81,0.81,0.82,0.82,0.82,0.82,0.83,0.82,0.83,0.83,0.83,0.83,0.83,0.84,0.84,0.84,0.86,0.85,0.86,0.87,0.87,0.88,0.88,0.88,0.89,0.89,0.90,0.90,0.90,0.91,0.91,0.91,0.91,0.91,0.91,0.91,0.91,0.92,0.92,0.92,0.93,0.93,0.93,0.93,0.93,0.93
Q8N635	0.56,0.58,0.56,0.55,0.52,0.51,0.49,0.47,0.46,0.44,0.43,0.42,0.41,0.41,0.40,0.40,0.40,0.41,0.42,0.41,0.42,0.42,0.41,0.41,0.41,0.41,0.40,0.40,0.39,0.37,0.36,0.37,0.36,0.36,0.35,0.33,0.34,0.33,0.33,0.32,0.32,0.31,0.29,0.29,0.28,0.29,0.28,0.29,0.29,0.30,0.31,0.33,0.33,0.33,0.33,0.34,0.34,0.33,0.33,0.33,0.32,0.31,0.29,0.28,0.27,0.25,0.24,0.23,0.22,0.22,0.23,0.23,0.23,0.24,0.24,0.26,0.26,0.27,0.28,0.28,0.29,0.28,0.29,0.30,0.32,0.32,0.32,0.33,0.32,0.33,0.32,0.33,0.31,0.31,0.31,0.30,0.29,0.29,0.30,0.30,0.31,0.31,0.31,0.31,0.31,0.31,0.31,0.32,0.34,0.37,0.37,0.36,0.37,0.38,0.39,0.39,0.38,0.39,0.38,0.37,0.36,0.35,0.35,0.35,0.34,0.34,0.34,0.35,0.36,0.36,0.36,0.36,0.35,0.35,0.36,0.36,0.36,0.38,0.38,0.38,0.37,0.37,0.37,0.38,0.38,0.39,0.39,0.39,0.38,0.36,0.33,0.32,0.32,0.31,0.30,0.29,0.30,0.30,0.30,0.30,0.31,0.32,0.32,0.34,0.34,0.36,0.36,0.37,0.37,0.38,0.38,0.37,0.38,0.38,0.38,0.37,0.38,0.37,0.36,0.35,0.36,0.36,0.35,0.36,0.35,0.34,0.33,0.32,0.32,0.32,0.33,0.33,0.34,0.34,0.34,0.33,0.33,0.33,0.32,0.31,0.33,0.31,0.31,0.31,0.30,0.30,0.28,0.27,0.25,0.23,0.21,0.20,0.20,0.19,0.20,0.19,0.20,0.20,0.20,0.22,0.24,0.23,0.23,0.23,0.22,0.22,0.22,0.22,0.22,0.22,0.23,0.22,0.22,0.21,0.21,0.21,0.21,0.22,0.21,0.23,0.22,0.22,0.23,0.21,0.22,0.22,0.21,0.21,0.23,0.23,0.23,0.25,0.27,0.27,0.28,0.29,0.30,0.31,0.31,0.31,0.30,0.29,0.29,0.29,0.29,0.30,0.31,0.32,0.34,0.35,0.37,0.38,0.39,0.40,0.42,0.43,0.44,0.45,0.45,0.46,0.45,0.45,0.43,0.44,0.46,0.45,0.45,0.46,0.46,0.46,0.47,0.49,0.48,0.48,0.50,0.50,0.50,0.51,0.52,0.53,0.53,0.53,0.53,0.52,0.53,0.53,0.53,0.52,0.52,0.51,0.50,0.49,0.49,0.50,0.49,0.49,0.50,0.50,0.50,0.48,0.48,0.48,0.48,0.48,0.47,0.46,0.46,0.46,0.46,0.46,0.46,0.45,0.44,0.45,0.45,0.44,0.43,0.42,0.40,0.41,0.40,0.40,0.41,0.42,0.44,0.44,0.45,0.46,0.46,0.47,0.47,0.46,0.46,0.45,0.43,0.42,0.40,0.39,0.39,0.38,0.38,0.38,0.38,0.37,0.39,0.39,0.40,0.39,0.38,0.40,0.40,0.40,0.41,0.40,0.39,0.38,0.38,0.37,0.36,0.37,0.37,0.37,0.37,0.36,0.35,0.34,0.32,0.32,0.31,0.31,0.31,0.33,0.33,0.35,0.37,0.37,0.38,0.39,0.40,0.40,0.41,0.42,0.43,0.46,0.47,0.47,0.48,0.49,0.50,0.51,0.51,0.50,0.50,0.51,0.52,0.52,0.53,0.54,0.55,0.57,0.58,0.59,0.59,0.60,0.60,0.61,0.62,0.63,0.63,0.64,0.65,0.64,0.62,0.64,0.62,0.61,0.63,0.64,0.64,0.66,0.66,0.67
O15553	0.37,0.38,0.38,0.36,0.35,0.36,0.36,0.35,0.34,0.35,0.34,0.36,0.35,0.36,0.38,0.39,0.39,0.40,0.40,0.39,0.39,0.38,0.38,0.38,0.37,0.38,0.39,0.38,0.40,0.40,0.41,0.41,0.41,0.41,0.41,0.40,0.40,0.39,0.39,0.38,0.38,0.38,0.38,0.39,0.39,0.39,0.38,0.38,0.38,0.38,0.36,0.38,0.35,0.35,0.35,0.33,0.31,0.32,0.31,0.31,0.32,0.31,0.30,0.29,0.29,0.29,0.29,0.28,0.28,0.26,0.27,0.27,0.27,0.28,0.29,0.30,0.32,0.35,0.36,0.37,0.38,0.41,0.42,0.43,0.44,0.46,0.48,0.50,0.51,0.53,0.55,0.57,0.59,0.61,0.63,0.64,0.65,0.67,0.68,0.70,0.70,0.71,0.74,0.75,0.77,0.78,0.80,0.81,0.82,0.84,0.86,0.87,0.88,0.89,0.90,0.91,0.91,0.91,0.91,0.91,0.91,0.91,0.91,0.91,0.91,0.91,0.91,0.91,0.91,0.91,0.91,0.91,0.91,0.91,0.91,0.91,0.91,0.91,0.90,0.90,0.90,0.90,0.90,0.89,0.89,0.89,0.89,0.89,0.89,0.89,0.88,0.89,0.89,0.88,0.89,0.88,0.89,0.89,0.89,0.89,0.89,0.89,0.89,0.89,0.89,0.89,0.89,0.89,0.89,0.89,0.89,0.89,0.89,0.89,0.89,0.89,0.89,0.89,0.89,0.89,0.89,0.89,0.89,0.89,0.90,0.90,0.90,0.90,0.90,0.90,0.90,0.91,0.90,0.90,0.89,0.89,0.89,0.89,0.89,0.89,0.89,0.89,0.89,0.89,0.89,0.90,0.90,0.89,0.89,0.90,0.89,0.89,0.88,0.89,0.89,0.88,0.88,0.88,0.87,0.87,0.87,0.87,0.87,0.87,0.86,0.86,0.85,0.85,0.85,0.85,0.85,0.85,0.85,0.85,0.85,0.85,0.85,0.84,0.84,0.83,0.82,0.80,0.80,0.78,0.77,0.77,0.75,0.75,0.74,0.74,0.73,0.74,0.73,0.74,0.73,0.73,0.74,0.74,0.74,0.75,0.75,0.75,0.76,0.76,0.76,0.77,0.77,0.78,0.78,0.78,0.77,0.77,0.77,0.77,0.77,0.77,0.78,0.78,0.78,0.78,0.79,0.80,0.81,0.82,0.83,0.84,0.84,0.85,0.86,0.86,0.86,0.87,0.87,0.87,0.88,0.88,0.87,0.87,0.87,0.87,0.87,0.87,0.87,0.87,0.86,0.86,0.86,0.86,0.86,0.87,0.87,0.88,0.88,0.89,0.89,0.89,0.89,0.88,0.89,0.89,0.89,0.89,0.90,0.90,0.90,0.90,0.90,0.90,0.91,0.91,0.91,0.91,0.90,0.90,0.90,0.89,0.89,0.89,0.89,0.89,0.89,0.89,0.89,0.90,0.89,0.90,0.90,0.89,0.90,0.89,0.89,0.88,0.87,0.86,0.84,0.84,0.83,0.81,0.81,0.81,0.80,0.78,0.77,0.75,0.74,0.72,0.69,0.68,0.67,0.66,0.65,0.64,0.63,0.61,0.59,0.58,0.57,0.55,0.54,0.53,0.52,0.52,0.51,0.49,0.48,0.49,0.47,0.47,0.45,0.44,0.42,0.41,0.41,0.41,0.40,0.40,0.39,0.39,0.39,0.39,0.38,0.38,0.39,0.40,0.41,0.42,0.42,0.43,0.44,0.44,0.44,0.44,0.44,0.45,0.46,0.47,0.47,0.47,0.48,0.49,0.49,0.50,0.49,0.49,0.51,0.51,0.49,0.50,0.49,0.50,0.50,0.51,0.52,0.52,0.52,0.53,0.54,0.53,0.54,0.54,0.54,0.54,0.54,0.54,0.54,0.53,0.53,0.53,0.53,0.53,0.53,0.52,0.52,0.51,0.51,0.50,0.51,0.51,0.51,0.51,0.50,0.49,0.48,0.48,0.48,0.48,0.46,0.47,0.47,0.46,0.46,0.46,0.46,0.45,0.45,0.45,0.45,0.45,0.45,0.45,0.45,0.43,0.43,0.44,0.43,0.43,0.43,0.43,0.42,0.43,0.43,0.41,0.42,0.42,0.41,0.41,0.42,0.41,0.40,0.41,0.43,0.43,0.44,0.45,0.46,0.46,0.45,0.47,0.47,0.46,0.46,0.47,0.47,0.46,0.46,0.46,0.45,0.45,0.47,0.47,0.46,0.47,0.48,0.48,0.47,0.48,0.48,0.49,0.49,0.49,0.49,0.49,0.49,0.49,0.50,0.50,0.50,0.50,0.50,0.50,0.49,0.48,0.48,0.47,0.46,0.46,0.45,0.46,0.46,0.45,0.45,0.46,0.46,0.46,0.47,0.47,0.47,0.47,0.48,0.47,0.47,0.47,0.46,0.45,0.47,0.48,0.46,0.46,0.46,0.45,0.46,0.46,0.45,0.45,0.45,0.44,0.44,0.43,0.43,0.42,0.42,0.41,0.40,0.40,0.41,0.40,0.39,0.38,0.37,0.36,0.35,0.34,0.34,0.33,0.34,0.35,0.34,0.34,0.33,0.31,0.31,0.30,0.29,0.29,0.31,0.31,0.29,0.30,0.30,0.30,0.31,0.31,0.32,0.34,0.33,0.32,0.33,0.34,0.34,0.34,0.34,0.33,0.33,0.32,0.32,0.32,0.33,0.33,0.34,0.36,0.36,0.37,0.38,0.37,0.36,0.34,0.33,0.33,0.32,0.32,0.35,0.34,0.34,0.34,0.33,0.31,0.29,0.28,0.27,0.27,0.25,0.24,0.25,0.23,0.23,0.24,0.26,0.25,0.26,0.26,0.27,0.27,0.27,0.28,0.30,0.31,0.29,0.28,0.28,0.27,0.25,0.24,0.23,0.24,0.25,0.27,0.28,0.28,0.28,0.28,0.28,0.26,0.26,0.27,0.29,0.30,0.31,0.32,0.32,0.33,0.34,0.36,0.36,0.36,0.36,0.35,0.35,0.33,0.32,0.29,0.29,0.27,0.27,0.27,0.29,0.27,0.27,0.27,0.27,0.27,0.27,0.27,0.27,0.27,0.27,0.26,0.26,0.26,0.26,0.26,0.26,0.26,0.26,0.26,0.27,0.25,0.26,0.26,0.27,0.27,0.26,0.26,0.24,0.22,0.21,0.21,0.20,0.20,0.20,0.22,0.22,0.23,0.26,0.27,0.28,0.26,0.26,0.27,0.27,0.27,0.28,0.28,0.29,0.30,0.30,0.32,0.33,0.32,0.33,0.35,0.37,0.37,0.38,0.39,0.40,0.38,0.39,0.37,0.37,0.36,0.37,0.37,0.38,0.39,0.41,0.42,0.44,0.46,0.48,0.49,0.49
Q8NCK7	0.90,0.90,0.90,0.89,0.89,0.88,0.88,0.89,0.88,0.87,0.86,0.84,0.83,0.81,0.79,0.79,0.78,0.76,0.75,0.74,0.72,0.69,0.68,0.66,0.64,0.62,0.61,0.58,0.56,0.54,0.52,0.50,0.48,0.46,0.44,0.42,0.42,0.39,0.37,0.36,0.35,0.33,0.31,0.30,0.30,0.28,0.26,0.26,0.25,0.24,0.25,0.25,0.25,0.26,0.27,0.27,0.25,0.25,0.26,0.26,0.26,0.26,0.27,0.26,0.27,0.27,0.27,0.26,0.26,0.28,0.28,0.27,0.27,0.28,0.28,0.28,0.28,0.27,0.27,0.28,0.28,0.28,0.29,0.29,0.28,0.28,0.29,0.28,0.27,0.27,0.26,0.24,0.23,0.23,0.21,0.20,0.20,0.20,0.19,0.19,0.20,0.19,0.18,0.19,0.19,0.20,0.21,0.21,0.22,0.22,0.21,0.22,0.23,0.22,0.22,0.22,0.23,0.23,0.23,0.22,0.23,0.22,0.20,0.20,0.19,0.18,0.17,0.17,0.17,0.17,0.15,0.15,0.16,0.15,0.14,0.15,0.14,0.13,0.15,0.17,0.17,0.16,0.16,0.17,0.15,0.15,0.13,0.13,0.13,0.12,0.11,0.11,0.11,0.11,0.12,0.12,0.13,0.13,0.14,0.14,0.15,0.16,0.17,0.17,0.18,0.19,0.19,0.19,0.21,0.22,0.24,0.25,0.25,0.26,0.26,0.26,0.26,0.26,0.27,0.26,0.24,0.24,0.24,0.24,0.25,0.26,0.26,0.27,0.27,0.28,0.28,0.28,0.29,0.28,0.28,0.29,0.30,0.31,0.29,0.29,0.31,0.30,0.30,0.32,0.33,0.34,0.33,0.35,0.36,0.36,0.36,0.35,0.35,0.35,0.34,0.35,0.36,0.36,0.36,0.37,0.39,0.41,0.40,0.39,0.40,0.40,0.39,0.39,0.39,0.38,0.38,0.38,0.38,0.38,0.38,0.37,0.35,0.35,0.34,0.34,0.32,0.31,0.32,0.31,0.28,0.28,0.27,0.26,0.24,0.24,0.23,0.22,0.23,0.24,0.24,0.26,0.27,0.25,0.25,0.26,0.24,0.23,0.22,0.22,0.23,0.22,0.22,0.24,0.24,0.23,0.24,0.25,0.24,0.24,0.24,0.26,0.26,0.26,0.27,0.27,0.27,0.28,0.28,0.28,0.30,0.31,0.31,0.31,0.31,0.32,0.31,0.30,0.29,0.29,0.29,0.27,0.27,0.26,0.25,0.25,0.25,0.25,0.25,0.25,0.25,0.25,0.24,0.24,0.23,0.23,0.24,0.25,0.25,0.26,0.29,0.30,0.31,0.31,0.31,0.31,0.31,0.31,0.31,0.32,0.30,0.29,0.29,0.29,0.28,0.28,0.28,0.28,0.28,0.28,0.27,0.26,0.27,0.26,0.25,0.25,0.25,0.24,0.24,0.24,0.23,0.24,0.25,0.25,0.25,0.25,0.25,0.24,0.22,0.22,0.21,0.18,0.16,0.14,0.14,0.13,0.12,0.11,0.12,0.11,0.10,0.11,0.12,0.11,0.11,0.13,0.13,0.12,0.14,0.15,0.15,0.15,0.16,0.17,0.18,0.19,0.21,0.22,0.24,0.24,0.24,0.24,0.23,0.23,0.23,0.23,0.23,0.22,0.22,0.23,0.24,0.23,0.24,0.25,0.25,0.25,0.27,0.27,0.27,0.27,0.28,0.28,0.28,0.30,0.30,0.30,0.30,0.32,0.34,0.34,0.35,0.37,0.39,0.40,0.42,0.43,0.43,0.43,0.44,0.45,0.46,0.49,0.50,0.52,0.54,0.56,0.57,0.58,0.61,0.63,0.64,0.65,0.67,0.69,0.70,0.72,0.74,0.75,0.77,0.78,0.80,0.81,0.83,0.84,0.84,0.86,0.87,0.87,0.87,0.87,0.88,0.87,0.88,0.88,0.88,0.87,0.88,0.88,0.88,0.88,0.88,0.87,0.87,0.88,0.88,0.87,0.88
Q9HD23	0.90,0.90,0.90,0.90,0.89,0.89,0.88,0.87,0.87,0.86,0.87,0.86,0.86,0.86,0.86,0.86,0.85,0.85,0.86,0.85,0.86,0.86,0.85,0.85,0.86,0.86,0.85,0.86,0.86,0.86,0.86,0.86,0.86,0.85,0.86,0.86,0.86,0.86,0.87,0.86,0.86,0.86,0.86,0.85,0.86,0.85,0.85,0.86,0.85,0.86,0.86,0.86,0.86,0.87,0.87,0.87,0.87,0.87,0.87,0.86,0.87,0.86,0.85,0.84,0.83,0.80,0.79,0.77,0.75,0.73,0.71,0.69,0.68,0.67,0.65,0.64,0.63,0.62,0.61,0.59,0.58,0.57,0.56,0.55,0.55,0.53,0.52,0.51,0.50,0.50,0.48,0.47,0.45,0.44,0.43,0.42,0.40,0.39,0.38,0.37,0.36,0.36,0.35,0.34,0.33,0.33,0.33,0.33,0.34,0.36,0.36,0.36,0.36,0.35,0.33,0.33,0.32,0.32,0.33,0.31,0.31,0.30,0.28,0.27,0.27,0.26,0.27,0.27,0.27,0.25,0.23,0.23,0.23,0.23,0.24,0.23,0.24,0.25,0.25,0.25,0.26,0.25,0.23,0.23,0.24,0.25,0.25,0.24,0.25,0.24,0.22,0.22,0.22,0.25,0.25,0.28,0.28,0.29,0.28,0.28,0.30,0.30,0.31,0.31,0.31,0.31,0.31,0.29,0.29,0.29,0.29,0.29,0.29,0.29,0.29,0.27,0.27,0.26,0.25,0.25,0.25,0.24,0.25,0.25,0.25,0.25,0.24,0.25,0.26,0.26,0.26,0.27,0.28,0.28,0.25,0.27,0.25,0.24,0.23,0.24,0.24,0.24,0.25,0.27,0.28,0.29,0.30,0.32,0.33,0.34,0.35,0.36,0.37,0.37,0.38,0.39,0.39,0.39,0.39,0.39,0.39,0.39,0.39,0.39,0.39,0.39,0.38,0.38,0.38,0.37,0.36,0.37,0.37,0.36,0.35,0.36,0.35,0.35,0.35,0.37,0.37,0.38,0.38,0.37,0.35,0.34,0.34,0.33,0.31,0.30,0.30,0.30,0.29,0.30,0.31,0.31,0.31,0.32,0.32,0.33,0.34,0.36,0.35,0.36,0.38,0.39,0.39,0.39,0.39,0.39,0.39,0.39,0.40,0.40,0.40,0.40,0.40,0.40,0.40,0.40,0.40,0.39,0.37,0.36,0.37,0.37,0.37,0.37,0.38,0.38,0.39,0.40,0.40,0.39,0.39,0.38,0.37,0.36,0.37,0.36,0.35,0.35,0.34,0.33,0.33,0.32,0.31,0.30,0.32,0.33,0.32,0.33,0.35,0.35,0.35,0.36,0.37,0.37,0.37,0.38,0.38,0.37,0.38,0.38,0.37,0.37,0.38,0.38,0.38,0.39,0.40,0.39,0.38,0.40,0.40,0.40,0.41,0.42,0.41,0.42,0.43,0.44,0.44,0.46,0.47,0.48,0.48,0.49,0.51,0.51,0.51,0.52,0.51,0.51,0.51,0.52,0.51,0.51,0.51,0.51,0.50,0.51,0.51,0.51,0.51,0.52,0.51,0.51,0.52,0.52,0.52,0.52,0.52,0.52,0.52,0.51,0.51,0.51,0.52,0.52,0.52,0.52,0.52,0.53,0.52,0.54,0.53,0.54,0.54,0.54,0.54,0.54,0.54,0.55,0.55,0.55,0.55,0.55,0.56,0.57,0.58,0.59,0.58,0.58,0.59,0.60,0.61,0.61,0.63,0.64,0.64,0.65,0.66,0.68,0.69,0.70,0.72,0.73,0.74,0.74,0.75,0.76,0.76,0.76,0.76,0.76,0.75,0.75,0.75,0.75,0.74,0.75,0.75,0.75,0.75,0.75,0.76,0.77,0.78,0.79,0.79,0.79,0.81
Q9NYP9	0.93,0.93,0.93,0.93,0.94,0.94,0.94,0.94,0.94,0.93,0.93,0.92,0.92,0.91,0.91,0.90,0.89,0.89,0.88,0.87,0.87,0.86,0.86,0.85,0.84,0.83,0.83,0.82,0.81,0.80,0.78,0.77,0.77,0.76,0.76,0.75,0.75,0.74,0.73,0.72,0.71,0.70,0.69,0.68,0.67,0.66,0.65,0.64,0.63,0.63,0.63,0.62,0.61,0.60,0.60,0.59,0.59,0.60,0.59,0.58,0.58,0.56,0.55,0.54,0.52,0.52,0.52,0.51,0.51,0.51,0.51,0.50,0.49,0.48,0.47,0.47,0.46,0.45,0.44,0.43,0.43,0.43,0.44,0.44,0.43,0.43,0.42,0.41,0.40,0.38,0.38,0.38,0.37,0.37,0.38,0.38,0.38,0.36,0.35,0.35,0.37,0.37,0.38,0.39,0.40,0.41,0.42,0.42,0.43,0.43,0.42,0.43,0.45,0.44,0.44,0.43,0.42,0.42,0.41,0.40,0.40,0.39,0.40,0.39,0.39,0.40,0.39,0.39,0.39,0.40,0.40,0.38,0.37,0.38,0.38,0.36,0.38,0.39,0.38,0.38,0.39,0.36,0.36,0.36,0.35,0.34,0.34,0.32,0.31,0.30,0.30,0.30,0.29,0.28,0.30,0.30,0.31,0.32,0.33,0.34,0.35,0.38,0.39,0.40,0.40,0.39,0.40,0.42,0.44,0.46,0.48,0.49,0.51,0.51,0.51,0.53,0.52,0.52,0.51,0.53,0.53,0.53,0.54,0.55,0.54,0.55,0.56,0.57,0.58,0.59,0.59,0.59,0.60,0.60,0.61,0.61,0.61,0.62,0.63,0.63,0.63,0.62,0.61,0.60,0.59,0.59,0.59,0.59,0.58,0.57,0.58,0.57,0.58,0.58,0.58,0.57,0.57,0.58,0.58,0.58,0.58,0.58,0.59,0.59,0.59,0.59,0.60,0.60,0.60,0.61,0.61,0.61,0.61
Q96H12	0.57,0.56,0.56,0.54,0.52,0.52,0.52,0.51,0.51,0.51,0.50,0.49,0.48,0.48,0.49,0.49,0.50,0.50,0.50,0.51,0.50,0.49,0.47,0.46,0.45,0.44,0.43,0.43,0.41,0.40,0.40,0.38,0.36,0.38,0.37,0.35,0.35,0.37,0.37,0.37,0.38,0.38,0.37,0.38,0.38,0.39,0.38,0.38,0.39,0.37,0.37,0.38,0.38,0.38,0.38,0.37,0.36,0.35,0.35,0.35,0.34,0.36,0.36,0.36,0.36,0.37,0.37,0.37,0.38,0.40,0.39,0.40,0.41,0.43,0.43,0.44,0.45,0.46,0.46,0.47,0.47,0.48,0.48,0.50,0.50,0.52,0.52,0.53,0.53,0.54,0.55,0.56,0.56,0.58,0.59,0.60,0.61,0.62,0.64,0.65,0.65,0.66,0.66,0.66,0.67,0.68,0.70,0.71,0.72,0.73,0.74,0.75,0.75,0.76,0.77,0.77,0.77,0.78,0.79,0.80,0.80,0.81,0.81,0.81,0.82,0.82,0.83,0.84,0.85,0.85,0.85,0.87,0.87,0.87,0.87,0.89,0.88,0.88,0.88,0.88,0.88,0.88,0.88,0.88,0.88,0.89,0.89,0.89,0.89,0.88,0.88,0.89,0.89,0.88,0.89,0.88,0.89,0.89,0.88,0.88,0.88,0.87,0.87,0.87,0.88,0.87,0.86,0.85,0.85,0.84,0.83,0.82,0.81,0.81,0.80,0.80,0.79,0.78,0.77,0.77,0.76,0.76,0.75,0.74,0.73,0.72,0.71,0.70,0.69,0.68,0.67,0.66,0.64,0.64,0.63,0.62,0.61,0.61,0.59,0.59,0.58,0.57,0.56,0.55,0.54,0.54,0.54,0.54,0.53,0.53,0.53,0.53,0.53,0.53,0.53,0.53,0.53,0.53,0.53,0.53,0.52,0.52,0.52,0.52,0.51,0.52,0.52,0.53,0.52,0.52,0.52,0.52,0.52,0.52,0.52,0.52,0.52,0.52,0.52,0.53,0.54,0.54,0.55,0.56,0.57,0.57,0.58,0.59,0.60,0.61,0.61,0.62,0.63,0.64,0.65,0.66,0.66,0.66,0.66,0.67,0.67,0.68,0.68,0.69,0.70,0.70,0.70,0.71,0.71,0.72,0.73,0.74,0.75,0.76,0.78
Q86VF5	0.73,0.70,0.67,0.67,0.64,0.62,0.60,0.59,0.57,0.56,0.55,0.53,0.53,0.52,0.52,0.51,0.49,0.50,0.50,0.49,0.49,0.48,0.46,0.44,0.44,0.43,0.41,0.40,0.40,0.39,0.39,0.38,0.37,0.35,0.36,0.34,0.34,0.33,0.33,0.33,0.33,0.33,0.33,0.35,0.35,0.35,0.36,0.37,0.36,0.36,0.37,0.37,0.37,0.37,0.37,0.36,0.37,0.38,0.38,0.37,0.37,0.37,0.37,0.37,0.37,0.36,0.36,0.36,0.35,0.34,0.34,0.32,0.31,0.31,0.30,0.30,0.30,0.30,0.29,0.29,0.29,0.29,0.28,0.29,0.28,0.28,0.29,0.28,0.27,0.26,0.26,0.26,0.25,0.24,0.24,0.23,0.23,0.22,0.21,0.20,0.20,0.20,0.18,0.17,0.16,0.16,0.16,0.15,0.14,0.15,0.14,0.14,0.14,0.14,0.14,0.16,0.16,0.15,0.16,0.17,0.16,0.17,0.15,0.15,0.14,0.13,0.12,0.12,0.12,0.13,0.14,0.14,0.15,0.16,0.16,0.17,0.16,0.16,0.17,0.17,0.17,0.17,0.17,0.17,0.17,0.17,0.17,0.17,0.18,0.19,0.20,0.21,0.21,0.21,0.21,0.21,0.19,0.18,0.20,0.19,0.20,0.22,0.22,0.22,0.22,0.22,0.22,0.21,0.21,0.20,0.20,0.19,0.20,0.19,0.19,0.19,0.18,0.18,0.19,0.18,0.18,0.19,0.20,0.21,0.21,0.22,0.22,0.22,0.22,0.22,0.24,0.23,0.22,0.24,0.23,0.23,0.23,0.23,0.23,0.21,0.21,0.19,0.18,0.17,0.17,0.17,0.17,0.17,0.17,0.17,0.17,0.17,0.17,0.16,0.16,0.16,0.16,0.16,0.17,0.16,0.18,0.18,0.18,0.18,0.19,0.21,0.20,0.22,0.23,0.23,0.23,0.23,0.22,0.22,0.21,0.22,0.23,0.24,0.26,0.27,0.28,0.28,0.28,0.29,0.29,0.30,0.31,0.32,0.32,0.32,0.33,0.33,0.36,0.36,0.38,0.40,0.40,0.42,0.43,0.42,0.42,0.41,0.40,0.41,0.40,0.40,0.38,0.37,0.36,0.35,0.35,0.33,0.33,0.34,0.33,0.34,0.33,0.34,0.33,0.33,0.33,0.34,0.34,0.34,0.34,0.36,0.35,0.35,0.35,0.36,0.36,0.35,0.36,0.34,0.33,0.32,0.31,0.31,0.29,0.29,0.30,0.30,0.30,0.30,0.30,0.30,0.29,0.31,0.32,0.33,0.35,0.35,0.37,0.36,0.38,0.38,0.39,0.39,0.39,0.38,0.38,0.37,0.36,0.36,0.36,0.36,0.35,0.35,0.36,0.36,0.36,0.36,0.37,0.37,0.37,0.39,0.40,0.39,0.40,0.41,0.41
Q13724	0.89,0.88,0.88,0.88,0.89,0.88,0.89,0.89,0.89,0.89,0.90,0.90,0.90,0.90,0.90,0.89,0.90,0.90,0.90,0.90,0.89,0.87,0.87,0.86,0.85,0.84,0.83,0.82,0.80,0.79,0.79,0.78,0.78,0.76,0.75,0.74,0.74,0.73,0.71,0.71,0.71,0.70,0.70,0.68,0.67,0.66,0.65,0.63,0.63,0.61,0.59,0.57,0.56,0.54,0.52,0.52,0.51,0.50,0.50,0.48,0.46,0.46,0.47,0.47,0.46,0.45,0.44,0.43,0.44,0.44,0.43,0.43,0.43,0.41,0.41,0.39,0.38,0.37,0.36,0.35,0.33,0.32,0.30,0.29,0.29,0.27,0.26,0.25,0.25,0.23,0.23,0.24,0.25,0.24,0.23,0.23,0.20,0.20,0.18,0.17,0.17,0.16,0.15,0.13,0.14,0.15,0.16,0.18,0.19,0.18,0.17,0.18,0.17,0.16,0.16,0.16,0.16,0.17,0.18,0.20,0.20,0.22,0.22,0.22,0.23,0.23,0.24,0.24,0.24,0.24,0.24,0.25,0.24,0.23,0.23,0.23,0.23,0.24,0.24,0.24,0.24,0.25,0.25,0.26,0.27,0.25,0.25,0.24,0.21,0.20,0.19,0.19,0.17,0.17,0.18,0.19,0.20,0.21,0.22,0.22,0.20,0.19,0.18,0.18,0.17,0.16,0.16,0.16,0.16,0.15,0.16,0.17,0.17,0.20,0.21,0.22,0.24,0.26,0.28,0.29,0.28,0.28,0.28,0.28,0.26,0.25,0.25,0.24,0.24,0.24,0.24,0.25,0.25,0.27,0.28,0.28,0.27,0.27,0.26,0.26,0.26,0.27,0.28,0.30,0.31,0.32,0.32,0.33,0.33,0.33,0.33,0.33,0.33,0.32,0.32,0.31,0.29,0.28,0.27,0.25,0.26,0.25,0.25,0.25,0.26,0.27,0.27,0.27,0.28,0.29,0.31,0.32,0.33,0.34,0.33,0.34,0.33,0.34,0.32,0.32,0.31,0.30,0.29,0.28,0.26,0.26,0.25,0.25,0.24,0.24,0.25,0.26,0.26,0.25,0.26,0.24,0.23,0.24,0.25,0.24,0.24,0.24,0.26,0.27,0.27,0.28,0.27,0.29,0.29,0.30,0.31,0.30,0.30,0.30,0.30,0.30,0.29,0.28,0.28,0.28,0.28,0.29,0.30,0.31,0.32,0.33,0.34,0.36,0.36,0.36,0.38,0.39,0.38,0.40,0.41,0.41,0.40,0.41,0.40,0.39,0.38,0.38,0.37,0.36,0.34,0.34,0.33,0.33,0.32,0.32,0.30,0.28,0.27,0.25,0.24,0.23,0.22,0.22,0.22,0.23,0.23,0.23,0.23,0.24,0.25,0.26,0.27,0.27,0.26,0.27,0.28,0.25,0.24,0.25,0.25,0.24,0.23,0.23,0.25,0.25,0.25,0.27,0.28,0.29,0.29,0.31,0.31,0.31,0.32,0.33,0.34,0.34,0.34,0.36,0.37,0.37,0.38,0.37,0.39,0.40,0.41,0.42,0.42,0.41,0.42,0.41,0.39,0.37,0.37,0.36,0.34,0.34,0.34,0.33,0.33,0.31,0.30,0.30,0.29,0.28,0.28,0.28,0.26,0.25,0.24,0.25,0.24,0.24,0.24,0.23,0.22,0.21,0.21,0.22,0.20,0.21,0.21,0.22,0.24,0.23,0.22,0.23,0.23,0.24,0.25,0.24,0.24,0.25,0.24,0.24,0.25,0.25,0.26,0.26,0.26,0.26,0.26,0.26,0.26,0.26,0.26,0.26,0.27,0.27,0.27,0.27,0.26,0.26,0.25,0.25,0.25,0.24,0.24,0.24,0.23,0.23,0.22,0.21,0.19,0.17,0.17,0.17,0.14,0.13,0.14,0.11,0.10,0.10,0.09,0.09,0.08,0.07,0.07,0.06,0.06,0.07,0.07,0.07,0.07,0.07,0.08,0.08,0.08,0.07,0.07,0.07,0.07,0.07,0.07,0.07,0.07,0.08,0.09,0.09,0.10,0.11,0.12,0.12,0.13,0.15,0.16,0.17,0.17,0.18,0.17,0.17,0.17,0.17,0.17,0.17,0.17,0.17,0.17,0.17,0.17,0.17,0.16,0.16,0.16,0.17,0.17,0.16,0.17,0.18,0.19,0.20,0.21,0.22,0.24,0.24,0.24,0.25,0.24,0.23,0.24,0.25,0.24,0.23,0.24,0.23,0.21,0.20,0.19,0.19,0.19,0.19,0.18,0.18,0.19,0.20,0.21,0.21,0.22,0.22,0.23,0.24,0.27,0.27,0.27,0.27,0.27,0.26,0.27,0.27,0.26,0.25,0.26,0.26,0.25,0.25,0.26,0.26,0.25,0.25,0.25,0.24,0.22,0.23,0.23,0.22,0.22,0.22,0.22,0.22,0.22,0.21,0.21,0.21,0.21,0.20,0.19,0.19,0.21,0.21,0.20,0.19,0.18,0.16,0.15,0.15,0.15,0.15,0.15,0.15,0.14,0.14,0.13,0.12,0.11,0.10,0.08,0.08,0.09,0.09,0.09,0.10,0.11,0.11,0.12,0.13,0.15,0.17,0.17,0.17,0.18,0.20,0.20,0.20,0.22,0.22,0.22,0.22,0.22,0.21,0.21,0.22,0.23,0.25,0.25,0.25,0.26,0.28,0.28,0.28,0.28,0.28,0.30,0.31,0.32,0.32,0.32,0.32,0.32,0.31,0.31,0.31,0.30,0.29,0.29,0.28,0.28,0.27,0.26,0.26,0.27,0.27,0.27,0.29,0.31,0.31,0.32,0.33,0.32,0.31,0.31,0.31,0.31,0.32,0.32,0.33,0.34,0.34,0.34,0.34,0.35,0.35,0.35,0.34,0.32,0.32,0.31,0.31,0.31,0.31,0.31,0.31,0.31,0.30,0.30,0.31,0.30,0.29,0.31,0.30,0.31,0.30,0.30,0.29,0.27,0.25,0.24,0.23,0.22,0.23,0.23,0.23,0.23,0.22,0.22,0.22,0.21,0.20,0.19,0.18,0.19,0.19,0.18,0.18,0.18,0.18,0.18,0.18,0.18,0.20,0.20,0.22,0.22,0.22,0.23,0.24,0.25,0.25,0.25,0.25,0.26,0.25,0.27,0.26,0.26,0.26,0.26,0.25,0.25,0.25,0.24,0.24,0.24,0.23,0.23,0.21,0.20,0.19,0.19,0.19,0.19,0.17,0.18,0.19,0.19,0.19,0.20,0.21,0.23,0.23,0.23,0.23,0.22,0.24,0.24,0.23,0.23,0.23,0.23,0.23,0.23,0.22,0.21,0.20,0.20,0.20,0.20,0.20,0.21,0.21,0.21,0.21,0.23,0.23,0.23,0.25,0.27,0.27,0.28,0.28,0.28,0.28,0.28,0.28,0.27,0.27,0.27,0.27,0.27,0.25,0.26,0.25,0.25,0.25,0.24,0.23,0.23,0.22,0.21,0.21,0.21,0.20,0.19,0.19,0.18,0.17,0.16,0.16,0.16,0.16,0.17,0.17,0.17,0.16,0.17,0.16,0.15,0.14,0.13,0.13,0.13,0.13,0.13,0.14,0.14,0.14,0.15,0.15,0.13,0.11,0.12,0.10,0.10
P45452	0.83,0.82,0.83,0.83,0.83,0.82,0.83,0.83,0.82,0.83,0.81,0.79,0.79,0.79,0.77,0.76,0.76,0.74,0.73,0.72,0.71,0.69,0.67,0.66,0.65,0.64,0.61,0.61,0.60,0.60,0.59,0.58,0.58,0.57,0.57,0.56,0.56,0.56,0.56,0.55,0.56,0.54,0.53,0.52,0.51,0.50,0.49,0.47,0.45,0.45,0.42,0.42,0.42,0.41,0.39,0.40,0.39,0.38,0.39,0.39,0.39,0.39,0.39,0.40,0.40,0.39,0.39,0.39,0.39,0.38,0.36,0.36,0.35,0.34,0.33,0.32,0.30,0.29,0.27,0.25,0.24,0.23,0.24,0.23,0.23,0.23,0.23,0.25,0.27,0.28,0.27,0.28,0.29,0.30,0.31,0.31,0.32,0.32,0.31,0.30,0.30,0.30,0.30,0.30,0.30,0.29,0.30,0.32,0.32,0.32,0.33,0.35,0.35,0.35,0.35,0.37,0.37,0.36,0.38,0.38,0.38,0.38,0.38,0.37,0.36,0.37,0.36,0.34,0.33,0.32,0.30,0.31,0.30,0.31,0.29,0.29,0.30,0.30,0.31,0.32,0.32,0.32,0.32,0.31,0.30,0.30,0.30,0.29,0.29,0.30,0.30,0.29,0.29,0.28,0.30,0.30,0.29,0.29,0.31,0.29,0.30,0.31,0.32,0.31,0.31,0.31,0.30,0.29,0.30,0.30,0.29,0.30,0.30,0.32,0.33,0.32,0.32,0.30,0.28,0.27,0.26,0.25,0.26,0.26,0.26,0.27,0.27,0.27,0.28,0.28,0.27,0.28,0.28,0.27,0.27,0.25,0.24,0.23,0.23,0.22,0.22,0.20,0.19,0.18,0.18,0.18,0.18,0.18,0.18,0.18,0.19,0.19,0.19,0.18,0.16,0.15,0.15,0.15,0.15,0.15,0.15,0.15,0.16,0.15,0.15,0.15,0.14,0.15,0.16,0.17,0.18,0.18,0.16,0.16,0.16,0.16,0.17,0.17,0.17,0.18,0.19,0.19,0.19,0.21,0.22,0.22,0.22,0.24,0.25,0.27,0.29,0.29,0.30,0.31,0.31,0.33,0.33,0.33,0.34,0.34,0.35,0.36,0.37,0.38,0.38,0.40,0.42,0.41,0.42,0.40,0.38,0.36,0.36,0.35,0.36,0.36,0.37,0.37,0.38,0.38,0.36,0.36,0.36,0.35,0.34,0.34,0.34,0.34,0.32,0.32,0.29,0.28,0.29,0.30,0.29,0.28,0.28,0.28,0.27,0.26,0.26,0.26,0.24,0.24,0.23,0.22,0.20,0.20,0.21,0.20,0.21,0.22,0.22,0.22,0.22,0.22,0.21,0.20,0.19,0.19,0.19,0.21,0.23,0.23,0.23,0.22,0.22,0.22,0.22,0.23,0.23,0.24,0.25,0.23,0.21,0.21,0.19,0.19,0.19,0.20,0.22,0.22,0.23,0.25,0.26,0.26,0.27,0.28,0.28,0.27,0.27,0.28,0.28,0.28,0.28,0.29,0.31,0.33,0.33,0.35,0.36,0.35,0.33,0.32,0.31,0.31,0.31,0.31,0.32,0.35,0.35,0.35,0.34,0.33,0.33,0.33,0.33,0.33,0.33,0.34,0.34,0.32,0.31,0.31,0.29,0.28,0.28,0.28,0.29,0.29,0.30,0.30,0.29,0.31,0.32,0.32,0.32,0.31,0.30,0.29,0.29,0.30,0.30,0.30,0.31,0.33,0.33,0.33,0.34,0.34,0.31,0.30,0.30,0.30,0.30,0.31,0.32,0.34,0.34,0.34,0.33,0.32,0.32,0.32,0.32,0.32,0.33,0.34,0.32,0.31,0.29,0.28,0.28,0.28,0.28,0.27,0.28,0.29,0.29,0.29,0.31,0.30,0.29,0.30,0.30,0.29,0.28,0.28,0.28,0.28,0.28,0.29,0.29,0.30,0.31,0.32,0.32,0.31,0.30,0.29,0.29,0.30,0.31,0.32,0.33,0.33,0.34,0.33,0.33,0.35,0.36
Q9BXB5	0.92,0.92,0.92,0.91,0.91,0.91,0.91,0.91,0.91,0.91,0.91,0.92,0.92,0.92,0.92,0.91,0.91,0.91,0.91,0.91,0.91,0.91,0.91,0.91,0.91,0.91,0.91,0.91,0.91,0.91,0.91,0.91,0.91,0.91,0.91,0.91,0.91,0.91,0.91,0.91,0.90,0.90,0.89,0.89,0.89,0.90,0.89,0.90,0.90,0.89,0.89,0.90,0.89,0.89,0.89,0.88,0.86,0.86,0.84,0.83,0.81,0.79,0.77,0.75,0.74,0.73,0.73,0.73,0.72,0.71,0.69,0.68,0.67,0.65,0.63,0.60,0.58,0.56,0.55,0.53,0.53,0.52,0.50,0.49,0.47,0.45,0.43,0.41,0.40,0.39,0.38,0.37,0.35,0.33,0.33,0.33,0.34,0.34,0.35,0.35,0.35,0.35,0.35,0.35,0.35,0.36,0.35,0.33,0.31,0.30,0.30,0.30,0.31,0.31,0.31,0.33,0.34,0.33,0.33,0.33,0.32,0.30,0.29,0.31,0.32,0.33,0.34,0.35,0.35,0.34,0.33,0.33,0.31,0.33,0.33,0.32,0.32,0.31,0.30,0.30,0.31,0.30,0.30,0.30,0.31,0.30,0.30,0.31,0.30,0.30,0.31,0.32,0.32,0.30,0.30,0.30,0.30,0.31,0.33,0.35,0.36,0.37,0.39,0.41,0.42,0.43,0.44,0.45,0.46,0.48,0.49,0.51,0.52,0.54,0.54,0.55,0.56,0.57,0.58,0.60,0.61,0.62,0.64,0.66,0.67,0.68,0.70,0.71,0.72,0.74,0.77,0.77,0.78,0.80,0.81,0.82,0.83,0.83,0.83,0.84,0.84,0.85,0.86,0.86,0.85,0.85,0.85,0.85,0.85,0.84,0.85,0.85,0.85,0.85,0.85,0.84,0.83,0.81,0.80,0.80,0.79,0.78,0.77,0.75,0.74,0.74,0.73,0.72,0.71,0.69,0.69,0.67,0.66,0.66,0.64,0.63,0.62,0.62,0.60,0.60,0.59,0.58,0.57,0.56,0.56,0.56,0.56,0.56,0.54,0.52,0.52,0.50,0.50,0.50,0.49,0.47,0.48,0.47,0.48,0.47,0.47,0.46,0.46,0.46,0.46,0.46,0.46,0.46,0.47,0.46,0.47,0.47,0.47,0.47,0.46,0.47,0.47,0.47,0.47,0.48,0.48,0.48,0.49,0.50,0.50,0.51,0.52,0.52,0.53,0.55,0.56,0.57,0.58,0.59,0.59,0.60,0.61,0.61,0.62,0.63,0.64,0.65,0.67,0.68,0.69,0.70,0.71,0.72,0.71,0.72,0.73,0.74,0.75,0.76,0.77,0.78,0.79,0.81,0.82,0.83,0.84,0.84,0.84,0.85,0.85,0.84,0.84,0.84,0.84,0.84,0.83,0.83,0.83,0.82,0.83,0.83,0.83,0.83,0.84,0.85,0.86,0.86,0.86,0.86,0.86,0.86,0.87,0.87,0.87,0.87,0.87,0.87,0.85,0.84,0.83,0.83,0.82,0.80,0.79,0.78,0.76,0.76,0.75,0.75,0.74,0.74,0.73,0.73,0.72,0.71,0.71,0.71,0.69,0.68,0.69,0.67,0.66,0.65,0.64,0.62,0.61,0.60,0.58,0.56,0.55,0.54,0.52,0.51,0.50,0.49,0.48,0.48,0.46,0.47,0.48,0.47,0.47,0.47,0.47,0.45,0.44,0.45,0.43,0.42,0.40,0.39,0.37,0.37,0.35,0.34,0.32,0.31,0.30,0.30,0.28,0.26,0.26,0.24,0.23,0.22,0.22,0.21,0.20,0.19,0.19,0.18,0.17,0.17,0.17,0.17,0.17,0.17,0.16,0.16,0.15,0.12,0.13,0.11,0.11,0.10,0.10,0.10,0.10,0.10,0.10,0.09,0.09,0.09,0.09,0.09,0.11,0.12,0.13,0.13,0.14,0.14,0.14,0.15,0.15,0.16,0.15,0.15,0.16,0.16,0.15,0.15,0.15,0.15,0.15,0.13,0.12,0.12,0.12,0.12,0.12,0.13,0.15,0.14,0.16,0.16,0.18,0.18,0.20,0.22,0.24,0.26,0.29,0.31,0.32,0.35,0.37,0.37,0.39,0.39,0.41,0.43,0.44,0.45,0.46,0.48,0.49,0.50,0.51,0.51,0.52,0.52,0.53,0.53,0.52,0.52,0.52,0.52,0.51,0.52,0.51,0.53,0.53,0.52,0.52,0.50,0.50,0.48,0.48,0.46,0.45,0.42,0.42,0.41,0.39,0.38,0.35,0.33,0.31,0.29,0.27,0.25,0.23,0.21,0.20,0.21,0.19,0.19,0.17,0.17,0.17,0.17,0.17,0.16,0.17,0.17,0.18,0.19,0.19,0.20,0.20,0.20,0.19,0.17,0.17,0.17,0.17,0.19,0.19,0.20,0.20,0.21,0.21,0.20,0.19,0.19,0.18,0.19,0.19,0.19,0.19,0.20,0.20,0.21,0.21,0.21,0.21,0.21,0.20,0.21,0.20,0.20,0.20,0.20,0.20,0.22,0.21,0.21,0.20,0.21,0.20,0.21,0.23,0.23,0.23,0.23,0.24,0.23,0.22,0.22,0.22,0.21,0.21,0.22,0.22,0.23,0.23,0.25,0.26,0.27,0.28,0.29,0.28,0.29,0.28,0.28,0.28,0.28,0.27,0.27,0.27,0.28,0.30,0.31,0.33,0.33,0.32,0.32,0.31,0.32,0.32,0.32,0.31,0.30,0.30,0.30,0.30,0.31,0.31,0.31,0.31,0.31,0.31,0.32,0.33,0.33,0.34,0.34,0.33,0.33,0.31,0.31,0.30,0.31,0.32,0.32,0.32,0.33,0.32,0.34,0.33,0.33,0.32,0.31,0.30,0.29,0.30,0.30,0.30,0.31,0.32,0.32,0.31,0.31,0.30,0.31,0.30,0.30,0.30,0.31,0.30,0.30,0.30,0.31,0.29,0.29,0.29,0.29,0.29,0.29,0.30,0.30,0.29,0.30,0.29,0.29,0.29,0.29,0.29,0.29,0.29,0.29,0.30,0.30,0.31,0.31,0.32,0.30,0.30,0.31,0.31,0.31,0.32,0.34,0.36,0.37,0.38,0.39,0.41,0.40,0.41,0.41,0.41,0.40,0.41,0.42,0.43,0.44,0.43,0.42,0.42,0.40,0.41,0.42,0.41,0.41,0.40,0.41,0.41,0.42,0.43,0.43,0.43,0.43,0.44,0.44,0.45,0.45,0.46,0.45,0.45,0.46,0.45,0.44,0.43,0.41,0.41,0.39,0.39,0.37
A0A024RBG1	0.45,0.43,0.41,0.40,0.38,0.37,0.37,0.37,0.38,0.39,0.38,0.39,0.39,0.38,0.37,0.36,0.35,0.34,0.33,0.33,0.34,0.33,0.33,0.34,0.33,0.33,0.31,0.29,0.28,0.27,0.26,0.25,0.24,0.24,0.23,0.24,0.24,0.25,0.25,0.25,0.25,0.25,0.25,0.26,0.27,0.27,0.27,0.27,0.26,0.24,0.23,0.22,0.21,0.21,0.21,0.23,0.23,0.24,0.25,0.26,0.26,0.24,0.24,0.23,0.22,0.23,0.23,0.26,0.28,0.29,0.30,0.30,0.31,0.31,0.30,0.29,0.27,0.27,0.25,0.25,0.25,0.25,0.26,0.27,0.27,0.29,0.31,0.31,0.31,0.31,0.31,0.33,0.34,0.34,0.35,0.34,0.35,0.35,0.35,0.34,0.33,0.35,0.35,0.35,0.36,0.35,0.34,0.34,0.32,0.30,0.30,0.31,0.32,0.32,0.33,0.33,0.33,0.33,0.34,0.34,0.34,0.35,0.34,0.33,0.33,0.34,0.34,0.34,0.36,0.37,0.39,0.41,0.41,0.42,0.44,0.45,0.47,0.48,0.50,0.50,0.52,0.54,0.55,0.57,0.57,0.58,0.60,0.61,0.62,0.63,0.65,0.66,0.66,0.67,0.69,0.69,0.71,0.74,0.76,0.77,0.79,0.81,0.82,0.83,0.85,0.87,0.87,0.87,0.87,0.87,0.87,0.87,0.87,0.87,0.87,0.86,0.86,0.86,0.87,0.86,0.86
Q8NH64	0.48,0.50,0.49,0.47,0.47,0.48,0.47,0.46,0.46,0.46,0.45,0.45,0.45,0.44,0.43,0.43,0.43,0.42,0.41,0.42,0.41,0.39,0.38,0.37,0.35,0.34,0.33,0.32,0.30,0.32,0.30,0.30,0.31,0.32,0.32,0.33,0.34,0.34,0.34,0.32,0.32,0.31,0.29,0.29,0.29,0.28,0.26,0.26,0.26,0.25,0.24,0.24,0.23,0.22,0.23,0.23,0.22,0.21,0.23,0.22,0.21,0.21,0.22,0.21,0.20,0.21,0.22,0.22,0.23,0.23,0.22,0.21,0.22,0.20,0.20,0.21,0.20,0.19,0.20,0.19,0.19,0.19,0.20,0.20,0.20,0.20,0.21,0.21,0.20,0.20,0.20,0.20,0.20,0.20,0.20,0.19,0.19,0.19,0.18,0.18,0.18,0.18,0.18,0.17,0.18,0.18,0.18,0.18,0.18,0.19,0.20,0.20,0.22,0.22,0.22,0.21,0.21,0.22,0.24,0.24,0.24,0.25,0.26,0.26,0.26,0.27,0.28,0.27,0.28,0.29,0.29,0.29,0.30,0.32,0.32,0.32,0.33,0.33,0.33,0.34,0.34,0.34,0.34,0.36,0.37,0.37,0.38,0.37,0.38,0.38,0.38,0.37,0.38,0.36,0.35,0.35,0.34,0.34,0.32,0.31,0.30,0.31,0.30,0.29,0.28,0.29,0.28,0.27,0.29,0.29,0.30,0.30,0.32,0.32,0.31,0.31,0.33,0.32,0.32,0.34,0.34,0.33,0.33,0.35,0.33,0.31,0.32,0.31,0.31,0.30,0.30,0.29,0.28,0.28,0.29,0.28,0.29,0.30,0.31,0.31,0.31,0.33,0.32,0.32,0.33,0.35,0.34,0.36,0.37,0.36,0.37,0.36,0.36,0.36,0.36,0.37,0.37,0.36,0.37,0.37,0.36,0.35,0.35,0.35,0.35,0.34,0.34,0.35,0.34,0.34,0.34,0.34,0.33,0.34,0.33,0.33,0.33,0.34,0.34,0.33,0.34,0.35,0.35,0.35,0.37,0.38,0.37,0.38,0.37,0.37,0.36,0.35,0.34,0.34,0.33,0.31,0.31,0.31,0.30,0.29,0.29,0.29,0.29,0.29,0.28,0.28,0.28,0.28,0.27,0.27,0.27,0.28,0.28,0.29,0.29,0.30,0.30,0.30,0.30,0.31,0.31,0.31,0.30,0.29,0.29,0.28,0.27,0.28,0.29,0.30,0.31,0.32,0.33,0.34,0.34,0.34,0.35,0.36,0.36,0.37,0.38,0.39,0.39,0.41,0.42,0.43,0.44,0.45,0.47,0.47,0.49,0.51
Q96DL1	0.60,0.60,0.59,0.58,0.58,0.58,0.58,0.58,0.57,0.57,0.57,0.57,0.57,0.57,0.57,0.56,0.56,0.56,0.56,0.57,0.57,0.55,0.55,0.54,0.53,0.53,0.52,0.52,0.52,0.52,0.51,0.52,0.51,0.52,0.51,0.51,0.52,0.52,0.53,0.53,0.53,0.54,0.55,0.56,0.57,0.58,0.58,0.59,0.60,0.60,0.60,0.60,0.60,0.61,0.61,0.61,0.62,0.62,0.63,0.62,0.60,0.60,0.60,0.58,0.59,0.59,0.58,0.58,0.58,0.58,0.56,0.57,0.57,0.58,0.56,0.56,0.56,0.54,0.55,0.53,0.55,0.54,0.53,0.51,0.50,0.48,0.46,0.44,0.42,0.41,0.40,0.40,0.40,0.39,0.38,0.37,0.36,0.36,0.37,0.36,0.39,0.39,0.38,0.38,0.39,0.38,0.37,0.38,0.38,0.38,0.37,0.37,0.36,0.35,0.34,0.34,0.34,0.33,0.33,0.32,0.33,0.31,0.30,0.32,0.31,0.31,0.31,0.31,0.32,0.32,0.30,0.29,0.30,0.29,0.29,0.28,0.29,0.30,0.29,0.28,0.27,0.24,0.23,0.23,0.23,0.23,0.23,0.23,0.23,0.24,0.24,0.25,0.25,0.25,0.24,0.25,0.24,0.24,0.23,0.22,0.22,0.21,0.20,0.21,0.20,0.21,0.21,0.21,0.21,0.21,0.21,0.21,0.21,0.21,0.21,0.20,0.20,0.18,0.16,0.16,0.15,0.15,0.15,0.15,0.16,0.15,0.14,0.14,0.14,0.13,0.13,0.12,0.11,0.11,0.11,0.11,0.11,0.11,0.11,0.11,0.11,0.12,0.14,0.16,0.16,0.17,0.17,0.18,0.17,0.18,0.18,0.18,0.18,0.19,0.19,0.21,0.22,0.25,0.25,0.27,0.27,0.27,0.29,0.29,0.30,0.30,0.32,0.33,0.32,0.31,0.32,0.32,0.31,0.32,0.32,0.32,0.33,0.33,0.35,0.37,0.37,0.38,0.37,0.37,0.35,0.34,0.32,0.32,0.31,0.31,0.30,0.32,0.32,0.33,0.33,0.33,0.32,0.31,0.29,0.29,0.29,0.29,0.29,0.29,0.29,0.28,0.28,0.27,0.27,0.29,0.30,0.29,0.29,0.30,0.30,0.30,0.30,0.30,0.33,0.31,0.31,0.32,0.31,0.32,0.29,0.30,0.31,0.32,0.34,0.35,0.37,0.39,0.39,0.41,0.41,0.42,0.42,0.42,0.43,0.43,0.43,0.43,0.44,0.44,0.44,0.44,0.44,0.44,0.43,0.42,0.40,0.40,0.42,0.42,0.42,0.42,0.42,0.42,0.41,0.39,0.38,0.38,0.37,0.38,0.38,0.39,0.40,0.40,0.40,0.39,0.38,0.36,0.35,0.34,0.32,0.31,0.30,0.30,0.30,0.29,0.29,0.28,0.28,0.26,0.25,0.24,0.24,0.24,0.24,0.24,0.24,0.24,0.23,0.23,0.22,0.21,0.22,0.23,0.23,0.23,0.24,0.25,0.24,0.25,0.24,0.24,0.25,0.25,0.25,0.25,0.25,0.25,0.26,0.26,0.25,0.25,0.25,0.24,0.23,0.23,0.22,0.24,0.26,0.27,0.28,0.28,0.28,0.28,0.29,0.29,0.29,0.29,0.29,0.29,0.28,0.27,0.27,0.27,0.26,0.27,0.27,0.27,0.26,0.26,0.25,0.26,0.26,0.25,0.25,0.23,0.22,0.21,0.20,0.20,0.19,0.19,0.21,0.21,0.23,0.23,0.24,0.25,0.24,0.22,0.21,0.20,0.20,0.19,0.19,0.19,0.19,0.19,0.19,0.19,0.19,0.19,0.19,0.19,0.19,0.19,0.18,0.17,0.16,0.16,0.16,0.16,0.14,0.13,0.13,0.12,0.12,0.12,0.12,0.13,0.13,0.13,0.13,0.13,0.14,0.12,0.14,0.14,0.13,0.13,0.13,0.13,0.13,0.13,0.13,0.13,0.13,0.13,0.12,0.13,0.13,0.15,0.15,0.16,0.16,0.16,0.15,0.15,0.15,0.15,0.15,0.15,0.15,0.16,0.16,0.16,0.16,0.16,0.16,0.16,0.16,0.16,0.16,0.16,0.16,0.17,0.17,0.16,0.15,0.15,0.15,0.15,0.15,0.15,0.15,0.15,0.15,0.15,0.15,0.15,0.14,0.15,0.14,0.14,0.14,0.14,0.14,0.14,0.15,0.16,0.16,0.16,0.16,0.17,0.17,0.17,0.17,0.17,0.17,0.16,0.16,0.16,0.15,0.15,0.17,0.17,0.14,0.15,0.13,0.14,0.14,0.14,0.14,0.15,0.15,0.16,0.16,0.17,0.17,0.18,0.18,0.19,0.17,0.17,0.16
Q9ULW8	0.39,0.40,0.39,0.38,0.37,0.36,0.34,0.34,0.33,0.33,0.34,0.34,0.34,0.33,0.35,0.36,0.35,0.35,0.35,0.34,0.34,0.32,0.31,0.30,0.29,0.30,0.30,0.30,0.29,0.29,0.29,0.29,0.27,0.26,0.26,0.28,0.29,0.31,0.32,0.33,0.34,0.36,0.35,0.35,0.37,0.38,0.39,0.39,0.40,0.41,0.41,0.41,0.42,0.41,0.41,0.39,0.38,0.37,0.37,0.36,0.38,0.38,0.39,0.38,0.40,0.41,0.40,0.39,0.40,0.40,0.40,0.40,0.41,0.40,0.40,0.38,0.36,0.34,0.34,0.34,0.34,0.35,0.35,0.35,0.35,0.33,0.33,0.32,0.32,0.30,0.31,0.29,0.28,0.27,0.26,0.27,0.27,0.27,0.27,0.28,0.28,0.28,0.27,0.27,0.27,0.27,0.27,0.27,0.29,0.29,0.31,0.32,0.35,0.34,0.35,0.35,0.36,0.38,0.38,0.37,0.35,0.34,0.33,0.34,0.33,0.33,0.33,0.31,0.32,0.31,0.31,0.30,0.30,0.30,0.30,0.31,0.30,0.30,0.32,0.34,0.33,0.35,0.34,0.34,0.34,0.34,0.34,0.32,0.32,0.31,0.30,0.29,0.28,0.26,0.27,0.26,0.26,0.26,0.25,0.25,0.24,0.25,0.25,0.23,0.21,0.22,0.22,0.23,0.24,0.24,0.25,0.26,0.26,0.26,0.29,0.30,0.30,0.30,0.30,0.28,0.26,0.27,0.24,0.25,0.26,0.27,0.27,0.25,0.26,0.25,0.24,0.24,0.23,0.22,0.22,0.20,0.21,0.21,0.21,0.23,0.25,0.25,0.25,0.27,0.27,0.27,0.28,0.28,0.27,0.27,0.26,0.26,0.28,0.28,0.29,0.28,0.27,0.28,0.27,0.28,0.29,0.30,0.30,0.31,0.31,0.31,0.30,0.30,0.30,0.29,0.28,0.28,0.28,0.29,0.29,0.29,0.30,0.30,0.30,0.30,0.29,0.28,0.28,0.28,0.25,0.26,0.26,0.25,0.25,0.25,0.25,0.25,0.24,0.23,0.24,0.24,0.25,0.27,0.27,0.30,0.29,0.30,0.30,0.30,0.29,0.29,0.28,0.28,0.27,0.28,0.27,0.27,0.27,0.27,0.27,0.26,0.26,0.26,0.26,0.24,0.23,0.24,0.23,0.24,0.24,0.25,0.24,0.24,0.24,0.24,0.24,0.25,0.24,0.26,0.26,0.25,0.25,0.25,0.22,0.21,0.20,0.20,0.19,0.17,0.18,0.18,0.17,0.18,0.19,0.20,0.21,0.22,0.23,0.24,0.24,0.25,0.25,0.26,0.27,0.28,0.29,0.29,0.29,0.30,0.28,0.28,0.28,0.27,0.27,0.28,0.28,0.28,0.27,0.27,0.25,0.24,0.24,0.23,0.20,0.21,0.22,0.21,0.21,0.21,0.21,0.20,0.20,0.20,0.19,0.18,0.17,0.16,0.16,0.16,0.16,0.16,0.16,0.17,0.16,0.15,0.14,0.15,0.16,0.15,0.15,0.15,0.16,0.17,0.17,0.17,0.17,0.17,0.18,0.18,0.19,0.19,0.22,0.23,0.26,0.27,0.26,0.26,0.27,0.26,0.26,0.26,0.26,0.26,0.26,0.26,0.26,0.26,0.25,0.24,0.25,0.24,0.25,0.24,0.25,0.28,0.28,0.29,0.28,0.27,0.27,0.27,0.27,0.25,0.24,0.24,0.24,0.24,0.24,0.24,0.25,0.27,0.27,0.27,0.27,0.25,0.25,0.24,0.23,0.24,0.24,0.24,0.24,0.25,0.25,0.25,0.26,0.26,0.26,0.27,0.27,0.26,0.27,0.26,0.26,0.24,0.22,0.22,0.20,0.20,0.20,0.20,0.20,0.21,0.21,0.21,0.21,0.21,0.21,0.21,0.20,0.18,0.16,0.15,0.13,0.12,0.13,0.14,0.16,0.17,0.16,0.16,0.16,0.16,0.15,0.15,0.15,0.14,0.14,0.14,0.14,0.14,0.14,0.15,0.15,0.15,0.15,0.16,0.17,0.18,0.19,0.22,0.23,0.23,0.23,0.25,0.25,0.26,0.26,0.26,0.27,0.29,0.29,0.31,0.32,0.33,0.35,0.35,0.34,0.34,0.34,0.33,0.34,0.33,0.34,0.36,0.36,0.36,0.38,0.39,0.39,0.41,0.41,0.41,0.41,0.41,0.42,0.42,0.42,0.41,0.41,0.40,0.38,0.36,0.37,0.37,0.35,0.35,0.36,0.36,0.36,0.35,0.34,0.35,0.33,0.32,0.31,0.30,0.29,0.31,0.29,0.28,0.28,0.29,0.29,0.28,0.27,0.27,0.26,0.25,0.26,0.25,0.25,0.27,0.27,0.26,0.26,0.26,0.25,0.24,0.24,0.24,0.22,0.22,0.22,0.21,0.20,0.20,0.20,0.19,0.20,0.21,0.21,0.19,0.19,0.19,0.19,0.19,0.18,0.17,0.14,0.15,0.15,0.17,0.18,0.19,0.20,0.20,0.20,0.20,0.20,0.20,0.19,0.17,0.16,0.16,0.16,0.17,0.19,0.19,0.20,0.20,0.21,0.21,0.22,0.22,0.22,0.23,0.23,0.23,0.23,0.22,0.21,0.22,0.22,0.23,0.24,0.24,0.24,0.24,0.24,0.24,0.23,0.23,0.21,0.19,0.18,0.18,0.20,0.20,0.20,0.21,0.21,0.22,0.21,0.20,0.20,0.20,0.21,0.20,0.20,0.19,0.20,0.19,0.20,0.19,0.20,0.20,0.19,0.20,0.20,0.20,0.20,0.21,0.22,0.21,0.20,0.20,0.20,0.21
P18669	0.22,0.21,0.20,0.20,0.19,0.19,0.19,0.19,0.19,0.19,0.18,0.20,0.21,0.20,0.20,0.21,0.21,0.20,0.21,0.22,0.21,0.19,0.19,0.19,0.18,0.18,0.20,0.21,0.23,0.23,0.25,0.25,0.26,0.25,0.25,0.25,0.24,0.24,0.23,0.22,0.22,0.22,0.22,0.22,0.23,0.23,0.22,0.23,0.23,0.22,0.22,0.24,0.22,0.22,0.24,0.23,0.24,0.25,0.25,0.25,0.24,0.25,0.26,0.25,0.25,0.26,0.24,0.22,0.22,0.20,0.20,0.18,0.18,0.18,0.18,0.18,0.18,0.19,0.19,0.19,0.20,0.21,0.21,0.21,0.22,0.23,0.24,0.25,0.26,0.27,0.28,0.28,0.27,0.28,0.28,0.26,0.26,0.25,0.23,0.25,0.24,0.25,0.24,0.24,0.25,0.25,0.25,0.27,0.29,0.29,0.31,0.32,0.32,0.34,0.35,0.35,0.35,0.37,0.36,0.38,0.39,0.38,0.38,0.41,0.41,0.40,0.41,0.42,0.42,0.41,0.40,0.40,0.41,0.39,0.38,0.38,0.39,0.40,0.40,0.39,0.39,0.39,0.38,0.38,0.38,0.37,0.37,0.36,0.37,0.36,0.35,0.33,0.34,0.34,0.32,0.32,0.34,0.34,0.34,0.34,0.32,0.31,0.31,0.29,0.27,0.26,0.25,0.23,0.21,0.20,0.20,0.19,0.18,0.17,0.18,0.19,0.19,0.19,0.19,0.20,0.21,0.21,0.22,0.23,0.22,0.22,0.24,0.24,0.23,0.21,0.20,0.20,0.20,0.19,0.19,0.19,0.18,0.16,0.15,0.14,0.14,0.16,0.18,0.18,0.20,0.20,0.21,0.22,0.24,0.24,0.25,0.26,0.26,0.27,0.29,0.31,0.31,0.32,0.31,0.30,0.31,0.30,0.30,0.29,0.30,0.30,0.30,0.30,0.30,0.30,0.32,0.33,0.34,0.37,0.38,0.39,0.40,0.41,0.42,0.42,0.44,0.44,0.43,0.42,0.43,0.42,0.43,0.43,0.44,0.42,0.43,0.43,0.44,0.45
Q9NUG6	0.52,0.52,0.50,0.50,0.49,0.48,0.48,0.48,0.48,0.47,0.47,0.47,0.45,0.45,0.45,0.46,0.45,0.45,0.45,0.44,0.45,0.44,0.43,0.42,0.41,0.40,0.40,0.41,0.41,0.41,0.42,0.41,0.41,0.43,0.43,0.43,0.43,0.43,0.42,0.43,0.44,0.45,0.46,0.47,0.48,0.48,0.49,0.48,0.48,0.46,0.48,0.48,0.47,0.48,0.48,0.48,0.47,0.47,0.48,0.47,0.47,0.48,0.47,0.47,0.47,0.47,0.47,0.47,0.47,0.46,0.45,0.44,0.45,0.44,0.42,0.41,0.41,0.41,0.40,0.40,0.39,0.38,0.36,0.35,0.35,0.34,0.35,0.35,0.36,0.37,0.38,0.39,0.38,0.39,0.40,0.40,0.41,0.43,0.43,0.43,0.44,0.45,0.45,0.45,0.46,0.46,0.45,0.46,0.47,0.48,0.48,0.50,0.51,0.51,0.51,0.52,0.53,0.54,0.54,0.56,0.57,0.57,0.59,0.60,0.60,0.62,0.63,0.62,0.63,0.62,0.62,0.63,0.62
Q86VZ1	0.48,0.46,0.44,0.45,0.44,0.43,0.41,0.41,0.41,0.40,0.40,0.40,0.39,0.38,0.39,0.39,0.38,0.38,0.38,0.38,0.37,0.36,0.34,0.33,0.32,0.31,0.30,0.28,0.28,0.30,0.30,0.29,0.29,0.32,0.32,0.32,0.32,0.32,0.30,0.29,0.28,0.27,0.27,0.27,0.26,0.25,0.26,0.25,0.24,0.24,0.25,0.24,0.22,0.24,0.24,0.23,0.23,0.24,0.23,0.22,0.23,0.23,0.21,0.23,0.23,0.25,0.24,0.24,0.24,0.24,0.23,0.23,0.24,0.24,0.22,0.21,0.20,0.21,0.21,0.21,0.21,0.21,0.21,0.21,0.21,0.21,0.21,0.20,0.20,0.20,0.19,0.19,0.19,0.19,0.17,0.18,0.18,0.17,0.17,0.17,0.17,0.16,0.17,0.17,0.15,0.15,0.15,0.16,0.17,0.20,0.19,0.20,0.20,0.21,0.20,0.21,0.22,0.23,0.23,0.23,0.24,0.25,0.26,0.26,0.27,0.28,0.28,0.29,0.30,0.31,0.31,0.32,0.33,0.33,0.33,0.34,0.34,0.34,0.35,0.36,0.36,0.37,0.37,0.36,0.36,0.37,0.36,0.37,0.37,0.36,0.35,0.36,0.35,0.33,0.31,0.31,0.30,0.28,0.27,0.27,0.28,0.29,0.28,0.27,0.29,0.29,0.29,0.30,0.30,0.29,0.29,0.31,0.30,0.28,0.30,0.30,0.29,0.29,0.30,0.30,0.28,0.27,0.27,0.28,0.27,0.28,0.28,0.28,0.26,0.26,0.26,0.25,0.25,0.25,0.26,0.26,0.26,0.27,0.28,0.28,0.28,0.30,0.29,0.31,0.33,0.32,0.32,0.31,0.31,0.31,0.32,0.32,0.32,0.32,0.32,0.32,0.31,0.31,0.31,0.32,0.31,0.31,0.32,0.32,0.31,0.31,0.32,0.32,0.31,0.31,0.30,0.30,0.30,0.30,0.30,0.30,0.30,0.30,0.30,0.29,0.29,0.28,0.26,0.26,0.23,0.23,0.23,0.22,0.23,0.22,0.22,0.22,0.22,0.21,0.21,0.21,0.21,0.21,0.21,0.21,0.20,0.20,0.20,0.20,0.19,0.19,0.20,0.19,0.18,0.19,0.20,0.20,0.19,0.19,0.20,0.19,0.18,0.19,0.20,0.19,0.19,0.20,0.20,0.20,0.21,0.22,0.22,0.22,0.23,0.24,0.25,0.26,0.28,0.28,0.30,0.32,0.33,0.34,0.35,0.37,0.38,0.39,0.41,0.43,0.43,0.45,0.47,0.48,0.50,0.52,0.53,0.55,0.56,0.59,0.61,0.63,0.65,0.67,0.67,0.69,0.71,0.73,0.74,0.75,0.77,0.78,0.79,0.80,0.81,0.82,0.81,0.82,0.82,0.83,0.83,0.84,0.84,0.84,0.85,0.86,0.87,0.87,0.87,0.88,0.88,0.89,0.90,0.90,0.91,0.90,0.91,0.91,0.90,0.91,0.91,0.90,0.90,0.90,0.90
O60437	0.84,0.82,0.81,0.81,0.80,0.79,0.77,0.76,0.75,0.73,0.71,0.72,0.71,0.69,0.69,0.69,0.67,0.66,0.66,0.65,0.63,0.62,0.61,0.59,0.57,0.56,0.55,0.52,0.51,0.49,0.48,0.46,0.46,0.45,0.43,0.42,0.41,0.40,0.39,0.39,0.39,0.38,0.38,0.39,0.38,0.38,0.38,0.39,0.39,0.38,0.38,0.39,0.38,0.37,0.37,0.37,0.36,0.35,0.36,0.36,0.35,0.35,0.36,0.35,0.35,0.36,0.36,0.36,0.36,0.36,0.36,0.36,0.37,0.37,0.36,0.37,0.37,0.37,0.37,0.37,0.37,0.36,0.34,0.34,0.33,0.33,0.31,0.32,0.32,0.30,0.30,0.31,0.31,0.30,0.31,0.32,0.32,0.32,0.33,0.33,0.32,0.33,0.34,0.33,0.33,0.35,0.35,0.36,0.37,0.39,0.40,0.41,0.43,0.44,0.45,0.45,0.46,0.46,0.45,0.46,0.46,0.44,0.45,0.45,0.45,0.45,0.45,0.46,0.45,0.45,0.47,0.47,0.48,0.47,0.47,0.47,0.47,0.47,0.48,0.48,0.47,0.47,0.47,0.46,0.46,0.47,0.46,0.45,0.44,0.44,0.42,0.40,0.39,0.38,0.36,0.35,0.35,0.34,0.34,0.35,0.35,0.34,0.36,0.36,0.37,0.38,0.40,0.41,0.42,0.44,0.42,0.42,0.43,0.41,0.42,0.43,0.42,0.41,0.43,0.43,0.42,0.42,0.42,0.42,0.42,0.43,0.41,0.40,0.41,0.42,0.41,0.41,0.43,0.42,0.41,0.42,0.41,0.40,0.40,0.41,0.40,0.39,0.39,0.39,0.37,0.36,0.35,0.33,0.31,0.30,0.28,0.29,0.28,0.27,0.27,0.26,0.25,0.26,0.26,0.25,0.24,0.24,0.24,0.24,0.24,0.26,0.26,0.26,0.27,0.27,0.25,0.25,0.26,0.26,0.25,0.26,0.27,0.26,0.27,0.28,0.29,0.30,0.30,0.31,0.31,0.31,0.32,0.33,0.34,0.34,0.34,0.35,0.34,0.35,0.35,0.35,0.35,0.36,0.36,0.36,0.35,0.37,0.38,0.40,0.39,0.39,0.38,0.38,0.39,0.39,0.38,0.38,0.39,0.38,0.37,0.38,0.38,0.37,0.38,0.38,0.37,0.36,0.35,0.36,0.34,0.34,0.34,0.33,0.31,0.31,0.30,0.29,0.29,0.30,0.29,0.28,0.29,0.29,0.28,0.27,0.28,0.28,0.27,0.26,0.24,0.24,0.24,0.25,0.24,0.23,0.24,0.24,0.24,0.25,0.26,0.26,0.26,0.26,0.27,0.26,0.26,0.26,0.25,0.26,0.27,0.28,0.28,0.28,0.29,0.30,0.31,0.31,0.33,0.32,0.33,0.34,0.34,0.34,0.34,0.34,0.33,0.33,0.34,0.33,0.33,0.34,0.34,0.33,0.34,0.34,0.33,0.33,0.34,0.34,0.33,0.34,0.35,0.34,0.33,0.34,0.33,0.33,0.34,0.34,0.33,0.32,0.33,0.33,0.32,0.32,0.31,0.29,0.29,0.28,0.28,0.28,0.28,0.28,0.29,0.31,0.32,0.32,0.33,0.32,0.33,0.33,0.32,0.31,0.32,0.31,0.32,0.32,0.34,0.33,0.34,0.34,0.32,0.33,0.34,0.35,0.35,0.36,0.36,0.35,0.34,0.35,0.35,0.33,0.35,0.36,0.37,0.38,0.38,0.38,0.38,0.38,0.37,0.38,0.39,0.38,0.38,0.37,0.37,0.37,0.37,0.36,0.36,0.36,0.36,0.35,0.35,0.33,0.33,0.32,0.32,0.31,0.30,0.31,0.30,0.30,0.29,0.29,0.28,0.29,0.29,0.29,0.28,0.29,0.29,0.27,0.27,0.28,0.27,0.27,0.29,0.29,0.29,0.29,0.27,0.26,0.25,0.25,0.25,0.25,0.25,0.26,0.27,0.27,0.28,0.29,0.30,0.31,0.33,0.33,0.34,0.36,0.38,0.38,0.39,0.40,0.40,0.40,0.40,0.40,0.40,0.41,0.41,0.41,0.41,0.41,0.41,0.40,0.40,0.40,0.39,0.39,0.39,0.39,0.39,0.40,0.40,0.40,0.40,0.40,0.40,0.39,0.39,0.38,0.38,0.38,0.39,0.40,0.39,0.38,0.39,0.39,0.38,0.36,0.34,0.34,0.33,0.32,0.32,0.32,0.32,0.31,0.31,0.32,0.32,0.32,0.32,0.33,0.33,0.33,0.34,0.34,0.33,0.34,0.34,0.35,0.34,0.35,0.34,0.34,0.34,0.34,0.34,0.34,0.35,0.35,0.34,0.34,0.33,0.33,0.34,0.33,0.32,0.33,0.35,0.35,0.35,0.35,0.35,0.36,0.36,0.35,0.36,0.36,0.35,0.35,0.35,0.35,0.35,0.35,0.35,0.35,0.35,0.35,0.34,0.34,0.33,0.33,0.33,0.32,0.33,0.32,0.32,0.32,0.32,0.31,0.31,0.31,0.30,0.30,0.30,0.30,0.28,0.27,0.27,0.25,0.24,0.24,0.25,0.25,0.24,0.24,0.25,0.24,0.23,0.24,0.24,0.23,0.23,0.24,0.24,0.23,0.24,0.24,0.24,0.23,0.23,0.23,0.23,0.24,0.25,0.26,0.26,0.26,0.27,0.26,0.27,0.27,0.28,0.29,0.29,0.30,0.29,0.29,0.30,0.31,0.33,0.33,0.33,0.33,0.33,0.34,0.35,0.35,0.35,0.35,0.34,0.34,0.36,0.36,0.36,0.36,0.36,0.35,0.35,0.35,0.36,0.36,0.36,0.36,0.35,0.35,0.33,0.34,0.36,0.35,0.36,0.36,0.37,0.36,0.36,0.36,0.35,0.37,0.37,0.36,0.35,0.34,0.35,0.34,0.34,0.34,0.33,0.32,0.32,0.32,0.32,0.32,0.33,0.32,0.31,0.32,0.31,0.30,0.31,0.32,0.31,0.30,0.31,0.32,0.30,0.31,0.33,0.32,0.31,0.30,0.30,0.28,0.29,0.28,0.28,0.27,0.29,0.29,0.27,0.28,0.29,0.28,0.28,0.29,0.29,0.28,0.28,0.30,0.30,0.30,0.31,0.31,0.31,0.31,0.33,0.34,0.35,0.35,0.36,0.36,0.37,0.38,0.37,0.37,0.38,0.38,0.37,0.37,0.38,0.37,0.37,0.38,0.38,0.37,0.38,0.39,0.39,0.38,0.39,0.39,0.39,0.39,0.40,0.39,0.38,0.39,0.39,0.38,0.37,0.37,0.36,0.35,0.36,0.34,0.34,0.33,0.31,0.29,0.30,0.30,0.29,0.28,0.28,0.28,0.27,0.27,0.27,0.27,0.26,0.27,0.27,0.27,0.26,0.28,0.29,0.29,0.29,0.31,0.32,0.32,0.33,0.33,0.34,0.35,0.37,0.38,0.39,0.40,0.41,0.41,0.41,0.41,0.41,0.40,0.40,0.42,0.42,0.43,0.43,0.43,0.44,0.44,0.44,0.44,0.44,0.44,0.44,0.45,0.45,0.45,0.45,0.45,0.45,0.45,0.45,0.44,0.43,0.43,0.42,0.40,0.40,0.39,0.39,0.37,0.36,0.35,0.34,0.33,0.34,0.34,0.36,0.38,0.40,0.41,0.43,0.44,0.44,0.45,0.46,0.47,0.48,0.49,0.51,0.52,0.53,0.55,0.56,0.57,0.57,0.59,0.60,0.60,0.61,0.62,0.62,0.63,0.63,0.65,0.64,0.65,0.66,0.66,0.65,0.66,0.68,0.68,0.69,0.69,0.69,0.68,0.68,0.68,0.66,0.65,0.64,0.63,0.63,0.63,0.63,0.62,0.62,0.61,0.61,0.60,0.60,0.58,0.56,0.56,0.56,0.55,0.55,0.55,0.55,0.55,0.56,0.56,0.56,0.56,0.57,0.57,0.58,0.58,0.59,0.59,0.59,0.59,0.58,0.58,0.57,0.56,0.56,0.56,0.55,0.55,0.56,0.55,0.54,0.54,0.54,0.53,0.52,0.52,0.52,0.51,0.50,0.50,0.49,0.50,0.50,0.49,0.48,0.48,0.47,0.46,0.45,0.44,0.44,0.42,0.42,0.41,0.39,0.38,0.38,0.38,0.38,0.38,0.39,0.41,0.40,0.42,0.44,0.45,0.45,0.47,0.47,0.47,0.48,0.49,0.50,0.51,0.52,0.53,0.53,0.54,0.55,0.54,0.54,0.55,0.55,0.54,0.54,0.55,0.54,0.55,0.56,0.57,0.55,0.56,0.56,0.55,0.56,0.57,0.58,0.56,0.56,0.55,0.54,0.53,0.51,0.51,0.49,0.47,0.46,0.44,0.43,0.42,0.42,0.41,0.40,0.39,0.37,0.36,0.35,0.35,0.35,0.36,0.37,0.38,0.38,0.39,0.40,0.41,0.41,0.43,0.43,0.43,0.43,0.45,0.45,0.46,0.47,0.48,0.48,0.49,0.50,0.51,0.52,0.52,0.52,0.54,0.54,0.55,0.56,0.57,0.58,0.58,0.59,0.59,0.60,0.61,0.61,0.62,0.62,0.63,0.63,0.63,0.62,0.61,0.62,0.61,0.60,0.60,0.60,0.59,0.57,0.57,0.57,0.56,0.55,0.55,0.54,0.54,0.53,0.53,0.53,0.52,0.52,0.51,0.51,0.51,0.51,0.50,0.50,0.50,0.50,0.50,0.50,0.50,0.50,0.50,0.50,0.50,0.50,0.50,0.49,0.48,0.48,0.47,0.48,0.48,0.47,0.48,0.48,0.48,0.48,0.49,0.49,0.49,0.50,0.51,0.49,0.49,0.50,0.49,0.49,0.49,0.49,0.49,0.50,0.50,0.51,0.50,0.51,0.51,0.51,0.51,0.50,0.51,0.51,0.50,0.50,0.50,0.50,0.50,0.52,0.51,0.52,0.52,0.53,0.53,0.54,0.55,0.55,0.55,0.56,0.57,0.58,0.57,0.58,0.58,0.57,0.58,0.59,0.58,0.58,0.58,0.58,0.57,0.56,0.55,0.54,0.54,0.54,0.53,0.52,0.52,0.51,0.49,0.49,0.49,0.50,0.49,0.49,0.48,0.47,0.46,0.47,0.47,0.46,0.46,0.45,0.44,0.43,0.42,0.42,0.40,0.39,0.39,0.38,0.38,0.38,0.39,0.39,0.39,0.40,0.40,0.40,0.41,0.42,0.43,0.44,0.45,0.46,0.47,0.47,0.48,0.49,0.50,0.52,0.52,0.52,0.53,0.54,0.53,0.53,0.55,0.55,0.53,0.54,0.55,0.54,0.54,0.55,0.54,0.53,0.53,0.54,0.53,0.53,0.53,0.53,0.51,0.50,0.50,0.49,0.48,0.48,0.47,0.46,0.45,0.44,0.42,0.42,0.41,0.41,0.40,0.40,0.39,0.38,0.37,0.38,0.38,0.39,0.38,0.40,0.40,0.40,0.42,0.43,0.44,0.45,0.47,0.48,0.49,0.49,0.51,0.52,0.53,0.55,0.56,0.56,0.57,0.59,0.59,0.59,0.61,0.61,0.61,0.62,0.62,0.63,0.64,0.65,0.65,0.65,0.65,0.66,0.67,0.67,0.68,0.68,0.68,0.68,0.67,0.67,0.66,0.66,0.65,0.65,0.64,0.63,0.62,0.62,0.62,0.61,0.60,0.59,0.59,0.58,0.57,0.57,0.57,0.57,0.56,0.56,0.57,0.56,0.55,0.56,0.56,0.55,0.55,0.55,0.55,0.55,0.55,0.56,0.56,0.57,0.58,0.58,0.58,0.58,0.58,0.58,0.58,0.58,0.58,0.58,0.57,0.58,0.58,0.58,0.58,0.58,0.57,0.57,0.58,0.57,0.57,0.57,0.56,0.56,0.56,0.56,0.56,0.56,0.56,0.56,0.56,0.57,0.58,0.58,0.58,0.58,0.59,0.58,0.56,0.56,0.55,0.53,0.52,0.52,0.51,0.52,0.51,0.51,0.51,0.51,0.51,0.51,0.51,0.51,0.50,0.50,0.50,0.50,0.50,0.50,0.50,0.50,0.50,0.50,0.51,0.51,0.51,0.51,0.51,0.51,0.51,0.51,0.50,0.50,0.50,0.49,0.49,0.49,0.49,0.50,0.51,0.52,0.53,0.54,0.55,0.56,0.57,0.59,0.59,0.60,0.61,0.61,0.61,0.62,0.63,0.63,0.62,0.63,0.63,0.63,0.63,0.63,0.63,0.63,0.63,0.63,0.62,0.62,0.62,0.62,0.63,0.63,0.63,0.63,0.63,0.63,0.64,0.64,0.64,0.63,0.62,0.62,0.61,0.61,0.60,0.60,0.59,0.58,0.57,0.56,0.56,0.54,0.54,0.54,0.55,0.55,0.55,0.56,0.56,0.56,0.57,0.58,0.58,0.59,0.60,0.61,0.62,0.62,0.64,0.64,0.65,0.66,0.65,0.66,0.66,0.66,0.66,0.67,0.67,0.67,0.67,0.68,0.67,0.68,0.68,0.68,0.68,0.68,0.68,0.68,0.69,0.69,0.69,0.69,0.69,0.68,0.67,0.66,0.66,0.65,0.65,0.64,0.63,0.63,0.62,0.61,0.61,0.60,0.60,0.58,0.57,0.57,0.56,0.56,0.54,0.53,0.53,0.53,0.52,0.52,0.52,0.51,0.51,0.51,0.51,0.50,0.50,0.49,0.48,0.47,0.47,0.46,0.45,0.44,0.44,0.43,0.43,0.43,0.43,0.42,0.42,0.43,0.41,0.41,0.42,0.41,0.40,0.40,0.40,0.38,0.38,0.38,0.38,0.37,0.38,0.39,0.39,0.39,0.39,0.40,0.41,0.41,0.42,0.44,0.43,0.45,0.46,0.46,0.47,0.48,0.49,0.49,0.49,0.50,0.50,0.48,0.49,0.49,0.49,0.48,0.49,0.49,0.48,0.48,0.49,0.48,0.48,0.49,0.49,0.48,0.49,0.50,0.50,0.49,0.50,0.49,0.48,0.49,0.49,0.49,0.48,0.47,0.46,0.45,0.43,0.43,0.42,0.42,0.41,0.41,0.40,0.40,0.40,0.41,0.41,0.42,0.43,0.44,0.43,0.43,0.43,0.43,0.43,0.44,0.46,0.45,0.46,0.47,0.47,0.46,0.46,0.45,0.45,0.45,0.45,0.44,0.45,0.46,0.46,0.45,0.44,0.45,0.46,0.46,0.47,0.46,0.46,0.46,0.46,0.46,0.47,0.47,0.47,0.46,0.45,0.44,0.42,0.41,0.39,0.39,0.39,0.40,0.39,0.40,0.41,0.39,0.39,0.39,0.37,0.36,0.36,0.35,0.36,0.36,0.36,0.37,0.38,0.37,0.38,0.36,0.36,0.36,0.35,0.35,0.33,0.33,0.35,0.36,0.36,0.36,0.35,0.34,0.34,0.35,0.35,0.35,0.36,0.37,0.37,0.38,0.40,0.41,0.42,0.41,0.41,0.38,0.38,0.38,0.37,0.37,0.38,0.38,0.38,0.38,0.38,0.39,0.40,0.39,0.39,0.39,0.39,0.40,0.41,0.41,0.40,0.42,0.42,0.40,0.40,0.39,0.39,0.41,0.40,0.39,0.39,0.40,0.40
Q9NY27	0.45,0.45,0.46,0.45,0.43,0.42,0.43,0.41,0.40,0.40,0.39,0.38,0.37,0.38,0.38,0.38,0.38,0.37,0.37,0.36,0.37,0.36,0.37,0.37,0.35,0.34,0.34,0.34,0.32,0.32,0.32,0.31,0.31,0.31,0.31,0.29,0.28,0.27,0.27,0.26,0.25,0.26,0.27,0.25,0.27,0.28,0.29,0.30,0.31,0.34,0.34,0.35,0.37,0.39,0.39,0.39,0.40,0.39,0.40,0.39,0.41,0.40,0.40,0.38,0.39,0.40,0.39,0.39,0.40,0.41,0.41,0.41,0.43,0.43,0.44,0.44,0.44,0.44,0.44,0.43,0.43,0.43,0.42,0.40,0.40,0.39,0.37,0.36,0.34,0.34,0.32,0.31,0.31,0.30,0.28,0.29,0.28,0.26,0.27,0.28,0.28,0.26,0.26,0.26,0.26,0.24,0.25,0.26,0.25,0.25,0.25,0.27,0.28,0.28,0.29,0.28,0.29,0.30,0.32,0.34,0.36,0.37,0.39,0.40,0.42,0.44,0.45,0.46,0.48,0.49,0.50,0.51,0.51,0.51,0.52,0.54,0.53,0.55,0.58,0.59,0.59,0.61,0.63,0.64,0.66,0.68,0.70,0.71,0.73,0.74,0.76,0.77,0.77,0.78,0.78,0.80,0.79,0.81,0.82,0.82,0.81,0.81,0.81,0.81,0.82,0.82,0.82,0.82,0.83,0.84,0.84,0.84,0.84,0.85,0.86,0.87,0.87,0.89,0.88,0.88,0.88,0.88,0.88,0.87,0.88,0.88,0.87,0.87,0.87,0.86,0.86,0.85,0.85,0.85,0.85,0.85,0.85,0.85,0.85,0.86,0.86,0.86,0.86,0.86,0.86,0.86,0.86,0.86,0.86,0.86,0.87,0.86,0.86,0.86,0.86,0.86,0.85,0.85,0.85,0.85,0.85,0.84,0.85,0.85,0.85,0.85,0.85,0.85,0.85,0.85,0.86,0.87,0.87,0.88,0.88,0.87,0.87,0.88,0.88,0.87,0.87,0.87,0.87,0.87,0.87,0.87,0.87,0.87,0.87,0.87,0.86,0.86,0.86,0.86,0.86,0.86,0.85,0.85,0.86,0.86,0.87,0.86,0.87,0.87,0.87,0.87,0.87,0.87,0.87,0.88,0.88,0.88,0.88,0.88,0.87,0.87,0.87,0.87,0.87,0.87,0.88,0.88,0.88,0.89,0.89,0.89,0.90,0.90,0.90,0.90,0.90,0.90,0.90,0.90,0.91,0.90,0.91,0.90,0.90,0.90,0.90,0.89,0.90,0.90,0.90,0.90,0.90,0.90,0.90,0.91,0.91,0.90,0.90,0.90,0.89,0.89,0.89,0.90,0.90,0.90,0.90,0.90,0.89,0.89,0.89,0.88,0.88,0.88,0.88,0.87,0.87,0.87,0.87,0.87,0.88,0.88,0.88,0.87,0.88,0.88,0.88,0.87,0.87,0.87,0.87,0.87,0.87,0.87,0.87,0.87,0.87,0.87,0.87,0.88,0.88,0.89,0.89,0.89,0.89,0.90,0.90,0.90,0.89,0.90,0.89,0.89,0.90,0.90,0.90,0.90,0.91,0.90,0.91,0.90,0.91,0.91,0.91,0.91,0.91,0.91,0.91,0.91,0.92,0.92,0.92,0.92,0.92,0.92,0.92,0.92,0.92,0.92,0.92,0.91,0.91,0.91,0.91,0.91,0.91,0.91,0.91,0.90,0.90,0.90,0.91,0.91,0.91,0.91,0.90,0.90,0.90,0.90,0.91,0.90,0.90,0.91,0.90
Q8NDH3	0.33,0.31,0.30,0.29,0.27,0.26,0.26,0.25,0.26,0.25,0.24,0.25,0.26,0.25,0.26,0.25,0.26,0.26,0.26,0.26,0.26,0.26,0.25,0.25,0.26,0.27,0.26,0.26,0.27,0.28,0.28,0.27,0.27,0.28,0.26,0.25,0.26,0.28,0.27,0.27,0.27,0.29,0.30,0.30,0.31,0.32,0.33,0.34,0.34,0.34,0.35,0.36,0.36,0.35,0.35,0.34,0.34,0.32,0.31,0.31,0.32,0.34,0.34,0.36,0.37,0.35,0.35,0.35,0.35,0.33,0.32,0.31,0.32,0.31,0.30,0.30,0.32,0.30,0.28,0.29,0.29,0.29,0.27,0.26,0.27,0.27,0.26,0.27,0.25,0.25,0.25,0.23,0.22,0.21,0.21,0.22,0.23,0.24,0.24,0.24,0.24,0.23,0.20,0.20,0.18,0.16,0.15,0.15,0.15,0.14,0.14,0.15,0.15,0.15,0.15,0.17,0.18,0.19,0.20,0.21,0.22,0.22,0.24,0.26,0.28,0.28,0.28,0.28,0.27,0.27,0.27,0.27,0.27,0.27,0.27,0.27,0.27,0.29,0.29,0.30,0.31,0.34,0.34,0.35,0.37,0.37,0.38,0.38,0.39,0.39,0.39,0.40,0.40,0.39,0.39,0.39,0.38,0.36,0.34,0.33,0.32,0.30,0.28,0.27,0.25,0.23,0.21,0.21,0.21,0.23,0.24,0.24,0.24,0.24,0.25,0.25,0.25,0.24,0.23,0.22,0.20,0.20,0.20,0.20,0.18,0.19,0.19,0.19,0.21,0.20,0.22,0.22,0.23,0.23,0.23,0.24,0.24,0.25,0.26,0.26,0.27,0.29,0.29,0.30,0.30,0.30,0.30,0.30,0.30,0.29,0.27,0.26,0.27,0.27,0.27,0.28,0.29,0.29,0.29,0.27,0.27,0.27,0.26,0.24,0.25,0.25,0.25,0.24,0.26,0.26,0.26,0.26,0.27,0.26,0.26,0.26,0.25,0.24,0.23,0.22,0.22,0.20,0.19,0.18,0.18,0.18,0.18,0.18,0.19,0.19,0.20,0.20,0.22,0.23,0.25,0.26,0.24,0.25,0.25,0.26,0.27,0.27,0.27,0.27,0.27,0.26,0.26,0.24,0.24,0.21,0.19,0.19,0.17,0.16,0.16,0.16,0.16,0.16,0.17,0.17,0.18,0.18,0.19,0.19,0.19,0.19,0.19,0.19,0.19,0.18,0.17,0.16,0.15,0.15,0.13,0.11,0.11,0.11,0.12,0.13,0.12,0.12,0.13,0.14,0.16,0.16,0.17,0.18,0.19,0.19,0.19,0.20,0.21,0.22,0.22,0.22,0.22,0.22,0.23,0.22,0.22,0.22,0.22,0.22,0.21,0.21,0.21,0.21,0.21,0.21,0.21,0.21,0.21,0.21,0.21,0.20,0.21,0.21,0.22,0.19,0.19,0.19,0.20,0.19,0.18,0.16,0.15,0.14,0.14,0.13,0.13,0.13,0.15,0.14,0.13,0.13,0.15,0.16,0.16,0.16,0.18,0.19,0.18,0.18,0.18,0.18,0.18,0.18,0.19,0.19,0.21,0.23,0.23,0.24,0.24,0.24,0.24,0.24,0.24,0.23,0.23,0.22,0.23,0.22,0.22,0.22,0.22,0.22,0.23,0.23,0.23,0.24,0.25,0.23,0.23,0.25,0.26,0.24,0.23,0.25,0.24,0.23,0.23,0.23,0.25,0.26,0.27,0.28,0.28,0.28,0.28,0.26,0.25,0.26,0.27,0.27,0.30,0.31,0.31,0.30,0.30,0.30,0.29,0.29,0.29,0.28,0.28,0.28,0.28,0.28,0.27,0.27,0.27,0.27,0.29,0.29,0.29,0.28,0.28,0.28,0.26,0.26,0.26,0.24,0.24,0.22,0.21,0.21,0.19,0.20,0.20,0.22,0.24,0.24,0.22,0.21,0.20,0.18,0.17,0.16,0.15,0.15,0.15,0.15,0.15,0.15,0.15,0.15,0.17,0.17,0.17,0.18,0.18,0.19,0.18,0.16,0.16,0.15,0.14,0.14,0.14,0.14,0.16,0.17,0.20,0.21,0.23,0.24,0.27,0.29,0.30,0.32,0.32,0.32,0.33,0.36,0.38,0.40,0.42,0.44,0.47,0.49,0.51,0.53,0.54,0.55,0.57,0.58,0.60,0.60,0.62,0.64,0.63,0.65,0.66,0.68,0.70,0.72,0.74,0.77,0.80,0.83,0.86
Q5H9R7	0.61,0.59,0.58,0.56,0.55,0.54,0.52,0.51,0.51,0.50,0.51,0.50,0.49,0.48,0.49,0.48,0.47,0.47,0.48,0.48,0.47,0.46,0.45,0.43,0.41,0.40,0.38,0.37,0.35,0.35,0.35,0.36,0.35,0.35,0.36,0.35,0.35,0.35,0.33,0.33,0.30,0.29,0.30,0.30,0.30,0.31,0.32,0.34,0.35,0.35,0.36,0.36,0.37,0.37,0.37,0.36,0.36,0.36,0.36,0.35,0.34,0.33,0.32,0.31,0.31,0.31,0.31,0.31,0.31,0.32,0.32,0.31,0.29,0.29,0.30,0.29,0.28,0.30,0.31,0.32,0.33,0.33,0.33,0.33,0.31,0.31,0.30,0.29,0.26,0.26,0.25,0.25,0.25,0.25,0.26,0.26,0.25,0.27,0.28,0.26,0.26,0.27,0.27,0.27,0.27,0.27,0.27,0.27,0.26,0.26,0.25,0.24,0.25,0.26,0.26,0.25,0.27,0.28,0.26,0.26,0.26,0.24,0.24,0.25,0.26,0.25,0.27,0.28,0.27,0.27,0.28,0.28,0.26,0.25,0.24,0.22,0.22,0.22,0.20,0.21,0.21,0.21,0.20,0.21,0.21,0.21,0.21,0.22,0.21,0.22,0.22,0.23,0.23,0.24,0.24,0.25,0.26,0.25,0.25,0.25,0.26,0.25,0.25,0.25,0.25,0.23,0.23,0.23,0.23,0.24,0.24,0.23,0.23,0.24,0.24,0.23,0.25,0.25,0.24,0.25,0.23,0.25,0.26,0.27,0.28,0.30,0.30,0.30,0.30,0.30,0.30,0.29,0.29,0.29,0.27,0.26,0.25,0.24,0.23,0.23,0.23,0.22,0.22,0.23,0.23,0.24,0.25,0.26,0.25,0.27,0.28,0.29,0.32,0.33,0.34,0.34,0.34,0.33,0.33,0.33,0.33,0.33,0.31,0.31,0.31,0.30,0.29,0.29,0.30,0.29,0.29,0.29,0.30,0.29,0.29,0.30,0.31,0.33,0.35,0.36,0.36,0.36,0.36,0.36,0.35,0.35,0.34,0.33,0.31,0.30,0.28,0.26,0.24,0.22,0.20,0.19,0.20,0.20,0.21,0.23,0.24,0.26,0.28,0.30,0.31,0.32,0.32,0.34,0.36,0.38,0.38,0.40,0.42,0.43,0.45,0.47,0.49,0.49,0.48,0.48,0.48,0.48,0.49,0.49,0.49,0.50,0.50,0.50,0.50,0.51,0.51,0.52,0.52,0.53,0.54,0.54,0.54,0.55,0.54,0.53,0.52,0.52,0.50,0.48,0.49,0.48,0.47,0.46,0.45,0.45,0.43,0.44,0.43,0.42,0.41,0.40,0.39,0.38,0.37,0.35,0.34,0.35,0.34,0.32,0.32,0.32,0.32,0.31,0.32,0.32,0.31,0.30,0.30,0.29,0.28,0.29,0.29,0.30,0.29,0.31,0.31,0.30,0.29,0.29,0.29,0.26,0.26,0.27,0.26,0.26,0.24,0.23,0.21,0.20,0.19,0.18,0.19,0.17,0.16,0.16,0.18,0.17,0.17,0.18,0.18,0.19,0.20,0.20,0.20,0.21,0.21,0.21,0.21,0.21,0.21,0.21,0.20,0.20,0.20,0.19,0.18,0.18,0.20,0.21,0.22,0.23,0.24,0.26,0.27,0.27,0.29,0.31,0.33,0.35,0.37,0.39,0.42,0.42,0.43,0.44,0.44,0.43,0.44,0.43,0.43,0.42,0.41,0.39,0.41,0.42,0.41,0.42,0.42,0.42,0.42,0.43,0.43,0.42,0.43,0.43,0.43,0.43,0.44,0.43,0.43,0.43,0.42,0.41,0.41,0.40,0.41,0.40,0.39,0.38,0.36,0.34,0.32,0.30,0.29,0.28,0.27,0.27,0.27,0.27,0.27,0.26,0.27,0.27,0.27,0.26,0.25,0.25,0.26,0.27,0.27,0.29,0.28,0.29,0.30,0.29,0.29,0.30,0.30,0.29,0.29,0.29,0.29,0.28,0.29,0.29,0.29,0.27,0.27,0.27,0.26,0.26,0.27,0.28,0.28,0.28,0.30,0.31,0.31,0.31,0.31,0.33,0.33,0.32,0.34,0.35,0.36,0.37,0.38,0.38,0.38,0.40,0.40,0.41,0.43,0.43,0.45,0.47,0.48,0.49,0.52,0.54,0.55,0.56,0.57,0.58,0.59,0.59,0.61,0.63,0.63,0.64,0.66,0.66,0.67,0.69,0.69,0.69,0.70,0.70,0.72,0.72,0.72,0.73,0.74,0.73,0.73,0.73,0.73,0.73,0.73,0.74,0.74,0.74,0.74,0.74,0.74,0.74,0.74,0.73,0.73,0.73,0.72,0.72,0.71,0.71,0.71,0.71,0.72,0.72,0.72,0.72,0.72,0.72,0.72,0.73,0.73,0.73,0.74,0.74,0.74,0.75,0.76,0.77,0.78,0.78,0.80,0.80,0.80,0.80,0.81,0.80,0.80,0.79,0.79,0.78,0.78,0.77,0.77,0.76,0.75,0.75,0.75,0.76,0.75,0.76,0.76,0.76,0.76,0.76,0.76,0.76,0.76,0.76,0.76,0.76,0.77,0.76,0.76,0.77,0.78,0.78,0.79,0.78,0.78,0.78,0.78,0.78,0.79,0.79,0.80,0.79,0.81,0.81,0.83,0.84,0.85,0.85,0.86,0.87,0.88,0.89,0.89,0.89,0.89,0.90,0.90,0.90,0.90,0.89,0.89,0.89,0.89,0.89,0.89,0.89,0.88,0.88,0.88,0.88,0.88,0.88,0.88,0.88,0.88,0.89,0.89,0.89,0.89,0.88,0.88,0.88,0.88,0.89,0.89,0.89,0.88,0.88,0.88,0.89,0.88,0.89,0.89,0.89,0.88,0.88,0.88,0.88,0.88,0.88,0.88,0.87,0.87,0.88,0.88,0.88,0.88,0.89,0.89,0.89,0.89,0.88,0.88,0.89,0.89,0.89,0.89,0.89,0.89,0.89,0.89,0.90,0.90,0.90,0.89,0.89,0.89,0.89,0.88,0.88,0.88,0.88,0.87,0.87,0.88,0.88,0.88,0.88,0.88,0.88,0.89,0.88,0.88,0.88,0.88,0.89,0.88,0.88,0.88,0.88,0.88,0.88,0.89,0.89,0.89,0.89,0.89,0.88,0.88,0.87,0.87,0.87,0.87,0.87,0.86,0.86,0.86,0.86,0.86,0.87,0.87,0.87,0.87,0.87,0.87,0.87,0.87,0.86,0.86,0.86,0.86,0.86,0.87,0.87,0.87,0.87,0.87,0.87,0.87,0.87,0.88,0.87,0.87,0.85,0.85,0.84,0.83,0.83,0.82,0.82,0.82,0.82,0.81,0.80,0.80,0.80,0.80,0.79,0.78,0.76,0.74,0.73,0.71,0.70,0.70,0.69,0.67,0.66,0.65,0.63,0.61,0.61,0.60,0.59,0.59,0.59,0.59,0.58,0.58,0.59,0.59,0.58,0.59,0.59,0.60,0.61,0.62,0.62,0.63,0.63,0.64,0.66,0.65,0.66,0.67,0.67,0.67,0.67,0.69,0.71,0.72,0.74,0.75,0.77,0.78,0.78,0.80,0.81,0.83,0.85,0.87,0.88,0.89,0.90,0.90,0.90,0.90,0.90,0.90,0.90,0.90,0.90,0.90,0.90,0.89,0.89,0.89,0.89,0.90,0.90,0.90,0.89,0.89,0.89,0.89,0.89,0.89,0.89,0.90,0.89,0.89,0.89,0.90,0.90,0.89,0.90,0.90,0.89,0.89
Q5JTB6	0.63,0.64,0.64,0.65,0.66,0.66,0.67,0.67,0.68,0.69,0.68,0.68,0.68,0.68,0.68,0.68,0.67,0.66,0.67,0.66,0.67,0.66,0.65,0.64,0.63,0.63,0.62,0.63,0.63,0.63,0.63,0.62,0.63,0.63,0.62,0.62,0.62,0.62,0.62,0.61,0.61,0.61,0.60,0.60,0.60,0.59,0.58,0.58,0.57,0.56,0.55,0.55,0.55,0.54,0.55,0.54,0.54,0.54,0.55,0.55,0.55,0.55,0.56,0.56,0.57,0.59,0.59,0.60,0.59,0.60,0.61,0.62,0.63,0.63,0.64,0.65,0.66,0.66,0.67,0.67,0.67,0.67,0.68,0.69,0.69,0.69,0.70,0.71,0.71,0.72,0.72,0.73,0.74,0.75,0.76,0.76,0.77
Q8NE79	0.84,0.85,0.86,0.85,0.85,0.85,0.85,0.85,0.85,0.85,0.85,0.84,0.83,0.83,0.83,0.82,0.81,0.81,0.81,0.79,0.78,0.77,0.76,0.75,0.73,0.72,0.71,0.69,0.67,0.67,0.65,0.64,0.63,0.61,0.60,0.59,0.59,0.57,0.56,0.56,0.56,0.55,0.54,0.53,0.51,0.50,0.48,0.48,0.46,0.44,0.43,0.42,0.40,0.40,0.38,0.37,0.35,0.35,0.33,0.32,0.32,0.32,0.31,0.30,0.31,0.32,0.31,0.31,0.34,0.34,0.33,0.35,0.35,0.35,0.35,0.37,0.35,0.35,0.36,0.35,0.34,0.33,0.33,0.31,0.32,0.33,0.33,0.33,0.33,0.34,0.33,0.34,0.35,0.37,0.37,0.38,0.40,0.40,0.42,0.42,0.43,0.45,0.45,0.45,0.46,0.46,0.45,0.44,0.45,0.44,0.44,0.43,0.42,0.43,0.43,0.44,0.43,0.43,0.43,0.43,0.42,0.42,0.42,0.42,0.42,0.41,0.41,0.42,0.42,0.41,0.41,0.42,0.42,0.41,0.40,0.40,0.40,0.40,0.40,0.39,0.39,0.38,0.36,0.35,0.37,0.37,0.37,0.38,0.37,0.36,0.36,0.36,0.36,0.35,0.33,0.32,0.31,0.32,0.32,0.31,0.30,0.31,0.31,0.30,0.30,0.32,0.33,0.33,0.32,0.32,0.32,0.31,0.31,0.31,0.30,0.30,0.29,0.28,0.26,0.25,0.24,0.25,0.25,0.25,0.25,0.23,0.22,0.22,0.22,0.24,0.25,0.25,0.25,0.26,0.26,0.27,0.28,0.28,0.26,0.26,0.26,0.26,0.27,0.28,0.28,0.28,0.26,0.24,0.23,0.22,0.22,0.22,0.23,0.24,0.23,0.23,0.24,0.24,0.24,0.25,0.27,0.27,0.28,0.29,0.29,0.29,0.30,0.30,0.29,0.29,0.29,0.28,0.27,0.27,0.27,0.27,0.26,0.27,0.27,0.28,0.28,0.29,0.30,0.30,0.29,0.30,0.31,0.33,0.34,0.35,0.37,0.38,0.41,0.40,0.40,0.43,0.43,0.43,0.45,0.47,0.46,0.46,0.47,0.47,0.47,0.48,0.48,0.48,0.48,0.49,0.49,0.49,0.50,0.52,0.52,0.52,0.53,0.55,0.56,0.57,0.59,0.60,0.60,0.60,0.61,0.60,0.59,0.59,0.58,0.58,0.57,0.56,0.56,0.55,0.57,0.57,0.57,0.58,0.58,0.59,0.58,0.59,0.61,0.62,0.62,0.64,0.65,0.66,0.67,0.69,0.70,0.70,0.72,0.73,0.73,0.74,0.75,0.75,0.75,0.76,0.76,0.76,0.77,0.78,0.78,0.79,0.81,0.82,0.83,0.84,0.86,0.88,0.88,0.89,0.89,0.88,0.89,0.89,0.88,0.89,0.89,0.89,0.89,0.89,0.89,0.89,0.89,0.88,0.89,0.88,0.88,0.88,0.89,0.89,0.89,0.89,0.89,0.88,0.90,0.90
Q6DJT9	0.83,0.83,0.84,0.84,0.85,0.85,0.85,0.86,0.86,0.86,0.85,0.85,0.85,0.83,0.82,0.81,0.81,0.80,0.79,0.80,0.79,0.78,0.76,0.76,0.74,0.74,0.73,0.73,0.71,0.71,0.70,0.68,0.67,0.66,0.65,0.64,0.63,0.62,0.61,0.61,0.60,0.59,0.58,0.56,0.56,0.55,0.55,0.55,0.53,0.54,0.53,0.51,0.50,0.49,0.48,0.49,0.50,0.48,0.47,0.48,0.47,0.45,0.45,0.45,0.45,0.45,0.45,0.45,0.46,0.46,0.46,0.46,0.48,0.47,0.48,0.48,0.48,0.49,0.49,0.49,0.48,0.47,0.47,0.46,0.47,0.46,0.45,0.44,0.43,0.43,0.41,0.41,0.42,0.42,0.43,0.45,0.45,0.45,0.46,0.47,0.46,0.46,0.46,0.48,0.49,0.49,0.49,0.50,0.49,0.48,0.48,0.48,0.48,0.48,0.49,0.47,0.47,0.47,0.45,0.45,0.44,0.44,0.44,0.44,0.43,0.43,0.44,0.46,0.45,0.44,0.45,0.44,0.45,0.45,0.45,0.46,0.45,0.44,0.44,0.44,0.44,0.44,0.44,0.45,0.43,0.42,0.42,0.42,0.40,0.40,0.41,0.40,0.40,0.39,0.40,0.41,0.43,0.43,0.44,0.46,0.46,0.47,0.48,0.49,0.50,0.51,0.50,0.50,0.49,0.49,0.51,0.52,0.53,0.52,0.52,0.52,0.52,0.52,0.51,0.51,0.50,0.50,0.50,0.49,0.48,0.50,0.50,0.50,0.51,0.52,0.52,0.53,0.53,0.53,0.52,0.52,0.52,0.51,0.51,0.50,0.50,0.49,0.48,0.47,0.47,0.47,0.46,0.47,0.46,0.45,0.45,0.43,0.43,0.44,0.44,0.43,0.44,0.44,0.42,0.43,0.44,0.43,0.43,0.45,0.46,0.48,0.48,0.49,0.50,0.50,0.50,0.51,0.51,0.53,0.54,0.56,0.56,0.57,0.58,0.58,0.59,0.59,0.61,0.63,0.65,0.65,0.65,0.67,0.69,0.69,0.70,0.72,0.73,0.75,0.75,0.75,0.77,0.77,0.77,0.79,0.80,0.81,0.82,0.83,0.83,0.84,0.84,0.85,0.84,0.84,0.85,0.85,0.85,0.85,0.85,0.85,0.84,0.84,0.84,0.85,0.85,0.86,0.86,0.85,0.85,0.86,0.86,0.86,0.85,0.85,0.85,0.85,0.85,0.85,0.85,0.84,0.85,0.85,0.85,0.85,0.85,0.84,0.84,0.84,0.84,0.83,0.83,0.83,0.83,0.83,0.83,0.83,0.83,0.83,0.83,0.84,0.84,0.84,0.84,0.84,0.84,0.83,0.83,0.83,0.83,0.83,0.83,0.84,0.84,0.84,0.84,0.84,0.84,0.82,0.82,0.81,0.81,0.80,0.79,0.78,0.78,0.78,0.77,0.77,0.77,0.77,0.77,0.77,0.77,0.77,0.77,0.78,0.78,0.78,0.78,0.78,0.78,0.78,0.78,0.78,0.78,0.78,0.78,0.78,0.78,0.78,0.78,0.78,0.77,0.77,0.77,0.77,0.78,0.78,0.80,0.80,0.82,0.82,0.83,0.84,0.85,0.86,0.86,0.88,0.88,0.89,0.89,0.89,0.89,0.89,0.88,0.89,0.88,0.88,0.88,0.87,0.87,0.87,0.86,0.86,0.85,0.85,0.84,0.84,0.84,0.84,0.83,0.84,0.83,0.83,0.84,0.84,0.84,0.84,0.84,0.84,0.84,0.83,0.84,0.84,0.84,0.83,0.83,0.83,0.83,0.82,0.83,0.83,0.82,0.82,0.82,0.82,0.82,0.82,0.82,0.82,0.82,0.83,0.83,0.83,0.83,0.83,0.84,0.84,0.85,0.85,0.85,0.85,0.85,0.85,0.84,0.84,0.84,0.84,0.84,0.84,0.84,0.84,0.84,0.84,0.83,0.84,0.84,0.85,0.85,0.84,0.84,0.84,0.85,0.85,0.85,0.85,0.85,0.85,0.85,0.85,0.85,0.85,0.85,0.85,0.86,0.86,0.86,0.86,0.86,0.86,0.86,0.87,0.86,0.87,0.87,0.87,0.87,0.88,0.87,0.88,0.88,0.88,0.88,0.88
Q8WVI7	0.80,0.81,0.80,0.78,0.76,0.75,0.74,0.73,0.71,0.72,0.72,0.72,0.73,0.73,0.73,0.72,0.73,0.72,0.72,0.71,0.72,0.71,0.71,0.71,0.71,0.71,0.71,0.71,0.71,0.71,0.71,0.70,0.70,0.71,0.71,0.71,0.71,0.71,0.72,0.71,0.72,0.72,0.73,0.73,0.74,0.76,0.77,0.78,0.79,0.80,0.81,0.81,0.81,0.80,0.80,0.80,0.81,0.81,0.81,0.82,0.83,0.83,0.83,0.83,0.83,0.83,0.83,0.83,0.82,0.83,0.83,0.83,0.83,0.83,0.83,0.83,0.84,0.84,0.84,0.83,0.84,0.84,0.84,0.84,0.84,0.84,0.84,0.84,0.84,0.84,0.84,0.84,0.84,0.84,0.84,0.84,0.85,0.85,0.85,0.85,0.85,0.85,0.86,0.86,0.87,0.86,0.86,0.86,0.87
D3DTV9	0.81,0.79,0.79,0.79,0.78,0.77,0.76,0.76,0.75,0.74,0.73,0.73,0.72,0.72,0.71,0.71,0.71,0.71,0.70,0.69,0.69,0.68,0.68,0.67,0.68,0.67,0.67,0.67,0.67,0.67,0.66,0.67,0.67,0.66,0.67,0.67,0.67,0.67,0.67,0.67,0.67,0.68,0.68,0.69,0.69,0.70,0.71,0.71,0.72,0.73,0.74,0.75,0.76,0.77,0.77,0.77,0.79,0.79,0.79,0.80,0.82,0.82,0.83,0.83,0.84,0.83,0.83,0.83,0.83,0.84,0.84,0.84,0.84,0.84,0.84,0.83,0.84,0.84,0.85,0.85,0.86,0.86,0.86,0.87,0.86,0.86,0.87,0.86,0.87,0.86
Q8WUA2	0.23,0.24,0.25,0.24,0.23,0.23,0.22,0.21,0.20,0.20,0.19,0.18,0.19,0.18,0.18,0.18,0.18,0.17,0.18,0.17,0.17,0.16,0.16,0.17,0.16,0.17,0.17,0.18,0.19,0.18,0.17,0.16,0.16,0.16,0.16,0.16,0.17,0.17,0.19,0.17,0.18,0.18,0.18,0.17,0.17,0.17,0.17,0.18,0.19,0.19,0.21,0.22,0.24,0.25,0.25,0.25,0.26,0.26,0.28,0.27,0.28,0.28,0.30,0.31,0.33,0.33,0.34,0.32,0.32,0.33,0.33,0.33,0.33,0.33,0.33,0.33,0.32,0.32,0.32,0.31,0.33,0.32,0.32,0.32,0.31,0.31,0.31,0.31,0.31,0.29,0.29,0.27,0.27,0.26,0.26,0.26,0.27,0.27,0.27,0.26,0.27,0.28,0.27,0.25,0.24,0.22,0.22,0.21,0.21,0.21,0.22,0.21,0.22,0.23,0.23,0.23,0.25,0.25,0.25,0.24,0.25,0.23,0.24,0.23,0.24,0.26,0.28,0.29,0.29,0.29,0.30,0.31,0.31,0.31,0.30,0.28,0.29,0.28,0.27,0.27,0.27,0.27,0.27,0.27,0.28,0.29,0.31,0.33,0.33,0.35,0.36,0.34,0.36,0.36,0.36,0.38,0.40,0.39,0.39,0.41,0.41,0.41,0.43,0.43,0.43,0.44,0.44,0.42,0.43,0.44,0.45,0.44,0.44,0.46,0.48,0.50,0.51,0.51,0.53,0.53,0.54,0.56,0.56,0.56,0.57,0.58,0.58,0.56,0.57,0.58,0.56,0.55,0.56,0.55,0.56,0.56,0.55,0.54,0.55,0.55,0.54,0.54,0.53,0.52,0.51,0.51,0.51,0.50,0.52,0.50,0.50,0.50,0.50,0.52,0.50,0.51,0.50,0.49,0.50,0.48,0.48,0.46,0.45,0.43,0.43,0.43,0.41,0.41,0.41,0.41,0.40,0.40,0.40,0.40,0.40,0.39,0.39,0.39,0.38,0.37,0.37,0.39,0.38,0.38,0.38,0.37,0.39,0.38,0.37,0.37,0.36,0.36,0.36,0.36,0.35,0.37,0.36,0.36,0.37,0.36,0.36,0.37,0.37,0.37,0.37,0.37,0.35,0.35,0.37,0.37,0.37,0.38,0.38,0.36,0.36,0.36,0.36,0.35,0.35,0.36,0.36,0.36,0.35,0.35,0.36,0.35,0.36,0.36,0.36,0.37,0.36,0.37,0.36,0.36,0.36,0.34,0.35,0.35,0.34,0.34,0.35,0.35,0.36,0.37,0.39,0.41,0.43,0.45,0.47,0.47,0.48,0.47,0.48,0.50,0.51,0.51,0.51,0.53,0.53,0.53,0.53,0.54,0.55,0.56,0.57,0.57,0.59,0.60,0.60,0.61,0.61,0.64,0.65,0.67,0.68,0.70,0.72,0.72,0.73,0.75,0.75,0.75,0.76,0.76,0.77,0.76,0.76,0.76,0.76,0.76,0.75,0.76,0.77,0.77,0.78,0.79,0.80,0.81,0.81,0.82,0.82,0.82,0.83,0.83,0.83,0.83,0.83,0.83,0.82,0.82,0.82,0.83,0.82,0.82,0.82,0.82,0.82,0.83,0.83,0.84,0.83,0.83,0.83,0.83,0.83,0.83,0.83,0.83,0.83,0.82,0.82,0.82,0.82,0.82,0.81,0.81,0.81,0.80,0.80,0.80,0.80,0.80,0.81,0.82,0.81,0.82,0.82,0.83,0.83,0.84,0.84,0.85,0.85,0.85,0.84,0.84,0.85,0.85,0.84,0.83,0.83,0.83,0.84,0.83,0.84,0.84,0.84,0.85,0.86,0.86,0.86,0.87,0.88,0.88,0.88,0.88,0.88,0.88,0.88,0.89,0.89,0.89,0.88,0.88,0.87,0.87,0.87,0.86,0.86,0.86,0.85,0.85,0.85,0.85,0.85,0.85,0.85,0.85,0.85,0.85,0.86,0.86,0.86,0.86,0.85,0.85,0.84,0.84,0.84,0.84,0.84,0.84,0.84,0.83,0.83,0.82,0.83,0.83,0.83,0.83,0.83,0.82,0.83,0.83,0.83,0.84,0.84,0.84,0.85,0.85,0.85,0.86
Q8NCQ7	0.66,0.67,0.68,0.69,0.70,0.71,0.71,0.72,0.73,0.73,0.73,0.74,0.75,0.74,0.74,0.75,0.74,0.74,0.75,0.75,0.75,0.75,0.76,0.77,0.77,0.78,0.78,0.80,0.81,0.83,0.84,0.85,0.85,0.85,0.85,0.85,0.85,0.86,0.85,0.86,0.86,0.86,0.86,0.85,0.85,0.84,0.83,0.83,0.83,0.82,0.81,0.80,0.80,0.78,0.79,0.78,0.77,0.76,0.74,0.74,0.72,0.72,0.71,0.71,0.71,0.71,0.71,0.71,0.70,0.69,0.69,0.67,0.67,0.67,0.67,0.65,0.62,0.60,0.59,0.59,0.57,0.55,0.54,0.54,0.53,0.52,0.52,0.51,0.51,0.50,0.51,0.53,0.53,0.53,0.55,0.55,0.56,0.58,0.59,0.60,0.60,0.61,0.61,0.62,0.60,0.59,0.59,0.58,0.57,0.55,0.54,0.54,0.53,0.52,0.53,0.53,0.55,0.55,0.56,0.57,0.56,0.58,0.59,0.60,0.61,0.61,0.62,0.61,0.62,0.61,0.61,0.59,0.59,0.57,0.56,0.54,0.51,0.49,0.47,0.46,0.45,0.44,0.43,0.44,0.43,0.45,0.45,0.45,0.46,0.47,0.49,0.51,0.51,0.53,0.54,0.54,0.55,0.55,0.56,0.57,0.58,0.59,0.60,0.61,0.60,0.60,0.61,0.61,0.62,0.63,0.64,0.65,0.67,0.67,0.69,0.70,0.72,0.74,0.76,0.78,0.79,0.81,0.82,0.83,0.83,0.83,0.83,0.83,0.84,0.85,0.85,0.85,0.85,0.85,0.85,0.85,0.84,0.85,0.85,0.85,0.85,0.85,0.85,0.85,0.85,0.85,0.85,0.86,0.86,0.86,0.86,0.86,0.86,0.86,0.86,0.86,0.86,0.86,0.86,0.85,0.85,0.86,0.86,0.86,0.85,0.85,0.86,0.86,0.86,0.86,0.85,0.85,0.84,0.85,0.85,0.85,0.85,0.86,0.85,0.86,0.85,0.85,0.85,0.84,0.83,0.83,0.83,0.83,0.82,0.83,0.82,0.82,0.82,0.82,0.82,0.82,0.82,0.83,0.83,0.83,0.83,0.84,0.84,0.83,0.84,0.84,0.85,0.85,0.85,0.85,0.85,0.86,0.86,0.87,0.87,0.88,0.88,0.88,0.88,0.88,0.87,0.87,0.87,0.87,0.88,0.89,0.89,0.89,0.89,0.89,0.88,0.89,0.89,0.90,0.89,0.90,0.90,0.90,0.90,0.90,0.90,0.90,0.89,0.90,0.90,0.90,0.90,0.90,0.90,0.90,0.90,0.90,0.90,0.89,0.89,0.89,0.88,0.88,0.88,0.87,0.88,0.88,0.89,0.89,0.89,0.89,0.88,0.88,0.88,0.88,0.88,0.89,0.89,0.89,0.89,0.89,0.89,0.89,0.89,0.89,0.89,0.88,0.89,0.89,0.89,0.89,0.89,0.88,0.88,0.88,0.88,0.88,0.88,0.88,0.88,0.89,0.89,0.90,0.89,0.90,0.90,0.90,0.90,0.90
O15067	0.33,0.32,0.33,0.33,0.34,0.33,0.33,0.34,0.36,0.34,0.36,0.36,0.35,0.36,0.36,0.35,0.36,0.35,0.34,0.34,0.33,0.31,0.30,0.29,0.29,0.29,0.29,0.30,0.32,0.34,0.34,0.33,0.34,0.34,0.36,0.36,0.35,0.35,0.34,0.33,0.33,0.32,0.32,0.31,0.30,0.29,0.29,0.29,0.28,0.27,0.29,0.27,0.26,0.27,0.27,0.28,0.28,0.28,0.28,0.29,0.30,0.31,0.33,0.34,0.35,0.35,0.35,0.34,0.34,0.31,0.30,0.29,0.29,0.28,0.27,0.26,0.26,0.26,0.25,0.26,0.26,0.25,0.25,0.25,0.25,0.25,0.25,0.25,0.26,0.25,0.24,0.24,0.23,0.25,0.25,0.23,0.23,0.22,0.22,0.21,0.20,0.19,0.19,0.17,0.16,0.16,0.16,0.16,0.16,0.17,0.18,0.20,0.20,0.21,0.22,0.23,0.23,0.24,0.24,0.25,0.23,0.24,0.25,0.25,0.25,0.26,0.26,0.27,0.27,0.26,0.27,0.27,0.26,0.27,0.27,0.28,0.29,0.28,0.29,0.30,0.30,0.32,0.33,0.34,0.36,0.37,0.38,0.40,0.41,0.42,0.42,0.41,0.41,0.41,0.41,0.39,0.38,0.40,0.40,0.39,0.39,0.41,0.41,0.39,0.40,0.41,0.41,0.40,0.41,0.43,0.42,0.43,0.43,0.43,0.43,0.42,0.42,0.42,0.42,0.40,0.41,0.41,0.39,0.39,0.38,0.36,0.35,0.35,0.35,0.33,0.34,0.34,0.34,0.32,0.32,0.31,0.31,0.31,0.29,0.28,0.27,0.27,0.25,0.25,0.25,0.24,0.23,0.23,0.24,0.22,0.21,0.21,0.20,0.20,0.19,0.20,0.18,0.18,0.17,0.17,0.17,0.17,0.18,0.20,0.21,0.20,0.22,0.23,0.22,0.20,0.20,0.19,0.19,0.19,0.19,0.20,0.20,0.20,0.22,0.23,0.23,0.23,0.26,0.26,0.26,0.27,0.27,0.28,0.28,0.30,0.30,0.30,0.29,0.29,0.29,0.29,0.30,0.30,0.30,0.32,0.31,0.32,0.31,0.29,0.28,0.27,0.27,0.25,0.24,0.25,0.26,0.26,0.25,0.26,0.26,0.25,0.26,0.26,0.28,0.26,0.26,0.26,0.25,0.23,0.23,0.22,0.22,0.22,0.21,0.21,0.19,0.18,0.18,0.18,0.18,0.18,0.18,0.17,0.17,0.17,0.16,0.16,0.15,0.15,0.14,0.14,0.14,0.13,0.13,0.13,0.12,0.11,0.11,0.10,0.09,0.09,0.09,0.08,0.07,0.06,0.05,0.05,0.05,0.05,0.05,0.05,0.05,0.05,0.05,0.05,0.05,0.04,0.04,0.04,0.04,0.04,0.04,0.06,0.08,0.08,0.10,0.10,0.11,0.11,0.11,0.12,0.14,0.16,0.16,0.18,0.18,0.19,0.20,0.21,0.21,0.21,0.22,0.23,0.23,0.24,0.24,0.24,0.24,0.25,0.24,0.24,0.24,0.24,0.24,0.24,0.25,0.25,0.25,0.25,0.25,0.25,0.25,0.25,0.23,0.21,0.21,0.19,0.20,0.19,0.19,0.19,0.18,0.16,0.14,0.14,0.13,0.13,0.14,0.13,0.14,0.15,0.14,0.13,0.13,0.13,0.12,0.12,0.12,0.12,0.11,0.11,0.11,0.11,0.11,0.11,0.11,0.10,0.10,0.10,0.11,0.12,0.12,0.12,0.14,0.15,0.15,0.17,0.17,0.17,0.18,0.19,0.19,0.20,0.20,0.19,0.19,0.18,0.18,0.17,0.16,0.15,0.14,0.15,0.15,0.15,0.16,0.16,0.16,0.16,0.16,0.17,0.18,0.18,0.19,0.20,0.20,0.20,0.21,0.22,0.24,0.25,0.25,0.27,0.27,0.26,0.26,0.26,0.25,0.25,0.24,0.22,0.22,0.22,0.22,0.22,0.22,0.22,0.22,0.22,0.21,0.21,0.21,0.21,0.21,0.21,0.21,0.20,0.20,0.20,0.20,0.21,0.23,0.24,0.23,0.23,0.21,0.21,0.22,0.21,0.20,0.18,0.17,0.15,0.13,0.13,0.12,0.11,0.10,0.10,0.10,0.10,0.10,0.10,0.10,0.10,0.11,0.13,0.13,0.13,0.13,0.13,0.13,0.13,0.13,0.14,0.14,0.14,0.15,0.16,0.16,0.16,0.17,0.15,0.14,0.14,0.14,0.14,0.14,0.14,0.14,0.13,0.13,0.13,0.13,0.12,0.12,0.12,0.12,0.12,0.12,0.12,0.12,0.13,0.13,0.15,0.16,0.16,0.16,0.16,0.16,0.17,0.18,0.18,0.18,0.19,0.18,0.18,0.18,0.17,0.17,0.17,0.17,0.16,0.15,0.15,0.16,0.16,0.17,0.17,0.19,0.20,0.21,0.21,0.21,0.21,0.21,0.22,0.21,0.22,0.25,0.26,0.28,0.28,0.29,0.29,0.29,0.30,0.32,0.32,0.34,0.35,0.35,0.36,0.38,0.40,0.39,0.41,0.42,0.41,0.41,0.41,0.41,0.41,0.41,0.42,0.43,0.42,0.43,0.42,0.44,0.43,0.43,0.43,0.43,0.44,0.45,0.46,0.46,0.48,0.48,0.47,0.48,0.48,0.48,0.47,0.47,0.47,0.45,0.45,0.44,0.43,0.43,0.44,0.42,0.42,0.39,0.40,0.39,0.38,0.38,0.39,0.39,0.39,0.38,0.39,0.37,0.37,0.37,0.37,0.36,0.34,0.34,0.32,0.31,0.31,0.30,0.30,0.28,0.28,0.26,0.25,0.24,0.22,0.21,0.20,0.20,0.18,0.17,0.17,0.16,0.15,0.14,0.12,0.10,0.10,0.09,0.09,0.08,0.07,0.08,0.08,0.07,0.07,0.07,0.07,0.06,0.06,0.06,0.06,0.06,0.07,0.07,0.08,0.08,0.08,0.08,0.08,0.08,0.07,0.07,0.07,0.07,0.08,0.08,0.07,0.07,0.07,0.07,0.07,0.07,0.08,0.08,0.08,0.08,0.08,0.08,0.08,0.08,0.08,0.08,0.08,0.07,0.07,0.07,0.07,0.07,0.07,0.07,0.07,0.08,0.07,0.08,0.08,0.08,0.09,0.09,0.09,0.09,0.09,0.09,0.09,0.09,0.09,0.09,0.09,0.09,0.09,0.09,0.09,0.10,0.10,0.10,0.09,0.09,0.09,0.09,0.09,0.09,0.09,0.09,0.11,0.11,0.11,0.11,0.12,0.12,0.12,0.13,0.14,0.14,0.14,0.13,0.13,0.12,0.11,0.10,0.11,0.12,0.12,0.12,0.12,0.12,0.12,0.12,0.12,0.13,0.13,0.15,0.16,0.17,0.16,0.16,0.16,0.16,0.16,0.16,0.16,0.16,0.15,0.15,0.15,0.14,0.14,0.14,0.13,0.12,0.13,0.14,0.13,0.13,0.13,0.13,0.13,0.13,0.13,0.13,0.13,0.13,0.13,0.13,0.14,0.15,0.16,0.16,0.17,0.17,0.16,0.16,0.14,0.12,0.11,0.11,0.12,0.13,0.14,0.15,0.15,0.15,0.15,0.15,0.15,0.15,0.15,0.15,0.15,0.15,0.15,0.16,0.16,0.16,0.15,0.16,0.17,0.17,0.17,0.17,0.17,0.18,0.18,0.18,0.19,0.18,0.17,0.16,0.17,0.17,0.17,0.19,0.19,0.19,0.19,0.20,0.20,0.19,0.19,0.19,0.20,0.20,0.19,0.20,0.20,0.20,0.20,0.20,0.20,0.20,0.20,0.20,0.19,0.18,0.18,0.18,0.17,0.16,0.15,0.16,0.15,0.15,0.14,0.13,0.13,0.12,0.12,0.12,0.11,0.11,0.11,0.12,0.10,0.11,0.11,0.13,0.15,0.15,0.17,0.16,0.15,0.14,0.14,0.13,0.13,0.13,0.13,0.13,0.13,0.13,0.13,0.13,0.13,0.13,0.13,0.14,0.15,0.17,0.18,0.18,0.19,0.20,0.20,0.20,0.22,0.22,0.22,0.23,0.25,0.25,0.26,0.26,0.26,0.26,0.26,0.26,0.25,0.23,0.23,0.21,0.21,0.23,0.23,0.23,0.23,0.25,0.25,0.26,0.26,0.26,0.26,0.27,0.27,0.28,0.29,0.30,0.30,0.29,0.27,0.28,0.29,0.28,0.27,0.27,0.28,0.26,0.26,0.26,0.25,0.23,0.23,0.22,0.22,0.21,0.21,0.21,0.20,0.20,0.20,0.20,0.20,0.20,0.19,0.19,0.20,0.20,0.19,0.19,0.19,0.19,0.19,0.20,0.21,0.21,0.20,0.20,0.19,0.20,0.19,0.20,0.20,0.20,0.20,0.21,0.21,0.23,0.25,0.25,0.25,0.27,0.28,0.30,0.30,0.31,0.32,0.34,0.36,0.39,0.39,0.40,0.41,0.41,0.41,0.41,0.40,0.38,0.38,0.38,0.38,0.37,0.37,0.36,0.35,0.35,0.35,0.34,0.33,0.32,0.31,0.31,0.31,0.29,0.29,0.28,0.28,0.28,0.25,0.24,0.24,0.23,0.21,0.20,0.19,0.18,0.18,0.16,0.14,0.12,0.11,0.12,0.11,0.10,0.11,0.10,0.11,0.12,0.12,0.13,0.13,0.13,0.12,0.12,0.12,0.12,0.12,0.13,0.12,0.12,0.12,0.13,0.13,0.13,0.13,0.13,0.13,0.13,0.12,0.12,0.12,0.12,0.11,0.11,0.12,0.12,0.13,0.14,0.16,0.16,0.15,0.15,0.14,0.13,0.14,0.14,0.14,0.14,0.14,0.14,0.16,0.16,0.16,0.16,0.16,0.16,0.16,0.16,0.16,0.16,0.16,0.16,0.16,0.16,0.15,0.15,0.15,0.16,0.16,0.17,0.17,0.17,0.18,0.19,0.19,0.20,0.21,0.23,0.22,0.23,0.25,0.25,0.25,0.27,0.30,0.30,0.30,0.31,0.32,0.32,0.32,0.30,0.29,0.29,0.29,0.30,0.31,0.31,0.32,0.32,0.33,0.33,0.34,0.33,0.33,0.34,0.34,0.34,0.33,0.32,0.33,0.33,0.33,0.34,0.34,0.35,0.34,0.32,0.30,0.28,0.28,0.26,0.25,0.25,0.24,0.21,0.20,0.18,0.18,0.16,0.15,0.15,0.14,0.14,0.15,0.15,0.14,0.14,0.14,0.14,0.14,0.14,0.14,0.16,0.17,0.17,0.18,0.18,0.19,0.19,0.20,0.21,0.22,0.22,0.20,0.20,0.19,0.19,0.19,0.19,0.19,0.18,0.18,0.20,0.19,0.19,0.21,0.21,0.22,0.23,0.23,0.23,0.24,0.24,0.24,0.23,0.23,0.23,0.23,0.24,0.23,0.23,0.22,0.21,0.19,0.18,0.18,0.19,0.19,0.18,0.18,0.17,0.15,0.14,0.14,0.14,0.14,0.14,0.14,0.13,0.13,0.13,0.13,0.13,0.11,0.11,0.10,0.09,0.09,0.08,0.08,0.08,0.10,0.11,0.11,0.13,0.15,0.15,0.17,0.18,0.17,0.17,0.17,0.17,0.17,0.17,0.17,0.17,0.16,0.15,0.15,0.15,0.16,0.16,0.16,0.18,0.19,0.21,0.24,0.24,0.25,0.25,0.26,0.27,0.27,0.28,0.28,0.29,0.30,0.30,0.31,0.31,0.31,0.30,0.28,0.29,0.28,0.25,0.25
P12272	0.64,0.64,0.65,0.65,0.66,0.67,0.66,0.65,0.64,0.64,0.63,0.63,0.63,0.63,0.64,0.64,0.64,0.63,0.64,0.64,0.64,0.63,0.62,0.61,0.60,0.60,0.60,0.59,0.59,0.58,0.58,0.59,0.58,0.58,0.58,0.59,0.59,0.59,0.59,0.58,0.58,0.58,0.57,0.56,0.55,0.54,0.53,0.54,0.55,0.55,0.55,0.56,0.57,0.56,0.57,0.57,0.57,0.58,0.59,0.60,0.60,0.61,0.62,0.63,0.64,0.65,0.66,0.67,0.68,0.69,0.69,0.71,0.71,0.72,0.73,0.73,0.74,0.75,0.75,0.76,0.77,0.77,0.78,0.79,0.80,0.81,0.82,0.82,0.83,0.83,0.83,0.84,0.84,0.84,0.85,0.85,0.86,0.86,0.85,0.86,0.85,0.86,0.85,0.85,0.85,0.85,0.85,0.85,0.85,0.86,0.86,0.86,0.85,0.86,0.86,0.86,0.86,0.85,0.85,0.86,0.86,0.87,0.87,0.87,0.88,0.88,0.88,0.88,0.89,0.89,0.89,0.89,0.89,0.89,0.89,0.89,0.89,0.88,0.88,0.89,0.88,0.88,0.87,0.87,0.87,0.86,0.86,0.86,0.86,0.85,0.85,0.85,0.85,0.84,0.84,0.84,0.85,0.85,0.85,0.85,0.84,0.84,0.84,0.84,0.83,0.83,0.83,0.83,0.82,0.82,0.81,0.82,0.82,0.81,0.82,0.81,0.82
O43242	0.87,0.87,0.87,0.88,0.88,0.88,0.88,0.88,0.88,0.88,0.87,0.87,0.86,0.86,0.86,0.85,0.85,0.84,0.84,0.84,0.83,0.83,0.82,0.82,0.82,0.82,0.82,0.82,0.82,0.83,0.82,0.82,0.83,0.83,0.82,0.81,0.80,0.79,0.78,0.77,0.76,0.75,0.74,0.73,0.72,0.71,0.70,0.68,0.67,0.66,0.64,0.62,0.62,0.61,0.59,0.59,0.58,0.56,0.54,0.54,0.52,0.51,0.50,0.49,0.48,0.46,0.46,0.45,0.45,0.44,0.43,0.43,0.41,0.39,0.38,0.38,0.37,0.35,0.36,0.36,0.35,0.35,0.35,0.34,0.33,0.34,0.33,0.32,0.33,0.33,0.33,0.33,0.33,0.32,0.32,0.32,0.31,0.31,0.31,0.31,0.30,0.30,0.31,0.33,0.33,0.34,0.34,0.32,0.32,0.31,0.30,0.29,0.29,0.29,0.29,0.30,0.30,0.31,0.33,0.34,0.35,0.37,0.37,0.38,0.39,0.41,0.39,0.40,0.40,0.40,0.41,0.41,0.43,0.44,0.44,0.45,0.46,0.48,0.48,0.48,0.49,0.49,0.48,0.47,0.45,0.44,0.43,0.43,0.42,0.41,0.40,0.40,0.39,0.38,0.37,0.37,0.37,0.36,0.37,0.36,0.34,0.34,0.33,0.31,0.29,0.29,0.27,0.27,0.26,0.26,0.26,0.24,0.24,0.22,0.21,0.22,0.22,0.22,0.21,0.22,0.24,0.24,0.24,0.24,0.24,0.24,0.24,0.24,0.25,0.25,0.25,0.25,0.26,0.26,0.26,0.26,0.26,0.25,0.24,0.24,0.23,0.25,0.24,0.23,0.24,0.26,0.25,0.25,0.27,0.27,0.26,0.27,0.28,0.26,0.26,0.28,0.27,0.26,0.26,0.26,0.26,0.26,0.26,0.26,0.26,0.26,0.26,0.26,0.26,0.26,0.25,0.26,0.25,0.25,0.25,0.25,0.24,0.25,0.25,0.26,0.26,0.27,0.25,0.25,0.26,0.26,0.25,0.25,0.26,0.25,0.24,0.26,0.27,0.27,0.28,0.28,0.27,0.28,0.31,0.30,0.29,0.30,0.29,0.29,0.29,0.28,0.29,0.29,0.29,0.29,0.29,0.30,0.30,0.30,0.30,0.30,0.30,0.30,0.31,0.31,0.31,0.31,0.31,0.31,0.31,0.30,0.30,0.30,0.29,0.28,0.29,0.29,0.28,0.27,0.28,0.27,0.27,0.29,0.28,0.28,0.29,0.29,0.28,0.28,0.28,0.28,0.29,0.29,0.29,0.29,0.29,0.28,0.28,0.28,0.28,0.28,0.27,0.27,0.28,0.27,0.27,0.27,0.27,0.27,0.27,0.29,0.29,0.27,0.29,0.31,0.32,0.33,0.33,0.34,0.34,0.34,0.34,0.34,0.32,0.30,0.29,0.29,0.28,0.27,0.28,0.27,0.26,0.26,0.28,0.28,0.28,0.28,0.29,0.30,0.30,0.31,0.33,0.33,0.33,0.35,0.36,0.35,0.35,0.37,0.36,0.35,0.35,0.36,0.36,0.35,0.34,0.33,0.33,0.33,0.31,0.30,0.30,0.30,0.30,0.32,0.32,0.31,0.31,0.31,0.32,0.30,0.30,0.31,0.31,0.30,0.31,0.31,0.33,0.33,0.33,0.34,0.34,0.33,0.33,0.34,0.33,0.31,0.31,0.33,0.32,0.31,0.32,0.31,0.32,0.32,0.32,0.34,0.34,0.33,0.33,0.35,0.34,0.34,0.34,0.34,0.33,0.33,0.35,0.36,0.37,0.38,0.38,0.39,0.39,0.39,0.39,0.39,0.39,0.40,0.40,0.40,0.39,0.39,0.39,0.39,0.40,0.41,0.42,0.44,0.43,0.44,0.46,0.46,0.47,0.46,0.47,0.46,0.46,0.46,0.46,0.47,0.47,0.48,0.50,0.50,0.50,0.52,0.53,0.52,0.52,0.51,0.52,0.53,0.53,0.54,0.53,0.54,0.55,0.55,0.54,0.54,0.55,0.56,0.57,0.58,0.59,0.59,0.58,0.58,0.58,0.58,0.57,0.56,0.56,0.56,0.56,0.57,0.57,0.57,0.58,0.58,0.59,0.59,0.58,0.58,0.58,0.58,0.58,0.58,0.58,0.58,0.59,0.59,0.60,0.61,0.62,0.64,0.64,0.65,0.66,0.65,0.65,0.65,0.66,0.66,0.66,0.66,0.66,0.66,0.66,0.66,0.66,0.68,0.68,0.68,0.69,0.69,0.69,0.70
Q16557	0.88,0.87,0.87,0.87,0.86,0.86,0.85,0.85,0.85,0.85,0.85,0.85,0.85,0.84,0.84,0.82,0.81,0.79,0.78,0.76,0.76,0.75,0.74,0.73,0.71,0.69,0.68,0.67,0.66,0.65,0.63,0.61,0.59,0.58,0.56,0.54,0.53,0.52,0.50,0.51,0.50,0.48,0.47,0.45,0.43,0.42,0.40,0.39,0.37,0.36,0.36,0.35,0.34,0.33,0.33,0.33,0.33,0.33,0.32,0.31,0.31,0.30,0.30,0.29,0.29,0.31,0.32,0.32,0.32,0.32,0.32,0.32,0.33,0.34,0.34,0.35,0.36,0.35,0.34,0.35,0.33,0.32,0.34,0.34,0.34,0.34,0.34,0.34,0.34,0.34,0.35,0.33,0.33,0.33,0.34,0.33,0.32,0.32,0.32,0.32,0.32,0.32,0.32,0.31,0.31,0.30,0.30,0.30,0.30,0.32,0.33,0.34,0.34,0.33,0.33,0.33,0.33,0.32,0.33,0.33,0.33,0.34,0.33,0.32,0.33,0.33,0.34,0.36,0.35,0.37,0.36,0.36,0.37,0.38,0.37,0.35,0.36,0.36,0.35,0.35,0.37,0.38,0.39,0.40,0.40,0.40,0.39,0.38,0.36,0.35,0.34,0.33,0.32,0.33,0.34,0.34,0.35,0.34,0.34,0.33,0.33,0.32,0.33,0.34,0.35,0.35,0.35,0.35,0.35,0.36,0.37,0.37,0.36,0.36,0.36,0.35,0.37,0.37,0.38,0.39,0.38,0.37,0.36,0.35,0.35,0.36,0.35,0.36,0.37,0.39,0.38,0.38,0.36,0.37,0.35,0.33,0.33,0.32,0.32,0.32,0.33,0.33,0.34,0.33,0.33,0.32,0.31,0.31,0.31,0.31,0.30,0.29,0.28,0.29,0.29,0.28,0.30,0.29,0.28,0.27,0.28,0.28,0.29,0.28,0.29,0.29,0.30,0.30,0.31,0.30,0.29,0.29,0.29,0.30,0.31,0.32,0.32,0.32,0.33,0.33,0.32,0.32,0.31,0.31,0.32,0.31,0.33,0.34,0.34,0.33,0.32,0.32,0.31,0.31,0.31,0.32,0.33,0.33,0.33,0.33,0.35,0.34,0.36,0.37,0.39,0.39,0.41,0.42,0.42,0.41,0.41,0.42,0.42,0.42,0.41,0.41,0.41,0.41,0.42,0.42,0.42,0.43,0.45,0.45,0.45,0.43,0.44,0.42,0.40,0.40,0.39,0.39,0.40,0.40,0.42,0.43,0.42,0.41,0.40,0.39,0.39,0.38,0.39,0.38,0.37,0.34,0.34,0.32,0.30,0.29,0.29,0.28,0.28,0.29,0.28,0.30,0.29,0.30,0.29,0.30,0.31,0.32,0.32,0.30,0.31,0.31,0.32,0.32,0.34,0.33,0.34,0.34,0.34,0.33,0.34,0.32,0.32,0.32,0.31,0.32,0.33,0.33,0.33,0.32,0.32,0.31,0.31,0.31,0.32,0.34,0.35,0.36,0.37,0.37,0.37,0.38,0.37,0.38,0.37,0.38,0.36,0.36,0.36,0.35,0.36,0.36,0.37,0.36,0.36,0.35,0.36,0.35,0.35,0.35,0.36,0.35,0.36,0.34,0.36,0.36,0.36,0.35,0.36,0.36,0.36,0.37,0.38,0.39,0.39,0.39,0.37,0.37,0.36,0.35,0.36,0.36,0.37,0.38,0.39,0.41,0.42,0.44,0.45,0.45,0.47,0.48,0.50,0.50,0.50,0.51,0.52,0.52,0.54,0.55,0.56,0.57,0.59,0.59,0.61,0.61,0.62,0.64,0.63,0.64,0.64,0.66,0.66,0.67
Q9BTD8	0.86,0.86,0.85,0.85,0.85,0.85,0.85,0.83,0.82,0.82,0.82,0.81,0.80,0.80,0.79,0.78,0.78,0.78,0.77,0.77,0.76,0.75,0.74,0.73,0.72,0.72,0.72,0.71,0.71,0.70,0.69,0.70,0.69,0.70,0.69,0.70,0.70,0.70,0.70,0.70,0.71,0.70,0.70,0.70,0.70,0.70,0.70,0.70,0.71,0.72,0.72,0.72,0.74,0.74,0.75,0.75,0.76,0.77,0.77,0.78,0.78,0.79,0.80,0.81,0.81,0.82,0.82,0.82,0.83,0.82,0.82,0.83,0.82,0.81,0.80,0.79,0.79,0.77,0.77,0.76,0.76,0.75,0.75,0.74,0.73,0.73,0.72,0.72,0.72,0.72,0.71,0.72,0.72,0.71,0.71,0.71,0.71,0.72,0.71,0.71,0.71,0.71,0.71,0.71,0.71,0.71,0.71,0.71,0.72,0.72,0.73,0.73,0.73,0.74,0.74,0.75,0.76,0.76,0.77,0.77,0.77,0.78,0.78,0.78,0.80,0.81,0.81,0.81,0.81,0.81,0.82,0.82,0.83,0.82,0.82,0.82,0.82,0.82,0.82,0.82,0.82,0.83,0.82,0.82,0.82,0.82,0.82,0.82,0.82,0.82,0.82,0.81,0.81,0.82,0.82,0.82,0.82,0.82,0.83,0.83,0.84,0.85,0.85,0.85,0.85,0.85,0.85,0.85,0.85,0.86,0.86,0.86,0.85,0.85,0.85,0.85,0.85,0.86,0.85,0.85,0.86,0.85,0.86,0.86,0.86,0.87,0.87,0.87,0.87,0.87,0.86,0.87,0.87,0.87,0.87,0.87,0.87,0.87,0.87,0.88,0.87,0.87,0.86,0.86,0.86,0.86,0.86,0.86,0.86,0.86,0.86,0.86,0.86,0.86,0.87,0.87,0.87,0.87,0.87,0.87,0.87,0.86,0.87,0.86,0.86,0.87,0.87,0.87,0.88,0.88,0.87,0.88,0.87,0.87,0.87,0.87,0.87,0.87,0.87,0.87,0.87,0.87,0.87,0.88,0.87,0.87,0.87,0.87,0.87,0.87,0.86,0.87,0.87,0.87,0.87,0.87,0.87,0.86,0.86,0.86,0.87,0.87,0.87,0.87,0.87,0.87,0.86,0.86,0.85,0.85,0.84,0.84,0.85,0.85,0.85,0.85,0.85,0.85,0.85,0.85,0.85,0.85,0.85,0.84,0.84,0.85,0.85,0.85,0.85,0.85,0.85,0.85,0.85,0.85,0.85,0.85,0.85,0.84,0.84,0.85,0.85,0.85,0.85,0.85,0.85,0.86,0.86,0.86,0.86,0.87,0.88,0.88,0.88,0.88,0.88,0.88,0.87,0.87,0.87,0.87,0.87,0.87,0.88,0.88,0.88,0.88,0.88,0.88,0.88,0.88,0.88,0.88,0.88,0.88,0.88,0.87,0.87,0.87,0.85,0.84,0.82,0.81,0.80,0.80,0.79,0.79,0.78,0.77,0.76,0.74,0.74,0.73,0.71,0.70,0.69,0.67,0.67,0.66,0.66,0.64,0.63,0.60,0.58,0.57,0.54,0.53,0.51,0.49,0.47,0.47,0.46,0.44,0.42,0.41,0.40,0.39,0.38,0.36,0.36,0.36,0.36,0.37,0.37,0.36,0.36,0.35,0.33,0.32,0.32,0.31,0.32,0.30,0.29,0.30,0.29,0.31,0.33,0.32,0.32,0.32,0.32,0.32,0.33,0.34,0.33,0.34,0.33,0.33,0.33,0.34,0.33,0.33,0.35,0.35,0.35,0.34,0.35,0.35,0.34,0.35,0.35,0.35,0.35,0.34,0.36,0.35,0.35,0.35,0.36,0.37,0.37,0.36,0.38,0.37,0.38,0.39,0.37,0.37,0.36,0.35,0.35,0.35,0.35,0.35,0.36,0.37,0.37,0.38,0.40,0.41,0.41,0.41,0.41,0.41,0.42,0.44,0.44,0.45,0.46,0.48,0.47,0.48,0.49,0.49,0.49,0.49,0.48,0.49,0.50,0.49,0.49,0.49,0.51,0.51,0.53,0.52,0.51,0.53,0.52,0.55
P20340	0.51,0.51,0.51,0.49,0.47,0.45,0.45,0.44,0.43,0.41,0.41,0.40,0.39,0.38,0.39,0.40,0.40,0.40,0.40,0.41,0.42,0.40,0.40,0.38,0.37,0.37,0.35,0.33,0.33,0.32,0.30,0.30,0.29,0.28,0.28,0.30,0.30,0.33,0.34,0.34,0.35,0.35,0.34,0.33,0.34,0.34,0.34,0.33,0.32,0.33,0.33,0.33,0.34,0.36,0.36,0.35,0.36,0.35,0.35,0.34,0.33,0.32,0.31,0.30,0.31,0.31,0.30,0.29,0.29,0.27,0.27,0.26,0.25,0.25,0.24,0.24,0.23,0.23,0.22,0.21,0.21,0.21,0.22,0.21,0.22,0.23,0.23,0.22,0.23,0.24,0.24,0.25,0.26,0.25,0.24,0.25,0.27,0.27,0.26,0.26,0.26,0.25,0.24,0.24,0.23,0.21,0.22,0.22,0.22,0.23,0.24,0.26,0.28,0.28,0.30,0.30,0.30,0.30,0.31,0.31,0.31,0.32,0.32,0.31,0.31,0.33,0.33,0.33,0.36,0.35,0.35,0.35,0.34,0.32,0.32,0.31,0.30,0.29,0.28,0.28,0.29,0.30,0.30,0.31,0.32,0.32,0.32,0.33,0.34,0.33,0.32,0.33,0.31,0.30,0.30,0.30,0.31,0.32,0.33,0.32,0.34,0.35,0.36,0.36,0.38,0.40,0.40,0.40,0.42,0.42,0.44,0.45,0.47,0.49,0.51,0.53,0.56,0.58,0.59,0.60,0.61,0.62,0.64,0.66,0.67,0.68,0.71,0.73,0.74,0.74,0.76,0.78,0.79,0.80,0.83,0.83,0.85,0.87,0.86,0.87,0.89,0.88,0.89,0.90,0.91,0.91,0.91,0.91
Q6VN20	0.90,0.89,0.89,0.89,0.89,0.88,0.88,0.87,0.86,0.86,0.84,0.83,0.81,0.80,0.78,0.77,0.77,0.75,0.73,0.73,0.72,0.70,0.68,0.67,0.66,0.64,0.63,0.61,0.61,0.60,0.59,0.58,0.55,0.53,0.51,0.50,0.48,0.45,0.44,0.44,0.43,0.42,0.40,0.40,0.38,0.36,0.34,0.33,0.32,0.32,0.32,0.32,0.32,0.31,0.30,0.31,0.30,0.30,0.30,0.31,0.30,0.31,0.32,0.33,0.34,0.33,0.33,0.32,0.32,0.29,0.28,0.27,0.27,0.28,0.29,0.28,0.27,0.28,0.28,0.27,0.24,0.24,0.23,0.22,0.21,0.20,0.20,0.22,0.21,0.21,0.20,0.19,0.19,0.19,0.20,0.20,0.20,0.20,0.18,0.18,0.17,0.16,0.15,0.14,0.15,0.15,0.15,0.16,0.16,0.17,0.17,0.17,0.17,0.17,0.16,0.16,0.18,0.19,0.18,0.18,0.18,0.18,0.18,0.19,0.20,0.20,0.20,0.21,0.20,0.20,0.21,0.21,0.22,0.22,0.23,0.22,0.24,0.25,0.25,0.26,0.27,0.28,0.28,0.29,0.30,0.30,0.28,0.28,0.27,0.27,0.26,0.26,0.26,0.26,0.26,0.26,0.27,0.26,0.25,0.25,0.25,0.25,0.25,0.25,0.26,0.25,0.26,0.27,0.27,0.28,0.29,0.28,0.27,0.27,0.28,0.27,0.27,0.27,0.26,0.26,0.26,0.24,0.23,0.23,0.22,0.21,0.20,0.19,0.20,0.21,0.21,0.22,0.22,0.22,0.23,0.22,0.22,0.21,0.21,0.22,0.23,0.24,0.25,0.25,0.26,0.25,0.25,0.25,0.24,0.24,0.24,0.24,0.24,0.25,0.25,0.23,0.23,0.23,0.23,0.23,0.24,0.25,0.28,0.29,0.31,0.33,0.34,0.36,0.38,0.38,0.39,0.41,0.41,0.43,0.43,0.44,0.45,0.45,0.47,0.47,0.46,0.45,0.45,0.44,0.44,0.43,0.43,0.43,0.41,0.41,0.42,0.42,0.42,0.42,0.42,0.42,0.41,0.41,0.43,0.43,0.42,0.44,0.42,0.42,0.41,0.41,0.40,0.40,0.39,0.38,0.37,0.35,0.35,0.35,0.33,0.33,0.33,0.32,0.32,0.32,0.32,0.31,0.31,0.32,0.31,0.32,0.32,0.32,0.32,0.32,0.31,0.33,0.31,0.30,0.31,0.32,0.32,0.32,0.33,0.32,0.30,0.30,0.29,0.30,0.29,0.29,0.28,0.28,0.27,0.26,0.25,0.25,0.26,0.24,0.24,0.24,0.23,0.22,0.22,0.21,0.20,0.21,0.21,0.21,0.20,0.21,0.21,0.21,0.22,0.23,0.24,0.25,0.25,0.27,0.29,0.30,0.30,0.32,0.34,0.35,0.37,0.39,0.41,0.42,0.42,0.44,0.46,0.46,0.49,0.51,0.53,0.55,0.56,0.58,0.61,0.63,0.65,0.67,0.68,0.70,0.72,0.74,0.75,0.77,0.79,0.81,0.83,0.84,0.87,0.88,0.89,0.91,0.91,0.91,0.92,0.92,0.92,0.92,0.92,0.92,0.92,0.91,0.91,0.91,0.91,0.91,0.90,0.90,0.91,0.91,0.91,0.91,0.91,0.91,0.91,0.91,0.92,0.92,0.93,0.93,0.94,0.94,0.94,0.94,0.95,0.94,0.94,0.94,0.94,0.94,0.94,0.94,0.94,0.94,0.94,0.94,0.94,0.94,0.94,0.94,0.94,0.94,0.95,0.95,0.95,0.95,0.95,0.96,0.96,0.96,0.95,0.95,0.95,0.95,0.94,0.94,0.94,0.94,0.93,0.93,0.92,0.92,0.92,0.92,0.92,0.91,0.91,0.91,0.91,0.91,0.91,0.89,0.89,0.87,0.87,0.85,0.84,0.84,0.83,0.83,0.83,0.83,0.83,0.82,0.82,0.82,0.82,0.82,0.82,0.82,0.82,0.82,0.82,0.82,0.82,0.82,0.82,0.81,0.80,0.79,0.77,0.77,0.76,0.75,0.74,0.73,0.71,0.70,0.69,0.67,0.65,0.64,0.64,0.62,0.62,0.62,0.62,0.61,0.60,0.59,0.57,0.56,0.55,0.54,0.52,0.51,0.50,0.49,0.48,0.47,0.47,0.46,0.46,0.44,0.42,0.41,0.40,0.38,0.37,0.37,0.38,0.37,0.36,0.36,0.35,0.34,0.35,0.36,0.37,0.37,0.36,0.37,0.38,0.37,0.39,0.39,0.37,0.38,0.38,0.37,0.37,0.38,0.39,0.38,0.37,0.38,0.39,0.37,0.36,0.35,0.35,0.33,0.32,0.31,0.30,0.30,0.29,0.29,0.30,0.31,0.31,0.31,0.33,0.33,0.34,0.34,0.34,0.33,0.32,0.31,0.31,0.31,0.31,0.31,0.32,0.31,0.31,0.33,0.32,0.33,0.34,0.33,0.32,0.33,0.33,0.34,0.34,0.33,0.33,0.33,0.33,0.32,0.32,0.34,0.33,0.34,0.35,0.36,0.36,0.37,0.37,0.35,0.35,0.35,0.34,0.34,0.35,0.35,0.35,0.36,0.36,0.36,0.37,0.37,0.36,0.36,0.36,0.35,0.34,0.34
Q9NP90	0.29,0.29,0.27,0.26,0.27,0.26,0.25,0.25,0.26,0.27,0.28,0.28,0.30,0.31,0.33,0.33,0.34,0.35,0.35,0.35,0.35,0.33,0.32,0.31,0.29,0.30,0.30,0.31,0.31,0.32,0.32,0.34,0.35,0.36,0.38,0.37,0.37,0.36,0.37,0.36,0.36,0.36,0.36,0.36,0.36,0.36,0.37,0.39,0.39,0.39,0.39,0.38,0.38,0.36,0.36,0.35,0.34,0.33,0.33,0.33,0.32,0.32,0.31,0.30,0.29,0.28,0.27,0.26,0.24,0.24,0.24,0.25,0.24,0.23,0.22,0.22,0.22,0.22,0.22,0.23,0.23,0.23,0.25,0.25,0.25,0.25,0.26,0.26,0.24,0.24,0.24,0.24,0.24,0.25,0.27,0.26,0.26,0.26,0.25,0.23,0.23,0.22,0.22,0.22,0.23,0.23,0.24,0.25,0.27,0.29,0.29,0.30,0.29,0.29,0.29,0.31,0.30,0.30,0.31,0.32,0.31,0.31,0.32,0.32,0.33,0.34,0.35,0.34,0.33,0.34,0.33,0.33,0.31,0.30,0.29,0.28,0.28,0.29,0.29,0.30,0.30,0.31,0.32,0.32,0.32,0.32,0.32,0.32,0.31,0.29,0.28,0.27,0.26,0.27,0.26,0.27,0.26,0.27,0.28,0.29,0.29,0.31,0.32,0.32,0.32,0.33,0.33,0.33,0.35,0.36,0.38,0.40,0.41,0.43,0.46,0.48,0.48,0.49,0.51,0.52,0.54,0.55,0.55,0.56,0.57,0.59,0.60,0.61,0.63,0.65,0.66,0.67,0.70,0.72,0.74,0.76,0.77,0.78,0.79,0.80,0.81
Q14964	0.25,0.24,0.24,0.23,0.22,0.22,0.22,0.21,0.21,0.22,0.23,0.24,0.25,0.24,0.25,0.27,0.29,0.28,0.30,0.29,0.30,0.29,0.28,0.28,0.28,0.28,0.28,0.29,0.29,0.30,0.31,0.31,0.32,0.32,0.33,0.33,0.34,0.35,0.35,0.36,0.37,0.37,0.37,0.36,0.37,0.37,0.37,0.36,0.36,0.36,0.35,0.34,0.35,0.36,0.36,0.35,0.35,0.33,0.33,0.32,0.33,0.32,0.31,0.31,0.31,0.29,0.29,0.29,0.27,0.26,0.26,0.25,0.24,0.23,0.23,0.22,0.23,0.23,0.22,0.21,0.20,0.20,0.21,0.20,0.22,0.22,0.22,0.22,0.24,0.24,0.24,0.25,0.26,0.25,0.23,0.24,0.25,0.24,0.25,0.25,0.24,0.22,0.22,0.22,0.20,0.20,0.20,0.20,0.21,0.22,0.22,0.23,0.26,0.27,0.28,0.29,0.29,0.29,0.30,0.30,0.31,0.30,0.30,0.31,0.31,0.30,0.30,0.32,0.33,0.33,0.33,0.34,0.33,0.32,0.32,0.32,0.30,0.28,0.29,0.29,0.30,0.30,0.31,0.31,0.32,0.33,0.33,0.33,0.33,0.33,0.32,0.32,0.31,0.30,0.28,0.28,0.27,0.27,0.27,0.27,0.27,0.27,0.28,0.27,0.27,0.28,0.29,0.30,0.31,0.30,0.29,0.29,0.28,0.28,0.29,0.29,0.30,0.32,0.34,0.34,0.35,0.36,0.37,0.38,0.40,0.42,0.43,0.45,0.46,0.48,0.50,0.53,0.55,0.56,0.58,0.60,0.62,0.63,0.64,0.65,0.66,0.66,0.66,0.67,0.69,0.69,0.69,0.70,0.69,0.68,0.71,0.72,0.75,0.78,0.80,0.82,0.85
Q9H2M9	0.29,0.28,0.29,0.30,0.29,0.31,0.32,0.34,0.36,0.38,0.40,0.41,0.42,0.43,0.45,0.46,0.48,0.49,0.50,0.51,0.52,0.52,0.53,0.55,0.57,0.58,0.60,0.60,0.62,0.64,0.65,0.67,0.68,0.69,0.71,0.72,0.74,0.76,0.78,0.80,0.82,0.84,0.86,0.86,0.86,0.88,0.88,0.88,0.87,0.86,0.85,0.83,0.82,0.80,0.78,0.76,0.76,0.73,0.71,0.70,0.68,0.65,0.64,0.61,0.59,0.57,0.56,0.53,0.51,0.49,0.47,0.46,0.44,0.42,0.41,0.39,0.36,0.34,0.32,0.30,0.28,0.26,0.26,0.25,0.24,0.25,0.23,0.24,0.24,0.24,0.25,0.26,0.26,0.26,0.26,0.26,0.25,0.25,0.26,0.26,0.27,0.27,0.28,0.28,0.29,0.30,0.31,0.33,0.35,0.35,0.36,0.36,0.37,0.36,0.35,0.35,0.34,0.34,0.34,0.34,0.34,0.34,0.35,0.36,0.37,0.36,0.37,0.38,0.36,0.35,0.34,0.34,0.33,0.31,0.31,0.31,0.31,0.31,0.30,0.29,0.29,0.28,0.28,0.27,0.27,0.26,0.24,0.23,0.21,0.20,0.21,0.21,0.22,0.22,0.22,0.22,0.23,0.23,0.23,0.23,0.24,0.25,0.26,0.25,0.23,0.21,0.21,0.19,0.18,0.18,0.16,0.16,0.15,0.16,0.16,0.17,0.18,0.20,0.22,0.24,0.25,0.25,0.26,0.27,0.27,0.28,0.28,0.28,0.28,0.27,0.27,0.25,0.26,0.26,0.25,0.25,0.25,0.24,0.24,0.25,0.25,0.26,0.25,0.24,0.23,0.24,0.24,0.23,0.24,0.24,0.24,0.24,0.25,0.26,0.26,0.26,0.27,0.27,0.27,0.26,0.26,0.26,0.27,0.29,0.31,0.30,0.31,0.32,0.33,0.35,0.35,0.36,0.37,0.36,0.36,0.36,0.36,0.36,0.37,0.39,0.38,0.40,0.40,0.39,0.40,0.40,0.39,0.39,0.39,0.39,0.38,0.38,0.38,0.38,0.37,0.38,0.39,0.38,0.39,0.38,0.37,0.36,0.35,0.34,0.33,0.33,0.33,0.33,0.33,0.34,0.35,0.35,0.36,0.36,0.37,0.39,0.41,0.42,0.42,0.42,0.40,0.40,0.38,0.37,0.37,0.36,0.36,0.36,0.36,0.37,0.37,0.37,0.36,0.36,0.35,0.34,0.34,0.32,0.32,0.32,0.33,0.34,0.34,0.34,0.36,0.36,0.36,0.36,0.36,0.37,0.36,0.35,0.35,0.35,0.35,0.35,0.34,0.33,0.35,0.35,0.36,0.38,0.40,0.42,0.44,0.45,0.48,0.50,0.52,0.54,0.55,0.57,0.59,0.61,0.64,0.66,0.68,0.70,0.73,0.73,0.74,0.75,0.76,0.76,0.76,0.76,0.76,0.75,0.75,0.76,0.75,0.74,0.75,0.74,0.73,0.73,0.72,0.72,0.71,0.70,0.70,0.69,0.69,0.69,0.67,0.66,0.65,0.63,0.62,0.59,0.58,0.56,0.54,0.52,0.51,0.49,0.48,0.46,0.44,0.41,0.39,0.38,0.35,0.34,0.33,0.32,0.31,0.28,0.28,0.27,0.25,0.24,0.24,0.23,0.25,0.24,0.25,0.25,0.25,0.25,0.25,0.23,0.24,0.24,0.22,0.23,0.23,0.23,0.23,0.22,0.22,0.22,0.21,0.22,0.22,0.21,0.21,0.22,0.23,0.24,0.26,0.28,0.29,0.30,0.31,0.31,0.32,0.34,0.36,0.37,0.38,0.39,0.40,0.42,0.43,0.44,0.45,0.45,0.45,0.46,0.46,0.45,0.45,0.43,0.42,0.42,0.40,0.39,0.39,0.39,0.40,0.42,0.42,0.42,0.42,0.41,0.40,0.41,0.39,0.38,0.38,0.39,0.38,0.37,0.36,0.35,0.34,0.34,0.32,0.32,0.31,0.31,0.31,0.30,0.28,0.26,0.25,0.23,0.22,0.22,0.22,0.21,0.22,0.22,0.22,0.22,0.22,0.23,0.24,0.26,0.26,0.25,0.26,0.28,0.28,0.29,0.30,0.32,0.32,0.33,0.33,0.32,0.30,0.29,0.28,0.28,0.28,0.29,0.29,0.29,0.27,0.27,0.27,0.26,0.25,0.27,0.26,0.26,0.26,0.26,0.26,0.26,0.27,0.27,0.29,0.31,0.33,0.33,0.33,0.33,0.32,0.32,0.32,0.30,0.30,0.30,0.28,0.29,0.28,0.27,0.27,0.28,0.28,0.28,0.30,0.31,0.33,0.34,0.35,0.35,0.36,0.37,0.39,0.38,0.38,0.39,0.39,0.39,0.39,0.40,0.40,0.40,0.40,0.40,0.39,0.38,0.37,0.36,0.36,0.35,0.35,0.34,0.34,0.34,0.34,0.33,0.34,0.34,0.33,0.33,0.33,0.34,0.35,0.35,0.35,0.34,0.34,0.32,0.31,0.29,0.29,0.28,0.26,0.26,0.26,0.26,0.25,0.25,0.26,0.25,0.25,0.27,0.28,0.29,0.30,0.33,0.33,0.32,0.33,0.34,0.35,0.35,0.35,0.35,0.35,0.35,0.35,0.34,0.34,0.35,0.35,0.34,0.32,0.33,0.32,0.32,0.32,0.31,0.31,0.32,0.32,0.32,0.32,0.34,0.34,0.36,0.37,0.39,0.38,0.40,0.41,0.42,0.41,0.42,0.41,0.40,0.39,0.38,0.37,0.38,0.36,0.35,0.36,0.36,0.36,0.37,0.39,0.40,0.40,0.41,0.42,0.41,0.42,0.43,0.42,0.42,0.43,0.43,0.42,0.43,0.43,0.43,0.43,0.44,0.44,0.45,0.44,0.45,0.45,0.45,0.45,0.46,0.45,0.46,0.46,0.45,0.45,0.43,0.45,0.45,0.44,0.44,0.44,0.43,0.44,0.42,0.41,0.40,0.39,0.40,0.41,0.41,0.42,0.41,0.41,0.41,0.41,0.42,0.42,0.43,0.45,0.45,0.46,0.46,0.44,0.43,0.41,0.39,0.37,0.36,0.35,0.32,0.30,0.29,0.27,0.27,0.27,0.25,0.26,0.25,0.25,0.25,0.26,0.27,0.27,0.26,0.28,0.28,0.27,0.28,0.28,0.27,0.26,0.25,0.26,0.25,0.26,0.26,0.24,0.23,0.23,0.20,0.18,0.17,0.17,0.17,0.16,0.16,0.18,0.18,0.18,0.19,0.19,0.19,0.19,0.20,0.21,0.23,0.24,0.22,0.23,0.22,0.22,0.21,0.19,0.20,0.20,0.19,0.18,0.19,0.18,0.16,0.17,0.17,0.19,0.20,0.20,0.19,0.20,0.23,0.24,0.24,0.26,0.28,0.30,0.30,0.30,0.31,0.32,0.31,0.30,0.31,0.31,0.30,0.30,0.31,0.30,0.29,0.28,0.28,0.28,0.29,0.29,0.29,0.29,0.29,0.28,0.28,0.28,0.28,0.27,0.28,0.27,0.26,0.26,0.24,0.23,0.23,0.22,0.22,0.20,0.19,0.19,0.19,0.18,0.17,0.18,0.19,0.20,0.20,0.22,0.24,0.25,0.25,0.28,0.29,0.30,0.32,0.34,0.36,0.36,0.38,0.40,0.41,0.44,0.46,0.48,0.50,0.52,0.52,0.53,0.53,0.54,0.55,0.56,0.55,0.56,0.57,0.57,0.57,0.57,0.57,0.55,0.55,0.54,0.53,0.52,0.50,0.49,0.48,0.46,0.44,0.42,0.41,0.40,0.40,0.39,0.39,0.37,0.37,0.37,0.36,0.37,0.35,0.34,0.34,0.34,0.33,0.32,0.33,0.34,0.33,0.34,0.35,0.34,0.33,0.33,0.32,0.33,0.33,0.33,0.33,0.34,0.34,0.35,0.35,0.35,0.35,0.35,0.36,0.36,0.36,0.36,0.37,0.36,0.36,0.34,0.35,0.33,0.33,0.31,0.29,0.28,0.27,0.27,0.25,0.23,0.23,0.22,0.21,0.21,0.21,0.22,0.23,0.23,0.25,0.28,0.30,0.31,0.33,0.35,0.37,0.38,0.39,0.41,0.42,0.44,0.46,0.48,0.50,0.51,0.53,0.55,0.57,0.58,0.61,0.62,0.63,0.63,0.64,0.64,0.64,0.64,0.66,0.65,0.64,0.65,0.64,0.63,0.63,0.64,0.63,0.61,0.61,0.59,0.58,0.56,0.55,0.53,0.51,0.49,0.47,0.44,0.42,0.40,0.38,0.36,0.34,0.32,0.30,0.28,0.26,0.25,0.22,0.22,0.21,0.19,0.18,0.17,0.18,0.17,0.17,0.17,0.16,0.15,0.15,0.15,0.15,0.15,0.15,0.15,0.15,0.15,0.15,0.16,0.15,0.15,0.16,0.14,0.14,0.14,0.14,0.14,0.14,0.14,0.14,0.14,0.14,0.14,0.15,0.16,0.16,0.16,0.17,0.18,0.17,0.16,0.16,0.16,0.15,0.15,0.15,0.14,0.15,0.17,0.17,0.17,0.18,0.18,0.18,0.19,0.20,0.21,0.21,0.21,0.20,0.22,0.23,0.22,0.23,0.23,0.23,0.24,0.25,0.26,0.26,0.26,0.27,0.27,0.26,0.25,0.25,0.25,0.24,0.23,0.23,0.23,0.23,0.23,0.23,0.23,0.23,0.23,0.23,0.24,0.23,0.23,0.25,0.26,0.26,0.28,0.27,0.27,0.27,0.27,0.29,0.28,0.27,0.28,0.28,0.27,0.29,0.30,0.30,0.30,0.31,0.33,0.34,0.33,0.33,0.33,0.34,0.34,0.34,0.35,0.36,0.37,0.38,0.39,0.39,0.39,0.40,0.39,0.39,0.39,0.39,0.38,0.38,0.36,0.34,0.33,0.31,0.30,0.29,0.27,0.27,0.25,0.25,0.25,0.24,0.24,0.25,0.24,0.24,0.26,0.24,0.23,0.22,0.21,0.22,0.21,0.21,0.21,0.22,0.24,0.23,0.22,0.23,0.21,0.20,0.20,0.21,0.22,0.21,0.21,0.22,0.23,0.23,0.25,0.25,0.26,0.28,0.30,0.32,0.32,0.34,0.35,0.37,0.38,0.38,0.38,0.39,0.37,0.38,0.38,0.36,0.36,0.35,0.36,0.36,0.35,0.35,0.35,0.35,0.33,0.33,0.34,0.35,0.33,0.35,0.37,0.38,0.39,0.40,0.42,0.43,0.45,0.45,0.47,0.47,0.49,0.50,0.50,0.50,0.50,0.51,0.51,0.52,0.52,0.52,0.53,0.52,0.51,0.52,0.52,0.50,0.51,0.52,0.52,0.51,0.52,0.53,0.52,0.53,0.53,0.54,0.54,0.53,0.52,0.52,0.50,0.49,0.47,0.46,0.44,0.42,0.41,0.38,0.37,0.34,0.32,0.31,0.29,0.27,0.27,0.26,0.24,0.24,0.23,0.21,0.21,0.21,0.22,0.22,0.23,0.24,0.25,0.26,0.25,0.25,0.25,0.24,0.25,0.25,0.24,0.24,0.23,0.22,0.22,0.22,0.22,0.22,0.21,0.21,0.21,0.21,0.21,0.22,0.23,0.25,0.26,0.28,0.29,0.28,0.29,0.29,0.29,0.29,0.29,0.30,0.30,0.30,0.31,0.31,0.31,0.29,0.30,0.29,0.28,0.29,0.30,0.31,0.31,0.30,0.32,0.34,0.33,0.34,0.35,0.36,0.37,0.37,0.39,0.40,0.40,0.41,0.41,0.40,0.41,0.40,0.38,0.38,0.37,0.35,0.35,0.36,0.35,0.35,0.35,0.36,0.36,0.36,0.38,0.37,0.36,0.37,0.37,0.35,0.35,0.36,0.35,0.33,0.35,0.34,0.33,0.33,0.32,0.33,0.33,0.34,0.35,0.35,0.37,0.37,0.37,0.37,0.37,0.38,0.38,0.37,0.39,0.40,0.39,0.40,0.42,0.43,0.41,0.43,0.44,0.44,0.43,0.40,0.41
O43502	0.60,0.60,0.57,0.56,0.56,0.56,0.53,0.53,0.54,0.52,0.51,0.49,0.49,0.47,0.46,0.46,0.45,0.44,0.44,0.45,0.44,0.43,0.41,0.40,0.39,0.37,0.36,0.36,0.36,0.34,0.34,0.33,0.33,0.34,0.35,0.34,0.33,0.34,0.34,0.34,0.32,0.32,0.31,0.31,0.31,0.31,0.31,0.32,0.33,0.32,0.33,0.35,0.37,0.39,0.41,0.43,0.44,0.45,0.47,0.49,0.48,0.50,0.50,0.52,0.52,0.52,0.53,0.54,0.53,0.53,0.54,0.54,0.55,0.56,0.56,0.56,0.56,0.57,0.57,0.55,0.56,0.56,0.54,0.54,0.55,0.55,0.53,0.53,0.54,0.52,0.51,0.51,0.50,0.48,0.45,0.44,0.42,0.41,0.39,0.37,0.35,0.33,0.31,0.30,0.28,0.27,0.28,0.28,0.27,0.26,0.25,0.25,0.24,0.22,0.21,0.19,0.17,0.16,0.16,0.15,0.15,0.14,0.15,0.14,0.15,0.15,0.16,0.16,0.17,0.15,0.16,0.16,0.15,0.15,0.15,0.15,0.14,0.14,0.14,0.13,0.14,0.15,0.16,0.16,0.18,0.19,0.20,0.19,0.17,0.18,0.19,0.18,0.18,0.18,0.18,0.18,0.19,0.20,0.21,0.21,0.22,0.23,0.24,0.24,0.26,0.28,0.27,0.28,0.29,0.29,0.31,0.31,0.31,0.33,0.33,0.33,0.35,0.37,0.37,0.38,0.38,0.39,0.39,0.38,0.38,0.39,0.38,0.36,0.36,0.37,0.37,0.37,0.37,0.39,0.39,0.39,0.40,0.41,0.40,0.39,0.40,0.39,0.38,0.38,0.39,0.37,0.35,0.36,0.34,0.33,0.33,0.33,0.34,0.34,0.34,0.33,0.34,0.32,0.30,0.30,0.29,0.29,0.27,0.26,0.26,0.26,0.25,0.24,0.25,0.26,0.26,0.26,0.28,0.29,0.29,0.29,0.29,0.28,0.28,0.28,0.28,0.27,0.28,0.28,0.28,0.27,0.28,0.28,0.26,0.26,0.27,0.25,0.23,0.24,0.23,0.22,0.24,0.23,0.23,0.23,0.23,0.23,0.23,0.23,0.24,0.24,0.25,0.26,0.27,0.28,0.27,0.28,0.30,0.30,0.30,0.29,0.30,0.30,0.30,0.29,0.29,0.30,0.32,0.32,0.32,0.32,0.34,0.33,0.33,0.33,0.33,0.32,0.32,0.32,0.31,0.31,0.31,0.31,0.33,0.35,0.37,0.37,0.38,0.37,0.38,0.37,0.38,0.38,0.37,0.38,0.38,0.37,0.37,0.36,0.36,0.36,0.35,0.34,0.33,0.34,0.34,0.34,0.35,0.34,0.33,0.33,0.33,0.32,0.32,0.34,0.35,0.37,0.39,0.41,0.43,0.45,0.46,0.47,0.48,0.48,0.47,0.49,0.50,0.52,0.54,0.56,0.58,0.59,0.61,0.62,0.63,0.63,0.65,0.65,0.66,0.67,0.67,0.69,0.70,0.72,0.73,0.75,0.76,0.76,0.77,0.79,0.82,0.84,0.86,0.88,0.89,0.90,0.91,0.90,0.91,0.91
O95716	0.74,0.72,0.69,0.67,0.64,0.61,0.59,0.57,0.55,0.54,0.53,0.53,0.51,0.50,0.49,0.48,0.47,0.46,0.45,0.45,0.44,0.42,0.40,0.39,0.39,0.38,0.37,0.35,0.35,0.35,0.35,0.34,0.33,0.32,0.32,0.31,0.30,0.30,0.29,0.29,0.28,0.28,0.28,0.28,0.29,0.30,0.32,0.34,0.35,0.35,0.35,0.35,0.34,0.34,0.34,0.34,0.34,0.33,0.33,0.33,0.33,0.34,0.36,0.36,0.35,0.36,0.35,0.35,0.34,0.33,0.33,0.31,0.32,0.31,0.31,0.30,0.29,0.29,0.28,0.27,0.26,0.25,0.24,0.24,0.24,0.23,0.24,0.24,0.22,0.21,0.22,0.22,0.22,0.23,0.24,0.24,0.23,0.25,0.25,0.25,0.26,0.27,0.27,0.26,0.27,0.29,0.28,0.27,0.28,0.27,0.26,0.25,0.25,0.23,0.23,0.23,0.23,0.24,0.24,0.26,0.28,0.30,0.30,0.31,0.31,0.32,0.32,0.33,0.32,0.32,0.33,0.33,0.33,0.33,0.34,0.34,0.35,0.36,0.35,0.36,0.36,0.35,0.34,0.33,0.32,0.31,0.30,0.30,0.30,0.31,0.31,0.31,0.33,0.34,0.34,0.34,0.34,0.34,0.33,0.33,0.32,0.30,0.28,0.29,0.29,0.30,0.29,0.30,0.29,0.30,0.31,0.32,0.32,0.34,0.37,0.37,0.38,0.40,0.40,0.42,0.44,0.46,0.47,0.49,0.51,0.53,0.55,0.56,0.57,0.58,0.59,0.60,0.63,0.63,0.65,0.67,0.70,0.71,0.73,0.75,0.77,0.78,0.80,0.82,0.83,0.85,0.86,0.88,0.89,0.90,0.90,0.92,0.92,0.92,0.92,0.92,0.92,0.92,0.91
P04049	0.87,0.87,0.88,0.87,0.88,0.88,0.88,0.88,0.88,0.88,0.88,0.88,0.87,0.87,0.87,0.87,0.87,0.87,0.87,0.87,0.87,0.87,0.87,0.87,0.87,0.87,0.87,0.87,0.87,0.87,0.88,0.88,0.88,0.88,0.88,0.86,0.85,0.83,0.82,0.79,0.79,0.77,0.75,0.74,0.74,0.73,0.73,0.71,0.70,0.68,0.68,0.66,0.66,0.66,0.66,0.65,0.63,0.61,0.60,0.59,0.57,0.55,0.53,0.53,0.51,0.48,0.48,0.47,0.46,0.44,0.42,0.41,0.39,0.38,0.36,0.35,0.34,0.33,0.34,0.33,0.33,0.33,0.35,0.37,0.37,0.37,0.38,0.38,0.38,0.38,0.39,0.38,0.39,0.38,0.37,0.36,0.36,0.36,0.36,0.37,0.36,0.36,0.38,0.38,0.36,0.36,0.37,0.35,0.34,0.34,0.34,0.36,0.36,0.36,0.36,0.37,0.38,0.39,0.40,0.40,0.41,0.41,0.41,0.41,0.40,0.38,0.38,0.37,0.36,0.35,0.35,0.33,0.33,0.32,0.33,0.32,0.33,0.32,0.32,0.33,0.33,0.33,0.33,0.32,0.31,0.32,0.33,0.34,0.34,0.34,0.34,0.34,0.31,0.32,0.33,0.32,0.32,0.33,0.33,0.33,0.33,0.33,0.33,0.31,0.30,0.29,0.30,0.29,0.29,0.28,0.28,0.29,0.30,0.30,0.31,0.31,0.32,0.33,0.35,0.37,0.38,0.39,0.41,0.43,0.44,0.46,0.47,0.47,0.49,0.50,0.52,0.54,0.56,0.58,0.59,0.60,0.62,0.63,0.63,0.64,0.65,0.67,0.68,0.70,0.72,0.73,0.75,0.76,0.78,0.79,0.81,0.82,0.83,0.84,0.86,0.87,0.87,0.88,0.87,0.87,0.87,0.87,0.87,0.87,0.87,0.87,0.88,0.88,0.89,0.89,0.89,0.89,0.89,0.90,0.89,0.89,0.89,0.89,0.89,0.88,0.87,0.88,0.87,0.87,0.87,0.86,0.86,0.85,0.85,0.85,0.85,0.84,0.84,0.83,0.83,0.82,0.81,0.80,0.80,0.79,0.79,0.78,0.78,0.77,0.77,0.77,0.77,0.76,0.76,0.76,0.76,0.76,0.76,0.76,0.76,0.76,0.76,0.76,0.77,0.77,0.77,0.78,0.78,0.78,0.78,0.79,0.80,0.80,0.81,0.81,0.81,0.81,0.82,0.82,0.83,0.84,0.84,0.86,0.86,0.87,0.88,0.89,0.89,0.90,0.90,0.90,0.90,0.90,0.91,0.90,0.90,0.90,0.91,0.90,0.91,0.90,0.90,0.89,0.87,0.87,0.87,0.85,0.84,0.82,0.81,0.80,0.79,0.79,0.77,0.76,0.75,0.74,0.73,0.73,0.72,0.70,0.69,0.68,0.68,0.66,0.64,0.62,0.60,0.59,0.58,0.55,0.54,0.52,0.52,0.51,0.50,0.48,0.46,0.43,0.42,0.40,0.37,0.37,0.36,0.37,0.38,0.37,0.37,0.38,0.39,0.38,0.38,0.37,0.36,0.36,0.35,0.35,0.34,0.33,0.32,0.32,0.31,0.30,0.31,0.29,0.31,0.31,0.32,0.31,0.31,0.31,0.31,0.30,0.30,0.28,0.27,0.26,0.26,0.28,0.30,0.31,0.31,0.31,0.29,0.29,0.28,0.26,0.25,0.25,0.24,0.24,0.24,0.23,0.22,0.23,0.24,0.23,0.22,0.23,0.24,0.24,0.26,0.26,0.28,0.27,0.28,0.27,0.27,0.27,0.27,0.27,0.27,0.26,0.26,0.26,0.26,0.26,0.26,0.26,0.24,0.22,0.22,0.22,0.22,0.22,0.23,0.24,0.26,0.26,0.26,0.24,0.24,0.24,0.23,0.24,0.23,0.23,0.23,0.22,0.23,0.21,0.20,0.20,0.21,0.19,0.19,0.17,0.17,0.16,0.16,0.17,0.17,0.16,0.16,0.17,0.17,0.17,0.17,0.18,0.19,0.19,0.21,0.22,0.24,0.26,0.28,0.28,0.27,0.27,0.27,0.29,0.30,0.30,0.30,0.30,0.30,0.30,0.29,0.29,0.29,0.29,0.29,0.30,0.29,0.29,0.30,0.32,0.33,0.33,0.33,0.33,0.33,0.34,0.34,0.33,0.33,0.33,0.33,0.32,0.32,0.30,0.30,0.28,0.27,0.24,0.22,0.20,0.19,0.19,0.18,0.18,0.16,0.16,0.16,0.18,0.17,0.20,0.21,0.22,0.24,0.25,0.25,0.25,0.25,0.25,0.23,0.22,0.22,0.21,0.22,0.22,0.23,0.22,0.22,0.22,0.22,0.23,0.23,0.24,0.26,0.28,0.28,0.29,0.30,0.31,0.31,0.31,0.32,0.32,0.31,0.31,0.31,0.31,0.31,0.30,0.30,0.31,0.29,0.29,0.29,0.27,0.26,0.27,0.26,0.26,0.26,0.26,0.26,0.25,0.25,0.23,0.24,0.24,0.24,0.24,0.25,0.27,0.27,0.29,0.30,0.29,0.30,0.32,0.33,0.34,0.35,0.38,0.39,0.41,0.43,0.45,0.47,0.48,0.50,0.52,0.53,0.54,0.56,0.57,0.58,0.58,0.61,0.63,0.64,0.66,0.67,0.69,0.71,0.73,0.75,0.76,0.78,0.79,0.81,0.83,0.84,0.85,0.85,0.87,0.87,0.87,0.87,0.87,0.87,0.87,0.87,0.87,0.86,0.87,0.86,0.87,0.87,0.86
Q92928	0.27,0.27,0.27,0.26,0.25,0.25,0.25,0.25,0.24,0.25,0.27,0.28,0.28,0.29,0.30,0.31,0.32,0.33,0.33,0.33,0.34,0.32,0.30,0.30,0.29,0.29,0.29,0.29,0.30,0.30,0.31,0.31,0.33,0.35,0.36,0.37,0.36,0.36,0.35,0.36,0.36,0.36,0.35,0.34,0.34,0.34,0.34,0.35,0.37,0.37,0.37,0.37,0.36,0.36,0.35,0.35,0.34,0.33,0.33,0.33,0.32,0.31,0.30,0.30,0.29,0.28,0.27,0.26,0.26,0.25,0.25,0.24,0.25,0.25,0.23,0.23,0.23,0.24,0.23,0.24,0.25,0.25,0.25,0.26,0.27,0.27,0.28,0.29,0.29,0.27,0.28,0.29,0.29,0.29,0.29,0.29,0.27,0.26,0.26,0.24,0.23,0.24,0.24,0.24,0.25,0.27,0.29,0.31,0.31,0.32,0.32,0.33,0.33,0.33,0.33,0.32,0.33,0.34,0.34,0.34,0.33,0.34,0.35,0.37,0.36,0.36,0.36,0.35,0.34,0.33,0.33,0.31,0.30,0.29,0.30,0.30,0.31,0.31,0.33,0.34,0.34,0.34,0.34,0.34,0.33,0.32,0.31,0.30,0.29,0.28,0.29,0.30,0.30,0.30,0.31,0.32,0.33,0.33,0.33,0.35,0.37,0.39,0.39,0.40,0.41,0.42,0.44,0.45,0.47,0.48,0.50,0.53,0.55,0.56,0.57,0.58,0.59,0.60,0.63,0.63,0.64,0.66,0.68,0.69,0.70,0.72,0.74,0.76,0.77,0.79,0.81,0.81,0.82,0.84,0.86,0.85,0.86,0.87,0.89,0.89,0.89
Q9ULI2	0.37,0.35,0.34,0.34,0.33,0.32,0.32,0.32,0.31,0.30,0.31,0.32,0.31,0.30,0.32,0.33,0.34,0.35,0.35,0.35,0.35,0.33,0.31,0.29,0.27,0.26,0.26,0.27,0.27,0.28,0.28,0.29,0.30,0.31,0.34,0.34,0.34,0.35,0.34,0.33,0.33,0.33,0.34,0.36,0.36,0.37,0.37,0.38,0.38,0.38,0.39,0.38,0.37,0.37,0.37,0.34,0.32,0.31,0.29,0.29,0.29,0.29,0.29,0.29,0.31,0.33,0.33,0.32,0.32,0.32,0.31,0.31,0.32,0.30,0.29,0.28,0.27,0.26,0.27,0.27,0.28,0.27,0.27,0.26,0.25,0.24,0.24,0.24,0.22,0.22,0.21,0.21,0.21,0.21,0.21,0.21,0.22,0.22,0.22,0.24,0.24,0.24,0.24,0.26,0.26,0.26,0.24,0.24,0.25,0.25,0.25,0.26,0.26,0.26,0.26,0.28,0.29,0.28,0.30,0.30,0.30,0.30,0.31,0.31,0.31,0.32,0.33,0.32,0.33,0.34,0.34,0.36,0.36,0.37,0.37,0.37,0.36,0.36,0.36,0.36,0.35,0.35,0.35,0.35,0.33,0.33,0.32,0.32,0.32,0.32,0.32,0.32,0.33,0.33,0.34,0.34,0.32,0.31,0.32,0.29,0.28,0.30,0.31,0.30,0.31,0.32,0.33,0.32,0.32,0.31,0.29,0.29,0.28,0.28,0.27,0.28,0.29,0.30,0.30,0.30,0.31,0.31,0.30,0.30,0.29,0.29,0.27,0.27,0.26,0.26,0.26,0.28,0.27,0.26,0.26,0.24,0.24,0.24,0.23,0.22,0.22,0.23,0.22,0.22,0.23,0.22,0.21,0.20,0.20,0.20,0.21,0.22,0.23,0.23,0.22,0.23,0.23,0.22,0.22,0.24,0.24,0.25,0.25,0.27,0.27,0.27,0.28,0.29,0.29,0.29,0.29,0.29,0.27,0.28,0.28,0.27,0.27,0.27,0.28,0.28,0.28,0.27,0.26,0.25,0.23,0.22,0.22,0.23,0.24,0.26,0.26,0.25,0.25,0.24,0.24,0.24,0.24,0.23,0.23,0.22,0.20,0.20,0.20,0.19,0.18,0.19,0.18,0.17,0.18,0.19,0.19,0.20,0.21,0.22,0.20,0.20,0.20,0.21,0.21,0.20,0.22,0.22,0.22,0.22,0.24,0.24,0.24,0.26,0.27,0.27,0.28,0.29,0.30,0.33,0.35,0.37,0.38,0.40,0.42,0.43,0.45,0.46,0.49,0.50,0.52,0.53,0.54,0.56,0.58,0.59,0.60,0.62,0.62,0.63,0.64,0.67,0.68,0.70,0.72,0.73,0.75,0.76,0.77,0.79,0.81,0.81,0.83,0.85,0.86,0.86,0.86,0.86,0.86,0.86,0.85,0.84,0.83,0.82,0.81,0.81,0.80,0.80,0.80,0.79,0.79,0.78,0.78,0.78,0.77,0.76,0.75,0.74,0.74,0.73,0.72,0.71,0.70,0.68,0.67,0.67,0.65,0.65,0.65,0.65,0.64,0.64,0.64,0.63,0.62,0.61,0.60,0.59,0.58,0.57,0.56,0.56,0.57,0.57,0.57,0.57,0.57,0.57,0.57,0.57,0.56,0.55
Q9Y6G3	0.83,0.83,0.83,0.83,0.82,0.82,0.82,0.82,0.83,0.81,0.82,0.82,0.82,0.82,0.82,0.82,0.81,0.80,0.79,0.79,0.78,0.77,0.77,0.77,0.76,0.75,0.74,0.72,0.72,0.71,0.71,0.69,0.70,0.69,0.68,0.69,0.68,0.68,0.67,0.67,0.66,0.66,0.65,0.65,0.63,0.64,0.64,0.63,0.63,0.63,0.64,0.62,0.63,0.63,0.63,0.63,0.63,0.63,0.64,0.65,0.65,0.66,0.64,0.65,0.65,0.66,0.66,0.67,0.68,0.68,0.67,0.67,0.68,0.67,0.67,0.67,0.67,0.67,0.68,0.69,0.69,0.69,0.70,0.71,0.71,0.72,0.71,0.71,0.70,0.70,0.69,0.68,0.67,0.67,0.66,0.65,0.65,0.64,0.64,0.63,0.63,0.63,0.62,0.62,0.63,0.62,0.62,0.62,0.62,0.62,0.63,0.64,0.65,0.65,0.65,0.65,0.65,0.64,0.65,0.65,0.65,0.66,0.65,0.65,0.64,0.63,0.64,0.63,0.64,0.65,0.65,0.65,0.67,0.69,0.68,0.68,0.69,0.68,0.70,0.70,0.71,0.72
P62277	0.68,0.66,0.65,0.65,0.65,0.63,0.64,0.63,0.62,0.61,0.61,0.61,0.59,0.58,0.58,0.57,0.55,0.54,0.54,0.53,0.52,0.52,0.53,0.52,0.52,0.52,0.51,0.50,0.51,0.49,0.48,0.47,0.45,0.43,0.42,0.42,0.42,0.42,0.41,0.39,0.39,0.38,0.38,0.38,0.36,0.35,0.35,0.34,0.35,0.35,0.35,0.34,0.34,0.34,0.34,0.34,0.35,0.37,0.39,0.38,0.38,0.39,0.39,0.38,0.36,0.36,0.37,0.37,0.36,0.36,0.36,0.35,0.36,0.36,0.36,0.36,0.35,0.34,0.33,0.34,0.34,0.34,0.34,0.36,0.37,0.38,0.40,0.41,0.41,0.42,0.40,0.42,0.42,0.42,0.42,0.43,0.42,0.40,0.39,0.38,0.38,0.38,0.38,0.36,0.37,0.36,0.37,0.38,0.38,0.38,0.39,0.40,0.43,0.42,0.41,0.42,0.44,0.45,0.45,0.45,0.44,0.44,0.45,0.45,0.44,0.43,0.42,0.42,0.42,0.40,0.41,0.42,0.41,0.41,0.41,0.41,0.41,0.42,0.43,0.44,0.44,0.45,0.46,0.46,0.46,0.47,0.48,0.48,0.47,0.49,0.49
Q8IZC4	0.82,0.81,0.80,0.76,0.75,0.75,0.73,0.71,0.70,0.69,0.67,0.66,0.65,0.64,0.63,0.62,0.62,0.60,0.59,0.59,0.58,0.56,0.55,0.55,0.53,0.53,0.52,0.51,0.50,0.48,0.46,0.44,0.42,0.40,0.38,0.36,0.34,0.33,0.32,0.30,0.28,0.28,0.27,0.26,0.26,0.26,0.25,0.24,0.25,0.25,0.25,0.25,0.26,0.26,0.26,0.26,0.27,0.27,0.28,0.29,0.29,0.30,0.32,0.32,0.33,0.35,0.34,0.34,0.35,0.36,0.37,0.40,0.42,0.44,0.45,0.47,0.47,0.48,0.49,0.48,0.49,0.49,0.49,0.49,0.49,0.49,0.48,0.49,0.49,0.48,0.48,0.48,0.48,0.48,0.49,0.50,0.49,0.49,0.49,0.49,0.50,0.51,0.51,0.51,0.50,0.50,0.48,0.47,0.45,0.44,0.42,0.39,0.37,0.35,0.33,0.32,0.32,0.32,0.32,0.31,0.32,0.31,0.31,0.32,0.32,0.33,0.33,0.33,0.32,0.33,0.34,0.34,0.35,0.35,0.34,0.34,0.32,0.33,0.33,0.32,0.31,0.29,0.27,0.26,0.26,0.26,0.24,0.23,0.25,0.25,0.27,0.27,0.28,0.28,0.28,0.27,0.28,0.26,0.26,0.26,0.26,0.26,0.28,0.30,0.31,0.33,0.34,0.35,0.37,0.39,0.41,0.41,0.43,0.43,0.45,0.47,0.48,0.50,0.50,0.51,0.53,0.55,0.57,0.59,0.60,0.60,0.62,0.64,0.66,0.66,0.68,0.68,0.70,0.71,0.73,0.75,0.77,0.78,0.80,0.81,0.82,0.83,0.83,0.82,0.81,0.79,0.78,0.78,0.76,0.76,0.75,0.73,0.71,0.70,0.68,0.66,0.64,0.62,0.60,0.59,0.57,0.55,0.53,0.52,0.51,0.48,0.48,0.47,0.46,0.45,0.44,0.43,0.41,0.41,0.39,0.39,0.37,0.36,0.36,0.34,0.35,0.35,0.35,0.35,0.34,0.35,0.34,0.33,0.32,0.33,0.31,0.31,0.30,0.31,0.30,0.30,0.30,0.30,0.29,0.30,0.29,0.29,0.28,0.28,0.28,0.29,0.30,0.30,0.29,0.28,0.27,0.28,0.26,0.26,0.25,0.25,0.24,0.25,0.25,0.27,0.28,0.28,0.27,0.27,0.26,0.27,0.27,0.27,0.27,0.27,0.26,0.25,0.26,0.26,0.26,0.27,0.27,0.27,0.27,0.28,0.28,0.29,0.29,0.31,0.31,0.31,0.32,0.32,0.33,0.34,0.35,0.36,0.36,0.36,0.36,0.36,0.37,0.36,0.36,0.36,0.35,0.34,0.33,0.33,0.33,0.33,0.34,0.35,0.37,0.38,0.41,0.43,0.45,0.46,0.47,0.47,0.46,0.46,0.45,0.45,0.46,0.44,0.44,0.45,0.46,0.48,0.49,0.48,0.48,0.47,0.46,0.44,0.44,0.43,0.43,0.43,0.44,0.44,0.45,0.45,0.44,0.44,0.45,0.43,0.43,0.43,0.42,0.41,0.40,0.38,0.36,0.34,0.33,0.31,0.29,0.29,0.29,0.29,0.30,0.31,0.31,0.31,0.33,0.34,0.34,0.32,0.31,0.29,0.29,0.30,0.30,0.31,0.33,0.35,0.36,0.38,0.39,0.40,0.40,0.41,0.42,0.44,0.45,0.46,0.47,0.48,0.48,0.50,0.52,0.53,0.53,0.56,0.57,0.59,0.61,0.63,0.64,0.65,0.67,0.67,0.68,0.69,0.70,0.70,0.69,0.69,0.70,0.70,0.71,0.71,0.71,0.71,0.70,0.70,0.69,0.69,0.69,0.69,0.69,0.69,0.70,0.70,0.70,0.71,0.70,0.71,0.70,0.69,0.69,0.68,0.66,0.66,0.65,0.64,0.62,0.61,0.60,0.60,0.60,0.59,0.60,0.60,0.61,0.61,0.62,0.63,0.63,0.64,0.65,0.66,0.67,0.68,0.68,0.70,0.70,0.71,0.71,0.71,0.71,0.72,0.72,0.72,0.72,0.71,0.71,0.72,0.72,0.73,0.75,0.75,0.77,0.79,0.80,0.81,0.82,0.84,0.85,0.86,0.86,0.86,0.87,0.87,0.88,0.88,0.88,0.88,0.88,0.89,0.89,0.89,0.89,0.89,0.88,0.88,0.88,0.88,0.88,0.88,0.89,0.89,0.89,0.88,0.88,0.87,0.88,0.88,0.88,0.88,0.87,0.87,0.87,0.87,0.87,0.87,0.87,0.87,0.87,0.87,0.87,0.87,0.87,0.87,0.87,0.87,0.87,0.87,0.88,0.88,0.88,0.87,0.87,0.88,0.88,0.88,0.88,0.88,0.88,0.87,0.87,0.87,0.87,0.87,0.88,0.88,0.88,0.88,0.88,0.88,0.88,0.88,0.89,0.89,0.89,0.88,0.87,0.87,0.86,0.86,0.86,0.84,0.84,0.84,0.83,0.83,0.82,0.83,0.82,0.82,0.82,0.82,0.82,0.82,0.81,0.81,0.81,0.81,0.81,0.81,0.81,0.81,0.81,0.80,0.79,0.79,0.79,0.78,0.78,0.77,0.77
P19793	0.88,0.88,0.89,0.89,0.89,0.90,0.90,0.90,0.89,0.89,0.89,0.89,0.89,0.89,0.89,0.89,0.89,0.89,0.89,0.89,0.89,0.89,0.89,0.89,0.89,0.89,0.89,0.89,0.90,0.90,0.90,0.90,0.90,0.90,0.90,0.90,0.91,0.91,0.91,0.91,0.91,0.90,0.90,0.89,0.89,0.89,0.89,0.88,0.88,0.89,0.89,0.89,0.89,0.89,0.89,0.89,0.89,0.89,0.89,0.88,0.88,0.87,0.87,0.87,0.87,0.86,0.86,0.86,0.87,0.86,0.87,0.87,0.87,0.87,0.87,0.87,0.87,0.87,0.87,0.86,0.87,0.87,0.87,0.88,0.88,0.88,0.88,0.88,0.88,0.89,0.88,0.88,0.88,0.89,0.89,0.88,0.88,0.88,0.88,0.88,0.88,0.88,0.89,0.89,0.89,0.89,0.89,0.88,0.87,0.87,0.86,0.85,0.84,0.82,0.80,0.79,0.77,0.75,0.74,0.72,0.72,0.70,0.69,0.67,0.67,0.65,0.62,0.62,0.60,0.59,0.56,0.54,0.53,0.52,0.50,0.48,0.47,0.45,0.42,0.41,0.41,0.39,0.37,0.36,0.35,0.35,0.34,0.34,0.33,0.34,0.32,0.33,0.34,0.35,0.35,0.37,0.37,0.38,0.38,0.38,0.39,0.39,0.40,0.39,0.40,0.41,0.41,0.42,0.41,0.41,0.40,0.40,0.41,0.41,0.40,0.41,0.42,0.42,0.43,0.43,0.44,0.43,0.45,0.46,0.45,0.45,0.45,0.46,0.46,0.47,0.48,0.49,0.48,0.49,0.49,0.50,0.50,0.51,0.52,0.54,0.55,0.55,0.55,0.55,0.56,0.55,0.54,0.56,0.56,0.55,0.56,0.56,0.57,0.58,0.57,0.57,0.58,0.56,0.56,0.56,0.57,0.56,0.56,0.54,0.56,0.56,0.56,0.56,0.55,0.54,0.55,0.53,0.53,0.53,0.53,0.52,0.52,0.53,0.52,0.51,0.52,0.51,0.50,0.49,0.47,0.46,0.45,0.45,0.43,0.43,0.43,0.43,0.43,0.43,0.41,0.41,0.42,0.41,0.41,0.42,0.42,0.41,0.40,0.40,0.41,0.39,0.39,0.38,0.36,0.36,0.37,0.35,0.35,0.35,0.35,0.34,0.32,0.31,0.29,0.27,0.27,0.25,0.25,0.24,0.23,0.23,0.23,0.23,0.23,0.23,0.22,0.22,0.22,0.22,0.21,0.21,0.21,0.20,0.21,0.21,0.23,0.23,0.23,0.23,0.22,0.21,0.21,0.21,0.21,0.21,0.21,0.19,0.20,0.20,0.20,0.19,0.19,0.20,0.21,0.22,0.23,0.23,0.23,0.23,0.24,0.24,0.24,0.25,0.25,0.25,0.26,0.26,0.26,0.26,0.26,0.27,0.27,0.28,0.29,0.27,0.29,0.27,0.26,0.27,0.27,0.27,0.27,0.27,0.26,0.26,0.25,0.24,0.24,0.23,0.23,0.21,0.20,0.20,0.21,0.19,0.20,0.20,0.20,0.22,0.22,0.22,0.23,0.24,0.23,0.25,0.25,0.24,0.24,0.25,0.26,0.25,0.25,0.26,0.25,0.23,0.24,0.22,0.22,0.22,0.23,0.25,0.26,0.27,0.28,0.30,0.31,0.34,0.35,0.35,0.35,0.36,0.37,0.37,0.37,0.37,0.37,0.35,0.35,0.35,0.34,0.34,0.34,0.33,0.31,0.33,0.32,0.32,0.32,0.34,0.33,0.32,0.33,0.34,0.34,0.34,0.36,0.36,0.37,0.39,0.39,0.39,0.37,0.37,0.39,0.38,0.35,0.35,0.34,0.33,0.33,0.34,0.35,0.35,0.37,0.39,0.39,0.41,0.42,0.41,0.42,0.43,0.43,0.43,0.44,0.46,0.46,0.46,0.46,0.47,0.47,0.48,0.49,0.49,0.49,0.51,0.51,0.50
P21453	0.64,0.64,0.63,0.60,0.58,0.57,0.57,0.55,0.53,0.53,0.52,0.51,0.50,0.49,0.48,0.49,0.48,0.48,0.48,0.49,0.49,0.48,0.48,0.48,0.46,0.45,0.45,0.45,0.43,0.43,0.42,0.42,0.41,0.40,0.39,0.38,0.39,0.38,0.37,0.37,0.37,0.37,0.36,0.35,0.36,0.36,0.36,0.35,0.35,0.35,0.36,0.36,0.37,0.38,0.39,0.39,0.38,0.38,0.38,0.37,0.35,0.34,0.33,0.31,0.30,0.29,0.28,0.26,0.26,0.25,0.24,0.23,0.24,0.23,0.22,0.22,0.22,0.21,0.20,0.21,0.21,0.20,0.21,0.22,0.22,0.22,0.23,0.23,0.22,0.23,0.24,0.23,0.22,0.21,0.20,0.20,0.20,0.19,0.19,0.19,0.19,0.19,0.19,0.19,0.20,0.20,0.20,0.20,0.20,0.19,0.19,0.19,0.19,0.18,0.18,0.18,0.18,0.18,0.17,0.18,0.18,0.17,0.18,0.17,0.17,0.16,0.16,0.17,0.18,0.20,0.20,0.20,0.22,0.23,0.25,0.25,0.25,0.27,0.28,0.26,0.28,0.28,0.29,0.29,0.30,0.30,0.30,0.31,0.32,0.33,0.33,0.34,0.35,0.35,0.35,0.36,0.36,0.35,0.36,0.38,0.38,0.39,0.39,0.38,0.38,0.40,0.40,0.40,0.40,0.39,0.37,0.36,0.35,0.33,0.32,0.29,0.29,0.28,0.26,0.25,0.27,0.26,0.24,0.24,0.25,0.23,0.23,0.23,0.23,0.22,0.22,0.24,0.23,0.22,0.23,0.24,0.23,0.23,0.24,0.24,0.22,0.23,0.24,0.23,0.24,0.26,0.24,0.23,0.24,0.23,0.23,0.24,0.25,0.27,0.28,0.29,0.31,0.33,0.36,0.38,0.39,0.39,0.41,0.42,0.43,0.43,0.45,0.45,0.46,0.47,0.47,0.47,0.47,0.47,0.47,0.47,0.46,0.46,0.46,0.46,0.45,0.45,0.45,0.44,0.44,0.44,0.43,0.43,0.43,0.43,0.42,0.42,0.41,0.41,0.39,0.38,0.37,0.36,0.34,0.33,0.32,0.31,0.31,0.30,0.30,0.30,0.30,0.30,0.30,0.29,0.28,0.29,0.28,0.28,0.29,0.30,0.29,0.29,0.30,0.30,0.29,0.30,0.29,0.28,0.28,0.28,0.28,0.26,0.27,0.27,0.26,0.26,0.28,0.28,0.27,0.29,0.29,0.28,0.29,0.30,0.30,0.28,0.29,0.29,0.28,0.28,0.28,0.30,0.30,0.31,0.33,0.35,0.36,0.38,0.39,0.40,0.41,0.43,0.45,0.46,0.48,0.50,0.51,0.53,0.55,0.57,0.58,0.61,0.63,0.64,0.67,0.69,0.71,0.71,0.73,0.75,0.75,0.77,0.79,0.81,0.81,0.83,0.85,0.86,0.87,0.89,0.90,0.91,0.90,0.90,0.91,0.90,0.90,0.89,0.90,0.90,0.89,0.90,0.90,0.90,0.90,0.90,0.90,0.91,0.91,0.91,0.91,0.92,0.92,0.92,0.91,0.91,0.91,0.91,0.91,0.91,0.91,0.90,0.90,0.90,0.90,0.90
O95977	0.54,0.53,0.54,0.52,0.50,0.49,0.48,0.46,0.44,0.44,0.44,0.43,0.42,0.42,0.41,0.41,0.42,0.42,0.43,0.43,0.44,0.45,0.44,0.44,0.43,0.43,0.43,0.42,0.42,0.42,0.41,0.41,0.40,0.40,0.40,0.39,0.39,0.39,0.39,0.38,0.37,0.37,0.37,0.35,0.36,0.37,0.36,0.36,0.37,0.37,0.36,0.36,0.37,0.37,0.37,0.39,0.38,0.38,0.38,0.36,0.36,0.34,0.32,0.31,0.30,0.29,0.28,0.27,0.26,0.26,0.25,0.24,0.23,0.24,0.23,0.22,0.22,0.22,0.21,0.20,0.21,0.21,0.20,0.20,0.21,0.20,0.21,0.22,0.23,0.23,0.23,0.25,0.25,0.24,0.23,0.24,0.23,0.22,0.21,0.21,0.21,0.21,0.20,0.21,0.21,0.21,0.21,0.20,0.21,0.20,0.20,0.20,0.20,0.19,0.19,0.19,0.19,0.19,0.19,0.19,0.19,0.18,0.19,0.19,0.19,0.19,0.19,0.19,0.19,0.20,0.21,0.23,0.22,0.23,0.24,0.25,0.25,0.24,0.25,0.26,0.26,0.26,0.27,0.28,0.28,0.28,0.29,0.30,0.30,0.31,0.32,0.33,0.33,0.33,0.34,0.34,0.34,0.34,0.34,0.34,0.35,0.36,0.37,0.38,0.38,0.37,0.37,0.37,0.36,0.35,0.36,0.36,0.34,0.33,0.31,0.30,0.29,0.28,0.27,0.27,0.25,0.25,0.26,0.25,0.24,0.24,0.24,0.23,0.22,0.24,0.24,0.22,0.22,0.23,0.23,0.22,0.23,0.24,0.24,0.24,0.26,0.25,0.24,0.23,0.22,0.22,0.22,0.24,0.23,0.23,0.23,0.22,0.21,0.22,0.23,0.25,0.26,0.27,0.29,0.31,0.32,0.33,0.34,0.34,0.34,0.34,0.35,0.36,0.36,0.36,0.37,0.36,0.36,0.37,0.37,0.37,0.36,0.36,0.36,0.36,0.36,0.36,0.36,0.36,0.36,0.37,0.37,0.37,0.36,0.36,0.36,0.36,0.36,0.35,0.35,0.34,0.33,0.34,0.33,0.32,0.32,0.31,0.31,0.32,0.30,0.30,0.31,0.31,0.29,0.29,0.31,0.29,0.30,0.30,0.29,0.28,0.28,0.29,0.28,0.27,0.28,0.27,0.26,0.26,0.27,0.26,0.25,0.25,0.26,0.26,0.26,0.27,0.26,0.26,0.27,0.27,0.26,0.26,0.25,0.25,0.24,0.23,0.24,0.24,0.23,0.24,0.25,0.25,0.26,0.28,0.29,0.29,0.29,0.31,0.32,0.33,0.33,0.34,0.34,0.36,0.36,0.37,0.38,0.39,0.40,0.41,0.43,0.43,0.45,0.45,0.45,0.46,0.46,0.47,0.48,0.48,0.49,0.52,0.54,0.55,0.56,0.58,0.59,0.61,0.62,0.64,0.64,0.65,0.65,0.66,0.65,0.66,0.67,0.68,0.68,0.69,0.70,0.71,0.72,0.73,0.74,0.76,0.77,0.78,0.79,0.79,0.79,0.80,0.81,0.81,0.82,0.83,0.84,0.84,0.85,0.87,0.88,0.88,0.88,0.88,0.88,0.88,0.87,0.88
Q14D33	0.34,0.36,0.38,0.37,0.37,0.36,0.36,0.35,0.35,0.35,0.35,0.35,0.36,0.35,0.36,0.36,0.36,0.38,0.37,0.38,0.40,0.41,0.40,0.39,0.38,0.39,0.39,0.37,0.38,0.38,0.40,0.38,0.39,0.39,0.39,0.37,0.39,0.40,0.40,0.41,0.39,0.40,0.39,0.38,0.38,0.38,0.39,0.38,0.38,0.37,0.37,0.36,0.35,0.33,0.34,0.33,0.33,0.34,0.33,0.34,0.33,0.32,0.31,0.31,0.30,0.30,0.30,0.30,0.30,0.30,0.30,0.30,0.31,0.30,0.33,0.33,0.34,0.35,0.34,0.36,0.33,0.34,0.34,0.34,0.33,0.34,0.34,0.35,0.35,0.35,0.36,0.37,0.37,0.37,0.38,0.39,0.39,0.38,0.37,0.36,0.34,0.34,0.33,0.34,0.34,0.34,0.35,0.36,0.37,0.39,0.39,0.40,0.41,0.41,0.42,0.42,0.42,0.42,0.40,0.41,0.41,0.42,0.43,0.43,0.45,0.46,0.45,0.46,0.46,0.47,0.49,0.48,0.49,0.50,0.51,0.52,0.52,0.54,0.56,0.56,0.58,0.60,0.62,0.63,0.65,0.66,0.68,0.69,0.69,0.70,0.70,0.70,0.69,0.69,0.68,0.69,0.69,0.69,0.70,0.71,0.71,0.71,0.73,0.73,0.73,0.73,0.74,0.75,0.75,0.75,0.74,0.74,0.76,0.77,0.78,0.77,0.78,0.78,0.77,0.76,0.74,0.72,0.70,0.68,0.67,0.64,0.63,0.62,0.61,0.60,0.59,0.59,0.59,0.59,0.60,0.60,0.61,0.61,0.61,0.62,0.63,0.63,0.63,0.62,0.62,0.62,0.62,0.62,0.63,0.63,0.64,0.65,0.65,0.65,0.65,0.66,0.66,0.65,0.66,0.66,0.66,0.66,0.67,0.67,0.68,0.67,0.68,0.68,0.68,0.69,0.69,0.70,0.70,0.71,0.71,0.70,0.69,0.68,0.67,0.66,0.64,0.63,0.60,0.59,0.56,0.54,0.53,0.51,0.50,0.48,0.47,0.46,0.46,0.46,0.45,0.43,0.43,0.43,0.43,0.42,0.43,0.43,0.45,0.45,0.46,0.47,0.47,0.48,0.48,0.49,0.49,0.48,0.49,0.49,0.49,0.50,0.51,0.52,0.53,0.53,0.54,0.54,0.53,0.55,0.55,0.56,0.56,0.56,0.56,0.57,0.57,0.57,0.58,0.58,0.58,0.58,0.58,0.59,0.59,0.59,0.60,0.59,0.59,0.59,0.57,0.57,0.55,0.56,0.55,0.54,0.53,0.51,0.51,0.50,0.49,0.48,0.47,0.45,0.42,0.41,0.40,0.39,0.39,0.40,0.39,0.39,0.39,0.39,0.38,0.39,0.39,0.40,0.39,0.39,0.39,0.39,0.39,0.41,0.39,0.40,0.40,0.39,0.40,0.42,0.42,0.43,0.42,0.42,0.42,0.42,0.42,0.41,0.42,0.41,0.40,0.41,0.41,0.42,0.44,0.45,0.47,0.49,0.50,0.51,0.51,0.53,0.55,0.56,0.57,0.59,0.60,0.60,0.62,0.63,0.64,0.64,0.64,0.64,0.64,0.65,0.64,0.64,0.65,0.64,0.64,0.64,0.66,0.67,0.69,0.71,0.73,0.74,0.76,0.78,0.80,0.81,0.82,0.83,0.83,0.83,0.84,0.84,0.84,0.84,0.84,0.85,0.84,0.85,0.85,0.85,0.85,0.85,0.85,0.84,0.85,0.84,0.85,0.85,0.84,0.85,0.85,0.85,0.85,0.85,0.86,0.86,0.86,0.86,0.86,0.86,0.86,0.85,0.85,0.85,0.85,0.85,0.84,0.85,0.84,0.85,0.84,0.85,0.84,0.84,0.84,0.83,0.82,0.81,0.80,0.78,0.76,0.74,0.73,0.71,0.69,0.67,0.66,0.64,0.62,0.61,0.60,0.57,0.56,0.57,0.55,0.55,0.55,0.54,0.54,0.55,0.54,0.54,0.55,0.55,0.55,0.55,0.56,0.56,0.56,0.56,0.56,0.56,0.56,0.57,0.57,0.57,0.58,0.59,0.61,0.62,0.64,0.65,0.67,0.68,0.70,0.72,0.73,0.75,0.77,0.79,0.81,0.82,0.84,0.85,0.85,0.86,0.86,0.86,0.87,0.87,0.87,0.88,0.88,0.88,0.88,0.88,0.88,0.87,0.87,0.87,0.86,0.86,0.85,0.85,0.84,0.83,0.83,0.82,0.81,0.80,0.79,0.78,0.78,0.77,0.77,0.77,0.76,0.75,0.74,0.73,0.73,0.73,0.72,0.72,0.72,0.72,0.71,0.72,0.72,0.72,0.72,0.72,0.72,0.71,0.71,0.70,0.69,0.69,0.69,0.68,0.68,0.68,0.68,0.68,0.68,0.68,0.69,0.69,0.71,0.71,0.72,0.73
Q92503	0.22,0.21,0.20,0.22,0.22,0.22,0.21,0.23,0.24,0.23,0.25,0.25,0.25,0.27,0.26,0.26,0.26,0.26,0.25,0.27,0.27,0.27,0.27,0.28,0.27,0.29,0.29,0.31,0.32,0.33,0.32,0.33,0.33,0.32,0.31,0.31,0.31,0.32,0.32,0.32,0.32,0.33,0.34,0.36,0.35,0.36,0.37,0.39,0.37,0.37,0.39,0.37,0.37,0.38,0.37,0.38,0.39,0.38,0.39,0.39,0.37,0.36,0.35,0.34,0.34,0.33,0.32,0.32,0.31,0.32,0.31,0.31,0.30,0.31,0.31,0.32,0.31,0.32,0.31,0.32,0.32,0.32,0.32,0.33,0.32,0.32,0.31,0.29,0.29,0.29,0.30,0.28,0.28,0.28,0.26,0.26,0.25,0.26,0.27,0.27,0.29,0.30,0.30,0.29,0.29,0.29,0.29,0.29,0.29,0.28,0.27,0.27,0.27,0.28,0.28,0.29,0.28,0.29,0.30,0.31,0.31,0.32,0.32,0.31,0.30,0.31,0.32,0.32,0.32,0.33,0.33,0.32,0.32,0.33,0.34,0.33,0.34,0.35,0.34,0.33,0.33,0.32,0.30,0.31,0.32,0.32,0.32,0.33,0.33,0.32,0.33,0.35,0.36,0.37,0.38,0.38,0.38,0.38,0.39,0.38,0.38,0.39,0.39,0.40,0.42,0.43,0.43,0.44,0.46,0.48,0.48,0.49,0.51,0.53,0.54,0.56,0.58,0.59,0.60,0.62,0.63,0.63,0.65,0.68,0.68,0.69,0.71,0.73,0.73,0.75,0.77,0.77,0.77,0.78,0.78,0.79,0.80,0.81,0.82,0.83,0.84,0.85,0.86,0.86,0.87,0.87,0.87,0.88,0.88,0.88,0.88,0.88,0.87,0.86,0.86,0.85,0.84,0.83,0.81,0.79,0.77,0.77,0.76,0.73,0.72,0.72,0.71,0.69,0.68,0.68,0.66,0.65,0.64,0.63,0.61,0.59,0.57,0.55,0.53,0.51,0.49,0.47,0.46,0.44,0.42,0.40,0.38,0.38,0.37,0.36,0.36,0.36,0.36,0.35,0.34,0.34,0.32,0.32,0.31,0.30,0.30,0.29,0.28,0.27,0.28,0.27,0.26,0.28,0.28,0.29,0.27,0.29,0.29,0.28,0.28,0.29,0.29,0.29,0.30,0.32,0.31,0.31,0.32,0.33,0.32,0.33,0.35,0.35,0.34,0.33,0.34,0.33,0.31,0.30,0.32,0.33,0.32,0.33,0.33,0.34,0.35,0.36,0.35,0.37,0.38,0.38,0.37,0.36,0.34,0.34,0.34,0.33,0.33,0.32,0.32,0.33,0.32,0.32,0.32,0.31,0.30,0.30,0.29,0.28,0.28,0.29,0.27,0.26,0.25,0.24,0.25,0.23,0.22,0.22,0.21,0.20,0.19,0.18,0.17,0.17,0.17,0.16,0.16,0.16,0.15,0.14,0.14,0.14,0.14,0.14,0.14,0.14,0.14,0.13,0.12,0.14,0.13,0.12,0.13,0.14,0.14,0.14,0.16,0.17,0.18,0.19,0.20,0.21,0.20,0.20,0.20,0.20,0.20,0.20,0.20,0.20,0.19,0.19,0.20,0.21,0.21,0.21,0.20,0.21,0.21,0.21,0.21,0.22,0.22,0.22,0.22,0.23,0.23,0.23,0.24,0.24,0.23,0.23,0.24,0.23,0.23,0.23,0.24,0.23,0.21,0.20,0.19,0.18,0.18,0.18,0.18,0.18,0.18,0.18,0.17,0.18,0.18,0.19,0.21,0.20,0.19,0.19,0.18,0.18,0.17,0.18,0.19,0.19,0.18,0.19,0.20,0.20,0.20,0.22,0.22,0.22,0.22,0.23,0.23,0.22,0.22,0.22,0.22,0.22,0.23,0.24,0.25,0.25,0.26,0.26,0.28,0.28,0.28,0.28,0.29,0.30,0.30,0.30,0.30,0.30,0.32,0.32,0.32,0.31,0.33,0.33,0.32,0.33,0.33,0.34,0.33,0.34,0.34,0.35,0.34,0.34,0.36,0.35,0.34,0.36,0.35,0.36,0.37,0.39,0.39,0.38,0.37,0.37,0.39,0.39,0.40,0.38,0.39,0.42,0.42,0.44,0.43,0.45,0.46,0.46,0.47,0.48,0.49,0.49,0.49,0.49,0.50,0.51,0.49,0.48,0.48,0.49,0.49,0.49,0.47,0.47,0.46,0.44,0.45,0.44,0.44,0.44,0.45,0.45,0.43,0.43,0.43,0.42,0.41,0.40,0.38,0.37,0.36,0.35,0.32,0.33,0.32,0.31,0.30,0.29,0.28,0.26,0.23,0.22,0.22,0.22,0.20,0.21,0.22,0.23,0.23,0.24,0.24,0.24,0.25,0.28,0.30,0.32,0.34,0.35,0.36,0.37,0.39,0.40,0.41,0.42,0.44,0.46,0.47,0.49,0.50,0.50,0.51,0.52,0.51,0.53,0.53,0.54,0.54,0.55,0.56,0.57,0.59,0.59,0.60,0.61,0.61,0.62,0.61,0.61,0.61,0.62,0.61,0.60,0.59,0.59,0.57,0.56,0.54,0.53,0.51,0.50,0.49,0.47,0.46,0.43,0.43,0.42,0.41,0.40,0.38,0.38,0.37,0.36,0.36,0.36,0.36,0.34,0.33,0.34,0.34,0.35,0.35,0.35,0.37,0.39,0.39,0.41,0.42,0.43,0.43,0.43,0.44,0.44,0.45,0.45,0.45,0.46,0.46,0.47,0.49,0.51,0.51,0.52,0.53,0.52,0.53,0.51,0.50,0.49,0.49,0.49,0.50,0.51,0.51,0.51,0.52,0.53,0.54,0.54,0.54,0.53,0.51,0.50,0.49,0.47,0.46,0.46,0.45,0.44,0.43,0.43,0.43,0.42,0.42,0.43,0.43,0.43,0.42,0.42,0.42,0.42,0.42,0.43,0.44,0.45,0.47,0.49,0.51,0.53,0.55,0.57,0.59,0.60,0.61,0.62,0.63,0.65,0.64,0.64,0.66,0.66,0.66,0.68,0.70,0.70,0.72,0.74,0.74,0.75,0.76,0.78,0.78,0.80,0.82
Q9NV23	0.59,0.58,0.57,0.58,0.56,0.56,0.54,0.52,0.50,0.48,0.47,0.45,0.44,0.43,0.42,0.42,0.41,0.41,0.39,0.40,0.39,0.37,0.34,0.33,0.31,0.29,0.28,0.28,0.26,0.26,0.26,0.25,0.25,0.23,0.23,0.23,0.23,0.23,0.22,0.21,0.21,0.19,0.19,0.18,0.18,0.18,0.18,0.20,0.21,0.23,0.24,0.24,0.26,0.26,0.26,0.27,0.28,0.28,0.27,0.29,0.28,0.27,0.27,0.30,0.29,0.29,0.29,0.29,0.28,0.27,0.27,0.28,0.28,0.29,0.28,0.28,0.28,0.28,0.28,0.28,0.28,0.28,0.28,0.27,0.27,0.25,0.25,0.24,0.22,0.21,0.19,0.18,0.18,0.17,0.17,0.19,0.19,0.20,0.20,0.22,0.21,0.21,0.21,0.21,0.19,0.18,0.18,0.18,0.16,0.16,0.16,0.15,0.13,0.13,0.12,0.14,0.15,0.15,0.17,0.19,0.19,0.19,0.21,0.22,0.24,0.25,0.25,0.26,0.27,0.29,0.29,0.29,0.30,0.31,0.31,0.31,0.30,0.29,0.27,0.27,0.26,0.26,0.28,0.28,0.30,0.31,0.31,0.33,0.33,0.35,0.37,0.37,0.37,0.39,0.40,0.40,0.38,0.39,0.39,0.37,0.36,0.36,0.36,0.34,0.34,0.31,0.31,0.31,0.31,0.29,0.28,0.29,0.31,0.31,0.31,0.33,0.35,0.35,0.35,0.34,0.35,0.34,0.35,0.34,0.32,0.31,0.30,0.30,0.28,0.29,0.29,0.27,0.27,0.28,0.27,0.26,0.26,0.27,0.26,0.25,0.26,0.27,0.27,0.28,0.29,0.30,0.31,0.32,0.32,0.32,0.33,0.34,0.33,0.32,0.32,0.32,0.30,0.28,0.28,0.27,0.28,0.28,0.29,0.30,0.30,0.31,0.32,0.33,0.33,0.33,0.34,0.32,0.32,0.31,0.33,0.32,0.31,0.32,0.32,0.32,0.32,0.33,0.33,0.35,0.37,0.36,0.36,0.35,0.36,0.35,0.36,0.36,0.35,0.35,0.34,0.35,0.35,0.36,0.37,0.38,0.39,0.40,0.39,0.37,0.37
P18405	0.43,0.43,0.43,0.41,0.43,0.43,0.42,0.42,0.41,0.42,0.41,0.42,0.43,0.43,0.44,0.43,0.42,0.42,0.41,0.41,0.40,0.38,0.38,0.39,0.39,0.38,0.39,0.40,0.40,0.40,0.41,0.39,0.39,0.40,0.40,0.39,0.39,0.40,0.39,0.38,0.39,0.38,0.37,0.36,0.37,0.36,0.35,0.35,0.36,0.35,0.35,0.37,0.36,0.36,0.37,0.35,0.37,0.37,0.37,0.38,0.38,0.39,0.39,0.37,0.36,0.35,0.35,0.32,0.31,0.30,0.30,0.29,0.29,0.28,0.27,0.28,0.28,0.27,0.26,0.27,0.28,0.27,0.27,0.28,0.29,0.29,0.29,0.31,0.31,0.30,0.31,0.30,0.29,0.29,0.28,0.26,0.26,0.26,0.26,0.26,0.25,0.25,0.24,0.25,0.25,0.26,0.25,0.25,0.26,0.25,0.25,0.25,0.25,0.25,0.25,0.25,0.25,0.25,0.25,0.26,0.25,0.25,0.27,0.29,0.27,0.27,0.28,0.28,0.28,0.28,0.26,0.26,0.28,0.27,0.27,0.27,0.27,0.27,0.27,0.27,0.27,0.26,0.27,0.26,0.26,0.26,0.25,0.25,0.25,0.26,0.26,0.27,0.27,0.27,0.27,0.28,0.30,0.32,0.34,0.34,0.35,0.35,0.35,0.34,0.32,0.32,0.33,0.32,0.33,0.32,0.31,0.31,0.31,0.30,0.30,0.29,0.28,0.28,0.28,0.28,0.26,0.27,0.27,0.26,0.26,0.26,0.27,0.26,0.26,0.26,0.25,0.25,0.24,0.25,0.24,0.25,0.25,0.23,0.21,0.19,0.19,0.17,0.17,0.16,0.16,0.16,0.16,0.16,0.15,0.14,0.13,0.14,0.13,0.13,0.13,0.13,0.13,0.14,0.14,0.14,0.14,0.16,0.17,0.17,0.19,0.21,0.21,0.20,0.22,0.23,0.23,0.23,0.24,0.24,0.23,0.23,0.24,0.26,0.27,0.26,0.27,0.28,0.28,0.28,0.28,0.29,0.29,0.30,0.30,0.30,0.31,0.32,0.33,0.34,0.34,0.36,0.37,0.38,0.38
Q9Y6R1	0.89,0.89,0.89,0.89,0.89,0.89,0.89,0.88,0.86,0.84,0.81,0.79,0.77,0.76,0.74,0.72,0.70,0.70,0.71,0.71,0.71,0.71,0.71,0.71,0.71,0.71,0.72,0.72,0.73,0.72,0.73,0.73,0.73,0.73,0.74,0.74,0.74,0.75,0.74,0.74,0.74,0.74,0.74,0.74,0.74,0.74,0.74,0.74,0.75,0.76,0.78,0.80,0.82,0.84,0.85,0.87,0.89,0.91,0.92,0.91,0.92,0.92,0.91,0.92,0.90,0.89,0.88,0.86,0.84,0.83,0.82,0.80,0.79,0.78,0.76,0.74,0.72,0.71,0.71,0.71,0.71,0.70,0.70,0.69,0.68,0.66,0.65,0.62,0.60,0.58,0.56,0.54,0.52,0.50,0.48,0.47,0.46,0.44,0.44,0.44,0.45,0.44,0.43,0.41,0.39,0.39,0.38,0.36,0.36,0.36,0.34,0.34,0.34,0.33,0.32,0.32,0.32,0.31,0.31,0.31,0.31,0.29,0.30,0.29,0.28,0.27,0.28,0.28,0.28,0.28,0.28,0.28,0.28,0.29,0.29,0.30,0.29,0.28,0.28,0.26,0.24,0.23,0.22,0.22,0.21,0.22,0.23,0.23,0.23,0.23,0.23,0.24,0.25,0.26,0.27,0.27,0.29,0.29,0.29,0.29,0.27,0.25,0.25,0.24,0.23,0.23,0.23,0.22,0.22,0.22,0.22,0.24,0.25,0.27,0.28,0.27,0.27,0.29,0.31,0.31,0.31,0.33,0.34,0.33,0.33,0.34,0.33,0.31,0.32,0.32,0.33,0.33,0.34,0.34,0.33,0.32,0.34,0.34,0.35,0.37,0.38,0.39,0.41,0.43,0.42,0.43,0.44,0.45,0.46,0.47,0.48,0.49,0.49,0.49,0.49,0.50,0.52,0.53,0.53,0.53,0.55,0.56,0.57,0.58,0.60,0.62,0.63,0.65,0.67,0.69,0.70,0.71,0.73,0.73,0.75,0.77,0.78,0.78,0.79,0.80,0.79,0.78,0.78,0.78,0.77,0.78,0.79,0.79,0.78,0.78,0.78,0.77,0.78,0.76,0.76,0.76,0.75,0.73,0.71,0.72,0.71,0.69,0.68,0.65,0.63,0.61,0.58,0.57,0.55,0.53,0.51,0.49,0.48,0.47,0.45,0.44,0.43,0.42,0.41,0.38,0.36,0.35,0.33,0.31,0.30,0.30,0.30,0.29,0.27,0.28,0.27,0.25,0.26,0.24,0.24,0.23,0.21,0.20,0.20,0.20,0.18,0.17,0.16,0.16,0.16,0.16,0.16,0.16,0.16,0.17,0.18,0.19,0.21,0.20,0.21,0.22,0.20,0.19,0.19,0.19,0.18,0.18,0.18,0.18,0.18,0.18,0.17,0.15,0.15,0.15,0.14,0.14,0.14,0.13,0.14,0.14,0.14,0.14,0.14,0.14,0.15,0.17,0.17,0.19,0.19,0.19,0.19,0.19,0.19,0.19,0.19,0.18,0.16,0.15,0.16,0.15,0.15,0.16,0.17,0.16,0.18,0.19,0.21,0.24,0.25,0.26,0.27,0.29,0.30,0.30,0.31,0.32,0.33,0.34,0.36,0.38,0.38,0.40,0.41,0.40,0.42,0.42,0.41,0.40,0.41,0.42,0.42,0.43,0.45,0.47,0.49,0.50,0.53,0.55,0.56,0.57,0.57,0.59,0.59,0.60,0.62,0.63,0.64,0.64,0.64,0.65,0.66,0.67,0.67,0.68,0.69,0.70,0.69,0.71,0.70,0.68,0.67,0.69,0.68,0.68,0.70,0.70,0.69,0.69,0.68,0.67,0.67,0.68,0.66,0.66,0.66,0.64,0.62,0.61,0.61,0.60,0.58,0.58,0.57,0.55,0.54,0.53,0.52,0.50,0.50,0.48,0.48,0.46,0.44,0.43,0.41,0.40,0.38,0.38,0.36,0.35,0.35,0.34,0.33,0.32,0.30,0.28,0.27,0.26,0.26,0.26,0.26,0.24,0.24,0.24,0.23,0.22,0.23,0.23,0.22,0.22,0.22,0.22,0.21,0.20,0.20,0.19,0.17,0.16,0.16,0.15,0.14,0.12,0.12,0.13,0.11,0.11,0.11,0.12,0.11,0.11,0.12,0.12,0.12,0.12,0.12,0.12,0.12,0.12,0.12,0.12,0.12,0.12,0.12,0.12,0.12,0.12,0.12,0.11,0.11,0.11,0.11,0.10,0.09,0.10,0.11,0.11,0.11,0.13,0.15,0.16,0.18,0.18,0.19,0.19,0.18,0.18,0.18,0.18,0.17,0.18,0.18,0.17,0.17,0.18,0.18,0.18,0.19,0.19,0.19,0.20,0.21,0.21,0.21,0.21,0.22,0.22,0.22,0.22,0.22,0.22,0.22,0.22,0.22,0.22,0.22,0.21,0.20,0.20,0.19,0.17,0.16,0.14,0.14,0.13,0.13,0.13,0.13,0.14,0.14,0.14,0.14,0.15,0.16,0.16,0.16,0.17,0.17,0.16,0.17,0.18,0.18,0.17,0.19,0.20,0.21,0.20,0.21,0.22,0.24,0.25,0.26,0.27,0.28,0.29,0.30,0.31,0.33,0.35,0.35,0.36,0.38,0.39,0.39,0.39,0.40,0.42,0.43,0.46,0.47,0.49,0.50,0.52,0.52,0.54,0.56,0.58,0.59,0.60,0.62,0.63,0.64,0.66,0.68,0.68,0.68,0.70,0.71,0.71,0.73,0.73,0.73,0.73,0.74,0.74,0.74,0.75,0.75,0.75,0.75,0.75,0.75,0.76,0.75,0.76,0.76,0.77,0.77,0.75,0.75,0.75,0.74,0.73,0.71,0.71,0.69,0.68,0.67,0.66,0.65,0.63,0.63,0.62,0.60,0.60,0.59,0.57,0.55,0.54,0.53,0.51,0.50,0.49,0.47,0.45,0.44,0.43,0.40,0.39,0.39,0.38,0.37,0.36,0.35,0.35,0.35,0.35,0.34,0.33,0.35,0.34,0.34,0.34,0.35,0.36,0.36,0.37,0.37,0.36,0.35,0.36,0.36,0.34,0.34,0.34,0.32,0.30,0.30,0.31,0.30,0.30,0.31,0.31,0.30,0.31,0.32,0.32,0.31,0.33,0.34,0.34,0.35,0.36,0.37,0.36,0.36,0.37,0.35,0.36,0.36,0.35,0.37,0.36,0.36,0.36,0.34,0.34,0.32,0.34,0.36,0.35,0.36,0.35,0.37,0.37,0.38,0.39,0.41,0.41,0.43,0.43,0.44,0.45,0.45,0.45,0.44,0.45,0.45,0.45,0.44,0.44,0.43,0.42,0.42,0.41,0.41,0.40,0.40,0.40,0.38,0.38,0.37,0.35,0.34,0.32,0.31,0.31,0.30,0.30,0.28,0.25,0.25,0.24,0.25,0.24,0.25,0.24,0.24,0.24,0.23,0.21,0.21,0.20,0.18,0.17,0.17,0.17,0.16,0.15,0.16,0.15,0.14,0.14,0.14,0.13,0.13,0.13,0.13,0.13,0.13,0.14,0.14,0.14,0.14,0.14,0.14,0.14,0.14,0.14,0.14,0.14,0.14,0.13,0.13,0.13,0.11,0.11,0.11,0.11,0.09,0.10,0.10,0.11,0.11,0.13,0.15,0.16,0.16,0.16,0.17,0.17,0.19,0.20,0.20,0.21,0.22,0.21,0.21,0.21,0.21,0.20,0.20,0.20,0.20,0.20,0.20,0.21,0.21,0.21,0.22,0.23,0.22,0.23,0.24,0.24,0.24,0.26,0.27,0.26,0.27,0.29,0.28,0.29,0.29,0.29,0.27,0.25,0.25,0.24,0.24,0.23,0.22,0.21,0.20,0.19,0.18,0.17,0.17,0.18,0.18,0.18,0.18,0.20,0.21,0.21,0.21,0.21,0.21,0.21,0.21,0.21,0.21,0.21,0.22,0.23,0.23,0.25,0.24,0.25,0.27,0.26,0.25,0.27,0.26,0.26,0.26,0.27,0.28,0.29,0.29,0.30,0.31,0.33,0.34,0.34,0.34,0.35,0.35,0.35,0.36,0.36,0.36,0.37,0.36,0.35,0.35,0.35,0.36,0.36,0.36,0.37,0.38,0.37,0.39,0.39,0.38,0.38,0.37,0.36,0.35,0.34,0.33,0.33,0.31,0.31,0.30,0.31,0.31,0.29,0.30,0.30,0.29,0.30,0.29,0.28,0.28,0.30,0.30,0.30,0.32,0.32,0.32,0.32,0.32,0.32,0.32,0.32,0.31,0.31,0.32,0.32,0.32,0.32,0.34,0.34,0.34,0.34,0.34,0.35,0.36,0.36,0.37,0.39,0.39,0.41,0.43,0.44,0.45,0.47,0.48,0.49,0.50,0.52,0.53,0.54,0.57,0.58,0.58,0.59,0.61,0.62,0.63,0.64,0.66,0.68,0.69,0.70,0.72,0.74,0.75,0.76,0.77,0.78,0.78,0.78,0.78,0.79,0.80,0.81,0.82,0.83,0.84,0.84,0.85,0.85,0.86,0.86,0.87,0.87,0.87,0.88,0.87,0.88,0.88,0.87,0.87,0.87,0.86,0.85,0.86,0.85,0.85,0.85,0.85,0.85,0.85,0.85,0.85,0.85,0.85,0.85,0.85,0.86,0.86,0.87,0.87,0.87,0.87,0.87,0.86,0.87,0.86,0.86,0.87
Q96FV2	0.34,0.33,0.34,0.34,0.35,0.34,0.33,0.31,0.30,0.29,0.28,0.28,0.27,0.26,0.25,0.25,0.25,0.27,0.26,0.26,0.25,0.23,0.21,0.19,0.17,0.16,0.16,0.15,0.16,0.17,0.17,0.19,0.21,0.23,0.24,0.25,0.26,0.27,0.27,0.27,0.25,0.26,0.27,0.26,0.26,0.24,0.25,0.27,0.29,0.29,0.29,0.29,0.29,0.29,0.29,0.29,0.29,0.28,0.26,0.26,0.26,0.27,0.26,0.26,0.26,0.26,0.25,0.24,0.23,0.23,0.22,0.21,0.20,0.17,0.15,0.14,0.13,0.13,0.12,0.12,0.12,0.12,0.12,0.11,0.13,0.12,0.13,0.15,0.14,0.14,0.14,0.13,0.13,0.13,0.13,0.13,0.13,0.13,0.13,0.13,0.13,0.13,0.12,0.13,0.13,0.14,0.15,0.15,0.16,0.17,0.16,0.15,0.16,0.17,0.17,0.17,0.18,0.18,0.18,0.20,0.21,0.21,0.21,0.21,0.20,0.19,0.18,0.18,0.15,0.15,0.15,0.15,0.17,0.19,0.19,0.20,0.20,0.20,0.20,0.20,0.20,0.20,0.20,0.20,0.19,0.20,0.20,0.19,0.19,0.19,0.17,0.17,0.17,0.16,0.16,0.16,0.17,0.16,0.16,0.16,0.15,0.13,0.14,0.14,0.15,0.17,0.17,0.18,0.18,0.18,0.17,0.16,0.15,0.14,0.12,0.12,0.11,0.12,0.13,0.15,0.15,0.16,0.17,0.17,0.18,0.20,0.21,0.19,0.20,0.22,0.22,0.22,0.23,0.25,0.26,0.28,0.28,0.27,0.29,0.30,0.31,0.33,0.34,0.34,0.34,0.33,0.31,0.32,0.32,0.32,0.32,0.33,0.35,0.37,0.37,0.38,0.39,0.39,0.39,0.39,0.38,0.37,0.37,0.37,0.37,0.37,0.36,0.35,0.35,0.35,0.35,0.35,0.35,0.35,0.35,0.35,0.34,0.35,0.35,0.33,0.34,0.32,0.31,0.30,0.30,0.29,0.30,0.30,0.28,0.29,0.29,0.30,0.32,0.30,0.29,0.28,0.27,0.26,0.27,0.28,0.27,0.28,0.28,0.28,0.27,0.27,0.26,0.25,0.24,0.24,0.23,0.22,0.22,0.22,0.21,0.21,0.21,0.22,0.22,0.21,0.22,0.21,0.21,0.20,0.20,0.20,0.20,0.19,0.19,0.19,0.18,0.18,0.18,0.15,0.15,0.14,0.14,0.14,0.14,0.13,0.12,0.12,0.13,0.14,0.14,0.15,0.16,0.16,0.17,0.18,0.18,0.18,0.18,0.20,0.22,0.21,0.21,0.21,0.21,0.21,0.20,0.20,0.21,0.22,0.24,0.26,0.26,0.26,0.28,0.29,0.31,0.32,0.32,0.31,0.32,0.32,0.34,0.34,0.34,0.35,0.35,0.35,0.35,0.35,0.33,0.33,0.32,0.32,0.32,0.33,0.34,0.35,0.36,0.38,0.38,0.36,0.37,0.38,0.36,0.35,0.36,0.38,0.38,0.37,0.37,0.36,0.35,0.35,0.36,0.35,0.33,0.33,0.33,0.32,0.33,0.32,0.33,0.31,0.33,0.34,0.35,0.36,0.37,0.37,0.37,0.38,0.40,0.40,0.40,0.39,0.38,0.37,0.36,0.34,0.33,0.32,0.32,0.31,0.31,0.31,0.30,0.30,0.30,0.30,0.31,0.30,0.31,0.31,0.31,0.31,0.32,0.32,0.32,0.32,0.33,0.32,0.33,0.34,0.35,0.34,0.33,0.30,0.30,0.28,0.29
A0A286YF77	0.91,0.91,0.91,0.91,0.91,0.91,0.91,0.91,0.91,0.91,0.90,0.90,0.89,0.89,0.88,0.88,0.87,0.87,0.86,0.85,0.85,0.84,0.84,0.83,0.82,0.80,0.80,0.80,0.80,0.78,0.77,0.76,0.74,0.74,0.73,0.72,0.71,0.71,0.71,0.70,0.69,0.69,0.69,0.68,0.67,0.66,0.66,0.65,0.65,0.64,0.65,0.64,0.63,0.64,0.64,0.63,0.64,0.63,0.64,0.64,0.64,0.64,0.64,0.64,0.64,0.63,0.65,0.65,0.64,0.64,0.65,0.64,0.64,0.66,0.66,0.67,0.67,0.67,0.66,0.66,0.66,0.67,0.65,0.66,0.67,0.67,0.68,0.68,0.68,0.67,0.67,0.66,0.67,0.68,0.67,0.66,0.67,0.66,0.67,0.66,0.66,0.66,0.65,0.66,0.64
P02743	0.78,0.76,0.73,0.72,0.71,0.70,0.67,0.65,0.63,0.61,0.61,0.60,0.60,0.58,0.58,0.57,0.56,0.55,0.53,0.52,0.51,0.49,0.47,0.47,0.45,0.46,0.46,0.45,0.43,0.42,0.41,0.39,0.37,0.35,0.33,0.31,0.29,0.27,0.27,0.26,0.26,0.25,0.26,0.27,0.26,0.25,0.24,0.24,0.24,0.24,0.24,0.23,0.21,0.22,0.24,0.24,0.23,0.24,0.23,0.23,0.23,0.23,0.23,0.22,0.21,0.22,0.20,0.19,0.18,0.18,0.17,0.16,0.16,0.16,0.16,0.18,0.19,0.20,0.20,0.20,0.20,0.20,0.20,0.20,0.20,0.22,0.23,0.24,0.25,0.26,0.26,0.26,0.26,0.26,0.24,0.22,0.21,0.21,0.21,0.23,0.24,0.24,0.24,0.24,0.24,0.24,0.23,0.22,0.23,0.23,0.24,0.26,0.26,0.27,0.28,0.29,0.29,0.28,0.27,0.29,0.29,0.30,0.29,0.29,0.27,0.27,0.27,0.26,0.26,0.25,0.24,0.24,0.24,0.24,0.24,0.24,0.25,0.26,0.26,0.27,0.25,0.26,0.27,0.27,0.28,0.29,0.30,0.29,0.29,0.29,0.29,0.28,0.27,0.26,0.25,0.24,0.23,0.22,0.22,0.22,0.22,0.21,0.21,0.21,0.22,0.22,0.22,0.21,0.21,0.21,0.21,0.22,0.24,0.25,0.26,0.27,0.27,0.28,0.28,0.28,0.28,0.28,0.26,0.26,0.26,0.25,0.24,0.24,0.25,0.25,0.25,0.26,0.27,0.28,0.28,0.29,0.29,0.31,0.32,0.33,0.33,0.32,0.34,0.34,0.34,0.34,0.33,0.34,0.34,0.35,0.35,0.36,0.36,0.34,0.34,0.33,0.34,0.34,0.32,0.32,0.31,0.32,0.34
Q1RMZ1	0.91,0.88,0.87,0.87,0.86,0.85,0.84,0.83,0.82,0.81,0.80,0.79,0.78,0.77,0.77,0.75,0.74,0.73,0.72,0.70,0.70,0.68,0.66,0.64,0.63,0.62,0.60,0.58,0.56,0.55,0.53,0.52,0.51,0.50,0.49,0.48,0.46,0.46,0.44,0.42,0.40,0.39,0.39,0.38,0.37,0.37,0.37,0.37,0.37,0.37,0.35,0.36,0.36,0.35,0.34,0.34,0.33,0.33,0.33,0.33,0.33,0.32,0.32,0.33,0.32,0.32,0.32,0.34,0.35,0.36,0.36,0.36,0.37,0.36,0.35,0.34,0.33,0.33,0.32,0.31,0.32,0.32,0.30,0.30,0.31,0.30,0.28,0.29,0.29,0.27,0.27,0.27,0.27,0.27,0.27,0.28,0.27,0.29,0.29,0.30,0.31,0.32,0.33,0.33,0.34,0.35,0.36,0.37,0.37,0.37,0.37,0.38,0.39,0.40,0.42,0.43,0.45,0.47,0.49,0.52,0.54,0.55,0.57,0.59,0.60,0.61,0.63,0.65,0.65,0.66,0.67,0.68,0.70,0.70,0.70,0.71,0.72,0.72,0.72,0.73,0.72,0.72,0.73,0.73,0.73,0.72,0.71,0.69,0.68,0.66,0.64,0.63,0.61,0.60,0.58,0.56,0.55,0.53,0.51,0.50,0.48,0.49,0.47,0.45,0.43,0.41,0.40,0.37,0.35,0.34,0.32,0.31,0.30,0.29,0.28,0.29,0.29,0.27,0.27,0.27,0.25,0.25,0.23,0.21,0.21,0.20,0.22,0.22,0.23,0.26,0.26,0.27,0.29,0.30,0.31,0.31,0.33,0.33,0.33,0.32,0.32,0.32,0.30,0.31,0.33,0.33,0.35,0.36,0.37,0.37,0.39,0.39,0.39,0.38,0.38,0.38,0.36,0.35,0.35,0.34,0.33,0.33,0.32,0.33,0.33,0.32,0.32,0.30,0.30,0.29,0.27,0.26,0.26,0.24,0.23,0.22,0.21,0.19,0.19,0.18,0.19,0.18,0.18,0.18,0.17,0.15,0.15,0.13,0.12,0.11,0.11,0.09,0.08,0.08,0.08,0.08,0.07,0.08,0.09,0.09,0.11,0.12,0.14,0.17,0.18,0.18,0.18,0.20,0.20,0.20,0.21,0.22,0.22,0.22,0.22,0.22,0.22,0.22,0.22,0.22,0.22,0.21,0.22,0.23,0.23,0.23,0.24,0.24,0.25,0.25,0.27,0.28,0.28,0.28,0.28,0.28,0.28,0.28,0.27,0.27,0.27,0.26,0.26,0.25,0.24,0.24,0.24,0.25,0.24,0.26,0.27,0.27,0.28,0.29,0.28,0.28,0.29,0.29,0.29,0.28,0.29,0.30,0.30,0.31,0.31,0.32,0.32,0.33,0.34,0.33,0.34,0.34,0.34,0.36,0.37,0.40,0.42,0.44,0.46,0.47,0.48,0.49,0.50,0.50,0.49,0.50,0.50,0.50,0.50,0.51,0.50,0.50,0.50,0.51,0.52,0.54,0.56,0.57,0.59,0.60,0.63,0.64,0.65,0.67,0.67,0.69,0.70,0.72,0.72,0.73,0.75,0.76,0.75,0.76,0.76,0.77,0.77,0.76,0.77,0.77,0.77,0.78,0.78,0.78,0.80,0.81,0.81,0.81,0.82,0.83,0.84,0.85,0.86,0.86,0.86,0.87,0.87,0.87,0.88,0.88,0.88,0.87,0.87,0.87,0.86
P35498	0.59,0.57,0.56,0.55,0.53,0.53,0.53,0.53,0.51,0.51,0.52,0.51,0.52,0.52,0.53,0.53,0.54,0.55,0.56,0.56,0.57,0.57,0.55,0.55,0.56,0.55,0.55,0.55,0.55,0.55,0.56,0.56,0.54,0.55,0.55,0.54,0.54,0.56,0.56,0.55,0.53,0.54,0.55,0.55,0.55,0.55,0.56,0.54,0.54,0.56,0.57,0.56,0.56,0.54,0.53,0.52,0.50,0.49,0.47,0.45,0.44,0.43,0.42,0.41,0.40,0.38,0.38,0.36,0.35,0.33,0.31,0.30,0.29,0.29,0.30,0.31,0.30,0.29,0.28,0.28,0.26,0.26,0.26,0.24,0.24,0.25,0.24,0.23,0.25,0.26,0.24,0.23,0.22,0.23,0.23,0.24,0.25,0.25,0.25,0.26,0.26,0.26,0.25,0.25,0.25,0.24,0.24,0.25,0.26,0.26,0.27,0.29,0.30,0.30,0.30,0.30,0.29,0.28,0.29,0.30,0.30,0.30,0.31,0.32,0.32,0.32,0.32,0.33,0.34,0.33,0.32,0.34,0.35,0.35,0.35,0.36,0.35,0.34,0.35,0.36,0.35,0.35,0.36,0.35,0.35,0.35,0.36,0.35,0.34,0.34,0.33,0.32,0.31,0.31,0.31,0.31,0.29,0.30,0.31,0.32,0.31,0.32,0.32,0.31,0.30,0.30,0.31,0.31,0.32,0.31,0.30,0.30,0.28,0.27,0.28,0.27,0.26,0.26,0.26,0.26,0.24,0.25,0.26,0.25,0.26,0.28,0.28,0.29,0.30,0.32,0.33,0.34,0.34,0.35,0.35,0.36,0.36,0.37,0.36,0.35,0.34,0.33,0.32,0.33,0.33,0.33,0.32,0.32,0.31,0.30,0.31,0.32,0.31,0.32,0.33,0.32,0.32,0.33,0.33,0.32,0.33,0.34,0.33,0.33,0.34,0.34,0.32,0.33,0.31,0.30,0.29,0.29,0.28,0.27,0.27,0.27,0.26,0.26,0.26,0.25,0.26,0.25,0.25,0.25,0.25,0.25,0.25,0.25,0.24,0.24,0.24,0.22,0.21,0.21,0.21,0.19,0.19,0.18,0.18,0.19,0.19,0.19,0.20,0.22,0.23,0.23,0.23,0.25,0.25,0.24,0.25,0.25,0.26,0.27,0.29,0.28,0.29,0.29,0.31,0.32,0.34,0.36,0.37,0.39,0.39,0.41,0.42,0.43,0.44,0.45,0.46,0.47,0.47,0.48,0.49,0.50,0.50,0.50,0.52,0.51,0.51,0.52,0.52,0.50,0.49,0.47,0.47,0.49,0.49,0.48,0.50,0.49,0.48,0.47,0.46,0.44,0.44,0.44,0.45,0.46,0.45,0.43,0.41,0.41,0.40,0.40,0.41,0.41,0.40,0.40,0.39,0.38,0.38,0.38,0.37,0.37,0.36,0.37,0.37,0.36,0.36,0.34,0.33,0.33,0.33,0.32,0.32,0.31,0.31,0.29,0.28,0.26,0.26,0.26,0.26,0.26,0.26,0.26,0.24,0.23,0.22,0.21,0.21,0.21,0.20,0.20,0.19,0.17,0.16,0.15,0.15,0.14,0.14,0.13,0.13,0.12,0.12,0.13,0.13,0.13,0.14,0.14,0.14,0.14,0.16,0.16,0.15,0.15,0.16,0.14,0.13,0.14,0.13,0.13,0.14,0.14,0.13,0.14,0.14,0.14,0.14,0.13,0.13,0.13,0.13,0.13,0.14,0.15,0.16,0.16,0.17,0.18,0.19,0.20,0.21,0.23,0.24,0.25,0.24,0.25,0.26,0.25,0.27,0.28,0.29,0.29,0.30,0.31,0.31,0.32,0.33,0.34,0.35,0.37,0.38,0.39,0.40,0.41,0.42,0.43,0.44,0.45,0.47,0.48,0.49,0.50,0.51,0.52,0.53,0.55,0.56,0.57,0.58,0.59,0.60,0.61,0.62,0.63,0.64,0.64,0.66,0.67,0.68,0.69,0.70,0.71,0.71,0.72,0.74,0.74,0.75,0.77,0.77,0.77,0.78,0.78,0.79,0.79,0.80,0.80,0.81,0.81,0.81,0.82,0.83,0.83,0.84,0.84,0.84,0.84,0.84,0.84,0.83,0.83,0.82,0.82,0.82,0.82,0.82,0.81,0.81,0.80,0.79,0.79,0.79,0.79,0.79,0.79,0.79,0.79,0.79,0.80,0.79,0.79,0.80,0.80,0.80,0.80,0.80,0.80,0.81,0.81,0.81,0.82,0.81,0.82,0.81,0.81,0.81,0.81,0.80,0.81,0.81,0.81,0.82,0.82,0.81,0.81,0.81,0.81,0.82,0.82,0.82,0.84,0.83,0.83,0.84,0.83,0.83,0.82,0.82,0.81,0.80,0.79,0.79,0.79,0.79,0.79,0.79,0.79,0.78,0.77,0.76,0.75,0.75,0.76,0.76,0.76,0.77,0.76,0.76,0.76,0.75,0.75,0.74,0.73,0.73,0.73,0.74,0.74,0.73,0.74,0.73,0.74,0.73,0.73,0.73,0.72,0.73,0.72,0.73,0.73,0.74,0.75,0.76,0.76,0.75,0.75,0.75,0.76,0.76,0.76,0.77,0.78,0.79,0.79,0.79,0.79,0.79,0.79,0.79,0.80,0.79,0.79,0.80,0.80,0.81,0.81,0.82,0.82,0.82,0.82,0.82,0.82,0.82,0.81,0.82,0.81,0.81,0.81,0.81,0.81,0.80,0.80,0.80,0.80,0.81,0.82,0.82,0.81,0.82,0.82,0.82,0.82,0.82,0.82,0.82,0.82,0.82,0.82,0.81,0.81,0.81,0.81,0.82,0.82,0.81,0.81,0.82,0.82,0.82,0.82,0.82,0.81,0.81,0.81,0.82,0.81,0.81,0.81,0.81,0.81,0.82,0.83,0.83,0.83,0.83,0.83,0.82,0.81,0.81,0.81,0.80,0.79,0.79,0.78,0.78,0.77,0.77,0.76,0.76,0.76,0.75,0.74,0.74,0.73,0.72,0.71,0.71,0.70,0.69,0.68,0.67,0.66,0.65,0.65,0.64,0.64,0.64,0.64,0.64,0.63,0.63,0.62,0.61,0.60,0.60,0.60,0.58,0.59,0.59,0.57,0.57,0.57,0.57,0.56,0.55,0.54,0.54,0.55,0.55,0.55,0.55,0.54,0.54,0.55,0.55,0.54,0.54,0.54,0.53,0.53,0.53,0.53,0.53,0.52,0.52,0.51,0.50,0.49,0.48,0.46,0.46,0.45,0.44,0.44,0.43,0.41,0.40,0.40,0.38,0.37,0.38,0.37,0.36,0.35,0.35,0.35,0.35,0.34,0.34,0.33,0.33,0.33,0.34,0.34,0.33,0.34,0.35,0.33,0.33,0.34,0.33,0.32,0.32,0.33,0.32,0.31,0.32,0.32,0.31,0.31,0.32,0.31,0.31,0.32,0.32,0.31,0.31,0.31,0.30,0.31,0.31,0.29,0.29,0.31,0.30,0.31,0.32,0.32,0.33,0.31,0.31,0.31,0.29,0.27,0.27,0.27,0.26,0.25,0.26,0.25,0.24,0.25,0.26,0.25,0.25,0.26,0.27,0.27,0.29,0.30,0.32,0.33,0.33,0.35,0.35,0.34,0.35,0.35,0.36,0.36,0.36,0.36,0.36,0.35,0.35,0.35,0.34,0.32,0.32,0.31,0.31,0.33,0.33,0.32,0.33,0.34,0.33,0.34,0.35,0.34,0.34,0.35,0.35,0.34,0.35,0.36,0.35,0.35,0.34,0.32,0.31,0.30,0.29,0.28,0.27,0.27,0.27,0.26,0.26,0.25,0.25,0.25,0.25,0.25,0.25,0.24,0.24,0.25,0.25,0.24,0.23,0.24,0.23,0.23,0.24,0.25,0.25,0.25,0.26,0.27,0.27,0.27,0.28,0.28,0.30,0.30,0.29,0.29,0.29,0.28,0.28,0.28,0.27,0.27,0.28,0.28,0.27,0.26,0.27,0.26,0.26,0.26,0.26,0.26,0.26,0.26,0.27,0.27,0.27,0.26,0.26,0.27,0.25,0.25,0.25,0.24,0.22,0.21,0.21,0.19,0.19,0.19,0.20,0.19,0.18,0.16,0.15,0.16,0.16,0.15,0.16,0.17,0.17,0.16,0.17,0.17,0.17,0.18,0.18,0.17,0.18,0.18,0.18,0.18,0.18,0.18,0.18,0.17,0.17,0.17,0.18,0.18,0.18,0.20,0.21,0.22,0.23,0.24,0.26,0.26,0.28,0.30,0.30,0.31,0.31,0.32,0.34,0.34,0.34,0.34,0.35,0.35,0.34,0.35,0.36,0.36,0.36,0.38,0.38,0.39,0.40,0.41,0.42,0.43,0.45,0.46,0.47,0.48,0.50,0.51,0.52,0.52,0.53,0.55,0.54,0.55,0.56,0.57,0.58,0.58,0.59,0.59,0.59,0.59,0.59,0.59,0.59,0.60,0.60,0.62,0.64,0.63,0.65,0.67,0.68,0.69,0.70,0.71,0.71,0.72,0.72,0.73,0.73,0.73,0.74,0.74,0.75,0.75,0.76,0.77,0.77,0.77,0.78,0.78,0.78,0.78,0.78,0.79,0.78,0.78,0.78,0.78,0.78,0.78,0.78,0.78,0.78,0.79,0.79,0.78,0.77,0.77,0.77,0.77,0.77,0.77,0.76,0.77,0.76,0.76,0.76,0.76,0.75,0.76,0.76,0.76,0.76,0.77,0.77,0.77,0.77,0.77,0.77,0.75,0.75,0.75,0.74,0.75,0.74,0.74,0.74,0.74,0.73,0.72,0.72,0.72,0.73,0.73,0.73,0.73,0.74,0.75,0.76,0.76,0.76,0.76,0.76,0.77,0.77,0.78,0.78,0.79,0.80,0.81,0.82,0.82,0.82,0.82,0.82,0.81,0.82,0.82,0.82,0.83,0.84,0.85,0.85,0.86,0.86,0.86,0.86,0.86,0.87,0.88,0.88,0.88,0.88,0.87,0.86,0.86,0.86,0.85,0.84,0.82,0.81,0.80,0.79,0.78,0.76,0.75,0.74,0.73,0.72,0.71,0.70,0.70,0.69,0.69,0.69,0.68,0.67,0.66,0.66,0.64,0.65,0.65,0.64,0.64,0.62,0.62,0.61,0.60,0.58,0.58,0.57,0.54,0.54,0.53,0.52,0.51,0.50,0.49,0.47,0.48,0.48,0.49,0.50,0.49,0.49,0.50,0.50,0.48,0.47,0.47,0.47,0.45,0.44,0.44,0.42,0.40,0.40,0.39,0.38,0.36,0.37,0.35,0.34,0.33,0.32,0.32,0.31,0.31,0.32,0.33,0.33,0.33,0.33,0.34,0.34,0.34,0.35,0.35,0.35,0.35,0.35,0.35,0.34,0.32,0.33,0.32,0.31,0.30,0.32,0.31,0.30,0.31,0.31,0.30,0.30,0.30,0.30,0.30,0.29,0.30,0.31,0.30,0.29,0.30,0.31,0.31,0.32,0.32,0.31,0.30,0.29,0.28,0.27,0.28,0.27,0.25,0.26,0.25,0.23,0.24,0.24,0.23,0.23,0.24,0.24,0.23,0.25,0.26,0.27,0.27,0.28,0.30,0.30,0.31,0.33,0.32,0.33,0.35,0.35,0.36,0.35,0.35,0.35,0.35,0.34,0.33,0.32,0.31,0.31,0.31,0.30,0.30,0.30,0.31,0.31,0.31,0.31,0.31,0.31,0.30,0.30,0.30,0.30,0.30,0.30,0.31,0.30,0.30,0.30,0.29,0.27,0.28,0.27,0.26,0.25,0.24,0.24,0.23,0.23,0.23,0.22,0.22,0.21,0.21,0.21,0.21,0.21,0.21,0.21,0.21,0.21,0.21,0.21,0.21,0.20,0.19,0.19,0.20,0.19,0.19,0.19,0.19,0.19,0.20,0.21,0.21,0.22,0.23,0.22,0.23,0.23,0.25,0.25,0.24,0.25,0.25,0.24,0.25,0.26,0.25,0.25,0.26,0.26,0.26,0.28,0.30,0.32,0.33,0.34,0.34,0.34,0.34,0.34,0.35,0.35,0.36,0.35,0.35,0.35,0.35,0.36,0.36,0.36,0.36,0.35,0.34,0.33,0.31,0.30,0.30,0.28,0.28,0.25,0.24,0.24,0.24,0.23,0.23,0.22,0.23,0.23,0.22,0.22,0.22,0.21,0.19,0.18,0.15,0.15,0.15,0.16,0.16,0.17,0.16,0.16,0.16,0.17,0.17,0.18,0.19,0.19,0.20,0.20,0.19,0.19,0.19,0.18,0.19,0.20,0.20,0.19,0.20,0.21,0.21,0.21,0.21,0.21,0.21,0.21,0.21,0.19,0.20,0.20,0.19,0.19,0.19,0.20,0.20,0.20,0.20,0.19,0.19,0.18,0.18,0.19,0.21,0.21,0.22,0.23,0.22,0.22,0.22,0.20,0.20,0.20,0.21,0.22,0.23,0.23,0.23,0.24,0.25,0.25,0.25,0.25,0.26,0.27,0.28,0.28,0.29,0.30,0.32,0.32,0.34,0.35,0.36,0.37,0.37,0.39,0.38,0.41,0.41,0.43,0.44,0.45,0.43,0.43,0.42,0.40,0.40,0.40,0.40,0.41,0.43,0.44,0.46,0.44,0.43,0.43,0.44,0.43,0.43,0.43,0.43,0.42,0.43,0.43,0.42,0.41,0.42,0.40,0.39,0.38,0.38,0.37,0.36,0.35,0.36,0.36,0.35,0.37,0.37,0.36,0.35,0.34,0.35,0.35,0.35,0.36,0.37,0.36,0.36,0.37,0.36,0.34,0.34,0.33,0.33,0.33,0.33,0.32,0.32,0.32,0.31,0.31,0.32,0.31,0.30,0.30,0.31,0.31,0.32,0.32,0.32,0.33,0.34,0.34,0.34,0.33,0.33,0.33,0.31,0.30,0.30,0.29,0.28,0.28,0.29,0.28,0.27,0.27,0.27,0.27,0.27,0.27,0.28,0.28,0.28,0.29,0.31,0.31,0.33,0.35,0.35,0.35,0.37,0.37,0.38,0.38,0.39,0.39,0.38,0.38,0.38,0.37,0.36,0.35,0.34,0.34,0.33,0.33,0.33,0.33,0.33,0.33,0.35,0.35,0.35,0.35,0.35,0.36,0.35,0.36,0.35,0.35,0.34,0.34,0.33,0.32,0.32,0.30,0.29,0.27,0.25,0.25,0.24,0.22,0.22,0.22,0.21,0.21,0.21,0.20,0.20,0.20,0.20,0.19,0.20,0.19,0.19,0.20,0.19,0.19,0.20,0.20,0.19,0.18,0.18,0.17,0.17,0.18,0.18,0.18,0.19,0.18,0.18,0.19,0.19,0.18,0.18,0.18,0.18,0.18,0.18,0.19,0.18,0.18,0.18,0.18,0.17,0.17,0.17,0.16,0.16,0.15,0.15,0.15,0.15,0.15,0.15,0.16,0.15,0.16,0.15,0.15,0.14,0.14,0.14,0.13,0.14,0.15,0.16,0.17,0.15,0.15,0.16,0.16,0.17,0.18,0.20,0.20,0.22,0.23,0.24,0.25,0.25,0.27,0.27,0.27,0.28,0.28,0.29,0.30,0.32,0.32,0.32,0.33,0.34,0.34,0.34,0.34,0.34,0.34,0.34,0.35,0.35,0.35,0.36,0.36,0.36,0.35,0.33,0.32,0.30,0.30,0.30,0.29,0.28,0.26,0.26,0.24,0.24,0.22,0.21,0.21,0.19,0.19,0.19,0.20,0.21,0.21,0.22,0.23,0.22,0.21,0.21,0.22,0.21,0.20,0.21,0.21,0.21,0.20,0.22,0.22,0.21,0.21,0.23,0.23,0.22,0.24,0.25,0.26,0.27,0.28,0.28,0.28,0.29,0.29,0.31,0.32,0.31,0.31,0.33,0.32,0.32,0.32,0.32,0.31,0.32,0.32,0.31,0.30,0.29,0.29,0.30,0.30,0.32,0.32,0.33,0.34,0.35,0.35,0.35,0.35,0.35,0.36,0.36,0.35,0.34,0.34,0.34,0.34,0.34,0.34,0.33,0.33,0.33,0.32,0.32,0.29,0.28,0.29,0.29,0.27,0.27,0.28,0.28,0.28,0.29,0.28,0.28,0.28,0.30,0.31,0.31,0.31,0.31,0.29,0.30,0.30,0.29,0.29,0.29,0.30,0.31,0.30,0.31,0.32,0.33,0.34,0.36,0.36,0.36,0.37,0.37,0.38,0.40,0.41,0.42,0.42,0.43,0.43,0.43,0.44,0.45,0.46,0.46,0.46,0.47,0.47,0.47,0.46,0.46,0.46,0.45,0.46,0.47,0.46,0.47,0.48,0.48,0.49,0.49,0.49,0.50,0.50,0.50,0.50,0.50,0.50,0.51,0.50,0.50,0.50,0.50,0.50,0.52,0.51,0.52,0.52,0.54,0.56,0.58,0.59,0.61,0.62,0.62,0.63,0.64,0.65,0.66,0.66,0.67,0.68,0.69,0.69,0.70,0.70,0.71,0.71,0.72,0.72,0.73,0.74,0.74,0.74,0.75,0.76,0.76,0.77,0.77,0.78,0.79,0.79,0.80,0.80,0.81,0.81,0.82,0.82,0.83,0.82,0.82,0.82,0.82,0.82,0.82,0.82,0.82,0.82,0.82,0.81,0.82,0.82,0.83,0.83,0.82,0.83,0.83,0.83,0.84,0.84,0.84,0.84,0.85,0.85,0.85,0.85,0.85,0.85,0.85,0.86,0.85,0.86,0.86,0.86,0.86,0.85,0.84,0.84,0.83,0.83
Q9Y6X1	0.62,0.63,0.63,0.63,0.63,0.64,0.64,0.65,0.66,0.66,0.65,0.66,0.66,0.67,0.67,0.67,0.68,0.67,0.66,0.67,0.67,0.66,0.66,0.66,0.65,0.65,0.65,0.65,0.65,0.65,0.65,0.64,0.64,0.63,0.63,0.63,0.62,0.62,0.62,0.61,0.61,0.61,0.61,0.61,0.61,0.62,0.61,0.61,0.60,0.59,0.59,0.59,0.59,0.58,0.57,0.56,0.57,0.55,0.56,0.56,0.55,0.54,0.55,0.55,0.56,0.56
A3KN83	0.74,0.74,0.75,0.75,0.75,0.76,0.77,0.77,0.78,0.78,0.78,0.78,0.78,0.78,0.78,0.78,0.78,0.79,0.79,0.79,0.79,0.79,0.79,0.79,0.79,0.80,0.80,0.80,0.81,0.81,0.82,0.83,0.84,0.85,0.85,0.85,0.86,0.86,0.86,0.85,0.85,0.85,0.85,0.85,0.86,0.86,0.86,0.86,0.86,0.86,0.85,0.86,0.86,0.86,0.87,0.87,0.87,0.87,0.87,0.88,0.88,0.87,0.88,0.88,0.88,0.87,0.87,0.86,0.86,0.86,0.86,0.87,0.86,0.86,0.86,0.87,0.86,0.87,0.86,0.86,0.87,0.87,0.87,0.87,0.87,0.87,0.87,0.87,0.87,0.87,0.87,0.87,0.87,0.86,0.86,0.86,0.86,0.85,0.85,0.85,0.84,0.84,0.84,0.84,0.84,0.84,0.85,0.85,0.85,0.86,0.86,0.86,0.86,0.86,0.86,0.86,0.86,0.86,0.86,0.86,0.86,0.86,0.86,0.86,0.87,0.86,0.86,0.86,0.86,0.86,0.86,0.86,0.86,0.86,0.86,0.87,0.87,0.87,0.87,0.88,0.88,0.89,0.89,0.89,0.89,0.89,0.89,0.89,0.89,0.89,0.89,0.89,0.89,0.89,0.89,0.88,0.89,0.89,0.89,0.88,0.88,0.88,0.88,0.88,0.88,0.88,0.88,0.88,0.88,0.88,0.88,0.88,0.88,0.88,0.88,0.88,0.88,0.88,0.88,0.88,0.88,0.88,0.87,0.87,0.87,0.86,0.86,0.86,0.86,0.85,0.85,0.86,0.85,0.86,0.86,0.86,0.86,0.86,0.85,0.85,0.86,0.85,0.86,0.86,0.86,0.86,0.86,0.86,0.85,0.84,0.83,0.82,0.82,0.80,0.80,0.78,0.77,0.76,0.75,0.74,0.72,0.71,0.68,0.68,0.66,0.66,0.64,0.64,0.63,0.61,0.61,0.60,0.58,0.57,0.56,0.54,0.54,0.52,0.51,0.49,0.47,0.45,0.44,0.42,0.40,0.37,0.36,0.35,0.33,0.33,0.32,0.30,0.31,0.31,0.31,0.30,0.31,0.31,0.31,0.30,0.30,0.31,0.33,0.32,0.31,0.33,0.33,0.33,0.32,0.32,0.32,0.30,0.29,0.28,0.27,0.26,0.25,0.24,0.23,0.23,0.23,0.23,0.23,0.22,0.22,0.23,0.24,0.24,0.24,0.26,0.26,0.27,0.27,0.25,0.25,0.23,0.23,0.21,0.20,0.19,0.19,0.18,0.17,0.16,0.16,0.16,0.15,0.14,0.13,0.13,0.13,0.13,0.12,0.12,0.12,0.13,0.13,0.13,0.13,0.14,0.15,0.17,0.17,0.18,0.18,0.18,0.17,0.16,0.15,0.15,0.14,0.13,0.13,0.13,0.13,0.14,0.15,0.15,0.15,0.16,0.16,0.17,0.16,0.17,0.17,0.17,0.17,0.17,0.19,0.20,0.20,0.21,0.21,0.22,0.22,0.22,0.23,0.25,0.25,0.26,0.26,0.26,0.25,0.24,0.24,0.24,0.26,0.27,0.27,0.29,0.30,0.30,0.31,0.32,0.31,0.30,0.30,0.29,0.29,0.29,0.28,0.29,0.29,0.29,0.29,0.28,0.30,0.30,0.32,0.32,0.33,0.34,0.35,0.35,0.35,0.35,0.35,0.34,0.34,0.34,0.32,0.31,0.32,0.31,0.31,0.31,0.33,0.32,0.31,0.32,0.30,0.29,0.29,0.27,0.26,0.26,0.26,0.26,0.27,0.28,0.28,0.28,0.28,0.28,0.29,0.29,0.29,0.29,0.31,0.30,0.30,0.29,0.29,0.28,0.28,0.27,0.28,0.28,0.28,0.27,0.28,0.28,0.28,0.28,0.30,0.30,0.30,0.29,0.27,0.27,0.26,0.26,0.26,0.26,0.26,0.27,0.27,0.27,0.27,0.28,0.27,0.28,0.28,0.27,0.27,0.25,0.25,0.24,0.23,0.21,0.19,0.18,0.17,0.16,0.15,0.16,0.18,0.17,0.18,0.18,0.20,0.20,0.20,0.21,0.21,0.20,0.20,0.20,0.19,0.19,0.20,0.22,0.23,0.24,0.25,0.26,0.25,0.25,0.25,0.25,0.24,0.23,0.23,0.22,0.22,0.22,0.23,0.23,0.23,0.22,0.23,0.23,0.23,0.23,0.23,0.23,0.21,0.20,0.20,0.21,0.21,0.20,0.19,0.20,0.20,0.19,0.20,0.20,0.21,0.21,0.22,0.23,0.23,0.22,0.22,0.22,0.21,0.21,0.22,0.22,0.22,0.22,0.23,0.23,0.23,0.24,0.25,0.24,0.24,0.25,0.26,0.26,0.26,0.27,0.27,0.26,0.28,0.28,0.28,0.29,0.28,0.29,0.30,0.31,0.31,0.31,0.32,0.33,0.32,0.31,0.32,0.31,0.30,0.28,0.29,0.28,0.27,0.27,0.28,0.27,0.26,0.27,0.27,0.26,0.26,0.26,0.25,0.25,0.25,0.24,0.25,0.25,0.25,0.24,0.24,0.24,0.24,0.24,0.25,0.24,0.23,0.25,0.25,0.24,0.23,0.22,0.21,0.19,0.18,0.18,0.17,0.17,0.17,0.17,0.17,0.17,0.18,0.18,0.18,0.18,0.18,0.19,0.19,0.21,0.22,0.23,0.25,0.26,0.28,0.28,0.31,0.31,0.31,0.31,0.31,0.30,0.30,0.30,0.30,0.29,0.28,0.28,0.26,0.25,0.24,0.24,0.26,0.27,0.27,0.27,0.27,0.28,0.29,0.29,0.31,0.32,0.33,0.32,0.34,0.36,0.37,0.38,0.39,0.40,0.40,0.40,0.41,0.41,0.42,0.42,0.45,0.45,0.45,0.47,0.49,0.51,0.53,0.55,0.57,0.58,0.60,0.62,0.63,0.64,0.66,0.68,0.69,0.70,0.71,0.73,0.76,0.77,0.78,0.79,0.80,0.80,0.80,0.81,0.83,0.83,0.83,0.84,0.84,0.85,0.84,0.85,0.86,0.86,0.86,0.85,0.85,0.85,0.85,0.85,0.85,0.85,0.85,0.85,0.85,0.85,0.85,0.86,0.86,0.87,0.87,0.87,0.87,0.87,0.87,0.88,0.87,0.87,0.87,0.88,0.88,0.87,0.88,0.88,0.88,0.88,0.88,0.87,0.86,0.85,0.85,0.84,0.83,0.82,0.81,0.79,0.79,0.79,0.79,0.79,0.80,0.80,0.79,0.79,0.79,0.79,0.80,0.80,0.80,0.80,0.80,0.81,0.81,0.81,0.81,0.81,0.81,0.82,0.82,0.82,0.81,0.81,0.82,0.81,0.81,0.81,0.80,0.80,0.80,0.81,0.82,0.82,0.83,0.84,0.85,0.86,0.87,0.87,0.87,0.87,0.87,0.87,0.87,0.87,0.88,0.88,0.87,0.87,0.87,0.87,0.87,0.87,0.87,0.87,0.87,0.88,0.87,0.87,0.87,0.87,0.87,0.87,0.87,0.87,0.88,0.88,0.88,0.88,0.88,0.89,0.88,0.87,0.85,0.83,0.82,0.81,0.79,0.78,0.77,0.75,0.73,0.72,0.70,0.68,0.66,0.65,0.63,0.62,0.61,0.60,0.58,0.56,0.56,0.55,0.53,0.51,0.49,0.47,0.45,0.43,0.40,0.39,0.37,0.34,0.33,0.31,0.29,0.29,0.28,0.27,0.27,0.27,0.26,0.26,0.26,0.24,0.23,0.25,0.24,0.24,0.24,0.24,0.22,0.22,0.23,0.23,0.25,0.26,0.27,0.27,0.26,0.27,0.27,0.26,0.26,0.26,0.27,0.27,0.29,0.32,0.32,0.33,0.34,0.36,0.37,0.36,0.36,0.37,0.36,0.36,0.36,0.35,0.34,0.34,0.34,0.35,0.36,0.37,0.36,0.36,0.35,0.35,0.35,0.35,0.34,0.34,0.35,0.33,0.31,0.30,0.29,0.29,0.29,0.28,0.27,0.26,0.26,0.26,0.26,0.24,0.24,0.23,0.23,0.23,0.22,0.21,0.21,0.20,0.19,0.19,0.19,0.18,0.17,0.17,0.17,0.18,0.17,0.17,0.17,0.16,0.16,0.17,0.17,0.17,0.17,0.18,0.17,0.15,0.15,0.16,0.16,0.16,0.16,0.17,0.17,0.17,0.17,0.17,0.16,0.15,0.14,0.13,0.13,0.12,0.11,0.11,0.11,0.11,0.11,0.11,0.12,0.12,0.12,0.12,0.13,0.12,0.12,0.13,0.12,0.12,0.13,0.13,0.13,0.13,0.13,0.14,0.15,0.17,0.19,0.20,0.21,0.22,0.23,0.25,0.26,0.27,0.29,0.29,0.30,0.32,0.32,0.33,0.33,0.34,0.33,0.35,0.35,0.35,0.36,0.36,0.36,0.36,0.36,0.37,0.36,0.36,0.36,0.35,0.34,0.35,0.35,0.36,0.37,0.39,0.40,0.40,0.40,0.41,0.39,0.38,0.39,0.39,0.37,0.38,0.37,0.37,0.35,0.34,0.35,0.35,0.33,0.33,0.34,0.34,0.33,0.33,0.32,0.32,0.32,0.31,0.30,0.31,0.32,0.32,0.34,0.37,0.38,0.39,0.40,0.40,0.41,0.40,0.39,0.39,0.39,0.38,0.38,0.37,0.35,0.34,0.35,0.32,0.30,0.30,0.29,0.27,0.26,0.26,0.25,0.24,0.24,0.25,0.25,0.23,0.24,0.24,0.24,0.23,0.25,0.24,0.24,0.25,0.25,0.24,0.23,0.22,0.20,0.19,0.18,0.18,0.19,0.18,0.19,0.20,0.19,0.19,0.21,0.21,0.22,0.23,0.24,0.23,0.24,0.24,0.24,0.24,0.25,0.26,0.27,0.28,0.28,0.28,0.28,0.28,0.30,0.30,0.31,0.32,0.33,0.32,0.33,0.33,0.33,0.34,0.35,0.37,0.38,0.39,0.39,0.39,0.38,0.37,0.36,0.36,0.34,0.33,0.32,0.30,0.30,0.29,0.28,0.27,0.27,0.27,0.28,0.29,0.29,0.29,0.29,0.28,0.28,0.29,0.31,0.30,0.31,0.30,0.31,0.31,0.30,0.29,0.29,0.28,0.28,0.27,0.27,0.27,0.27,0.25,0.26,0.28,0.28,0.28,0.28,0.28,0.28,0.28,0.28,0.28,0.28,0.29,0.30,0.31,0.32,0.33,0.34,0.33,0.33,0.33,0.32,0.31,0.31,0.30,0.28,0.27,0.27,0.25,0.25,0.25,0.26,0.26,0.27,0.28,0.28,0.29,0.30,0.29,0.29,0.29,0.29,0.28,0.27,0.28,0.27,0.28,0.29,0.31,0.32,0.32,0.32,0.33,0.33,0.32,0.31,0.30,0.29,0.28,0.29,0.30,0.30,0.31,0.32,0.33,0.33,0.34,0.34,0.34,0.33,0.33,0.33,0.33,0.34,0.34,0.35,0.35,0.35,0.36,0.38,0.38,0.38,0.39,0.39,0.38,0.38,0.38,0.37,0.36,0.36,0.35,0.35,0.35,0.34,0.34,0.34,0.33,0.33,0.33,0.33,0.31,0.31,0.31,0.30,0.29,0.29,0.29,0.29,0.30,0.29,0.30,0.31,0.31,0.30,0.31,0.32,0.33,0.34,0.33,0.32,0.31,0.30,0.28,0.27,0.27,0.26,0.26,0.26,0.27,0.29,0.29,0.29,0.29,0.29,0.28,0.28,0.28,0.28,0.28,0.29,0.30,0.31,0.31,0.31,0.33,0.33,0.32,0.33,0.34,0.33,0.33,0.34,0.33,0.32,0.32,0.31,0.31,0.29,0.28,0.29,0.28,0.29,0.30,0.31,0.33,0.34,0.35,0.35,0.36,0.36,0.36,0.36,0.37,0.38,0.39,0.41,0.42,0.44,0.45,0.47,0.49,0.50,0.49,0.51,0.52,0.51,0.51,0.53,0.54,0.54,0.54,0.56,0.57,0.57,0.58,0.60,0.60,0.60,0.61,0.62,0.63,0.64
O15041	0.63,0.62,0.62,0.62,0.63,0.61,0.61,0.60,0.59,0.59,0.57,0.55,0.54,0.54,0.52,0.52,0.51,0.52,0.51,0.50,0.50,0.49,0.48,0.48,0.46,0.45,0.44,0.43,0.42,0.42,0.41,0.41,0.41,0.41,0.41,0.39,0.39,0.38,0.37,0.35,0.33,0.32,0.31,0.30,0.29,0.29,0.29,0.28,0.28,0.27,0.26,0.26,0.26,0.26,0.25,0.25,0.24,0.24,0.22,0.21,0.21,0.21,0.19,0.21,0.20,0.20,0.21,0.22,0.23,0.24,0.23,0.24,0.23,0.23,0.21,0.22,0.22,0.23,0.24,0.24,0.25,0.25,0.27,0.27,0.27,0.27,0.27,0.29,0.29,0.29,0.31,0.32,0.33,0.34,0.34,0.33,0.33,0.33,0.33,0.33,0.33,0.33,0.33,0.34,0.33,0.32,0.35,0.35,0.34,0.32,0.31,0.31,0.30,0.30,0.28,0.28,0.27,0.27,0.27,0.25,0.24,0.24,0.23,0.22,0.20,0.22,0.21,0.19,0.19,0.19,0.20,0.21,0.21,0.21,0.21,0.21,0.23,0.23,0.23,0.25,0.27,0.28,0.29,0.30,0.31,0.31,0.31,0.29,0.28,0.28,0.28,0.28,0.28,0.28,0.30,0.31,0.31,0.31,0.32,0.31,0.31,0.31,0.32,0.33,0.34,0.34,0.33,0.33,0.33,0.31,0.30,0.28,0.26,0.25,0.25,0.25,0.26,0.26,0.26,0.26,0.25,0.22,0.21,0.20,0.19,0.17,0.18,0.19,0.19,0.20,0.22,0.22,0.22,0.22,0.22,0.21,0.23,0.23,0.24,0.24,0.24,0.24,0.24,0.25,0.23,0.23,0.23,0.23,0.23,0.24,0.24,0.25,0.25,0.25,0.25,0.25,0.25,0.25,0.25,0.26,0.26,0.26,0.26,0.26,0.26,0.26,0.26,0.25,0.23,0.22,0.22,0.20,0.21,0.21,0.21,0.23,0.24,0.23,0.25,0.25,0.24,0.25,0.25,0.25,0.23,0.23,0.22,0.22,0.22,0.22,0.22,0.22,0.21,0.21,0.21,0.21,0.22,0.22,0.22,0.20,0.20,0.21,0.21,0.21,0.21,0.21,0.21,0.21,0.22,0.21,0.22,0.21,0.21,0.20,0.20,0.20,0.20,0.19,0.19,0.20,0.20,0.21,0.21,0.22,0.23,0.23,0.24,0.24,0.24,0.24,0.25,0.25,0.24,0.25,0.25,0.26,0.27,0.28,0.27,0.28,0.28,0.28,0.27,0.27,0.27,0.26,0.26,0.26,0.26,0.27,0.27,0.27,0.28,0.30,0.32,0.34,0.35,0.33,0.33,0.30,0.28,0.26,0.25,0.24,0.24,0.23,0.25,0.25,0.25,0.25,0.26,0.26,0.25,0.27,0.27,0.27,0.26,0.25,0.23,0.23,0.23,0.24,0.25,0.27,0.29,0.30,0.30,0.31,0.31,0.32,0.34,0.35,0.36,0.36,0.34,0.33,0.31,0.30,0.31,0.31,0.31,0.31,0.31,0.31,0.33,0.33,0.34,0.33,0.34,0.36,0.36,0.36,0.37,0.37,0.37,0.38,0.37,0.38,0.38,0.40,0.38,0.37,0.37,0.35,0.33,0.33,0.33,0.33,0.32,0.32,0.31,0.30,0.30,0.29,0.28,0.29,0.28,0.28,0.29,0.31,0.31,0.31,0.31,0.31,0.32,0.30,0.30,0.31,0.31,0.31,0.29,0.29,0.27,0.27,0.28,0.27,0.25,0.25,0.24,0.25,0.23,0.24,0.24,0.24,0.25,0.25,0.26,0.25,0.25,0.25,0.25,0.25,0.23,0.22,0.22,0.22,0.22,0.21,0.21,0.20,0.18,0.18,0.18,0.18,0.18,0.17,0.18,0.17,0.17,0.18,0.19,0.20,0.21,0.21,0.21,0.21,0.21,0.21,0.21,0.21,0.21,0.20,0.20,0.20,0.19,0.20,0.20,0.21,0.21,0.22,0.22,0.23,0.23,0.23,0.24,0.25,0.24,0.24,0.26,0.26,0.27,0.27,0.27,0.27,0.27,0.27,0.27,0.27,0.27,0.25,0.23,0.21,0.20,0.19,0.20,0.19,0.19,0.19,0.19,0.21,0.22,0.22,0.22,0.24,0.24,0.24,0.22,0.21,0.20,0.19,0.18,0.18,0.17,0.17,0.17,0.16,0.16,0.16,0.15,0.14,0.14,0.15,0.16,0.16,0.16,0.17,0.17,0.18,0.19,0.19,0.21,0.22,0.25,0.26,0.28,0.28,0.30,0.31,0.31,0.31,0.30,0.30,0.29,0.30,0.29,0.29,0.29,0.29,0.30,0.32,0.32,0.32,0.34,0.36,0.36,0.38,0.39,0.41,0.42,0.45,0.45,0.45,0.46,0.47,0.48,0.49,0.50,0.51,0.51,0.50,0.50,0.48,0.47,0.45,0.45,0.44,0.43,0.42,0.41,0.41,0.42,0.42,0.43,0.43,0.43,0.42,0.43,0.42,0.43,0.43,0.42,0.41,0.41,0.40,0.38,0.38,0.38,0.38,0.39,0.39,0.39,0.39,0.39,0.38,0.37,0.37,0.37,0.37,0.37,0.38,0.38,0.37,0.37,0.38,0.38,0.39,0.40,0.39,0.38,0.38,0.38,0.37,0.39,0.38,0.38,0.38,0.39,0.38,0.39,0.39,0.38,0.38,0.38,0.38,0.38,0.38,0.37,0.36,0.35,0.35,0.34,0.32,0.31,0.31,0.30,0.29,0.30,0.28,0.27,0.26,0.25,0.25,0.25,0.25,0.25,0.26,0.25,0.24,0.25,0.27,0.27,0.27,0.28,0.28,0.29,0.29,0.30,0.31,0.32,0.33,0.35,0.36,0.38,0.40,0.42,0.44,0.46,0.47,0.49,0.51,0.50,0.52,0.53,0.55,0.56,0.57,0.58,0.59,0.60,0.61,0.61,0.62,0.62,0.62,0.63,0.64,0.63,0.64,0.64,0.65,0.65,0.64,0.65,0.65,0.64,0.64,0.64,0.63,0.62,0.63,0.62,0.61,0.61,0.59,0.59,0.57,0.57,0.56,0.56,0.56,0.56,0.55,0.56,0.55,0.55,0.55,0.56,0.56,0.57,0.58,0.59,0.61,0.61,0.62,0.63,0.64,0.64,0.65,0.66,0.68,0.68,0.69,0.71,0.71,0.72,0.74,0.76,0.76,0.77,0.78,0.79,0.80,0.81,0.81,0.83,0.84,0.85,0.85,0.86,0.86,0.87,0.87,0.88,0.88,0.89,0.89,0.89,0.89,0.89,0.89,0.88,0.88,0.89,0.89,0.89
Q15428	0.74,0.73,0.72,0.72,0.71,0.71,0.71,0.71,0.71,0.70,0.70,0.69,0.68,0.67,0.66,0.66,0.66,0.66,0.65,0.64,0.64,0.64,0.62,0.62,0.61,0.59,0.58,0.57,0.55,0.56,0.56,0.54,0.53,0.51,0.50,0.49,0.48,0.47,0.46,0.46,0.45,0.46,0.45,0.46,0.45,0.45,0.44,0.43,0.41,0.40,0.39,0.39,0.37,0.38,0.39,0.40,0.39,0.37,0.37,0.37,0.38,0.37,0.36,0.37,0.36,0.37,0.37,0.38,0.38,0.39,0.39,0.39,0.39,0.41,0.42,0.43,0.46,0.46,0.48,0.50,0.50,0.51,0.52,0.53,0.54,0.54,0.55,0.57,0.57,0.59,0.60,0.60,0.60,0.62,0.61,0.61,0.60,0.61,0.61,0.61,0.62,0.62,0.63,0.63,0.64,0.65,0.65,0.65,0.64,0.63,0.62,0.60,0.59,0.58,0.56,0.54,0.53,0.51,0.51,0.50,0.48,0.47,0.47,0.47,0.46,0.45,0.44,0.44,0.42,0.43,0.41,0.40,0.40,0.39,0.39,0.40,0.39,0.40,0.41,0.41,0.42,0.42,0.41,0.41,0.42,0.41,0.39,0.38,0.38,0.38,0.37,0.37,0.37,0.38,0.39,0.38,0.39,0.39,0.40,0.39,0.38,0.39,0.38,0.37,0.36,0.36,0.36,0.37,0.35,0.36,0.36,0.38,0.39,0.39,0.39,0.39,0.39,0.39,0.37,0.36,0.37,0.37,0.37,0.37,0.36,0.34,0.33,0.33,0.33,0.33,0.33,0.33,0.33,0.34,0.35,0.36,0.38,0.39,0.39,0.41,0.42,0.45,0.46,0.48,0.49,0.49,0.51,0.52,0.53,0.55,0.55,0.57,0.56,0.57,0.58,0.60,0.61,0.62,0.63,0.65,0.66,0.66,0.67,0.68,0.69,0.70,0.72,0.74,0.76,0.78,0.80,0.82,0.84,0.85,0.86,0.87,0.87,0.87,0.87,0.88,0.88,0.87,0.87,0.87,0.87,0.88,0.89,0.88,0.88,0.88,0.88,0.89,0.88,0.88,0.89,0.88,0.88,0.89,0.89,0.89,0.89,0.89,0.89,0.89,0.89,0.89,0.89,0.90,0.90,0.90,0.89,0.89,0.89,0.89,0.88,0.88,0.88,0.88,0.89,0.89,0.88,0.89,0.88,0.88,0.88,0.88,0.88,0.88,0.88,0.88,0.88,0.87,0.87,0.88,0.87,0.87,0.87,0.87,0.87,0.87,0.87,0.86,0.86,0.86,0.86,0.86,0.87,0.87,0.87,0.87,0.86,0.87,0.86,0.87,0.87,0.88,0.88,0.87,0.88,0.87,0.87,0.87,0.87,0.87,0.87,0.87,0.87,0.87,0.87,0.87,0.87,0.87,0.87,0.87,0.87,0.87,0.87,0.87,0.86,0.87,0.86,0.87,0.87,0.87,0.87,0.87,0.87,0.87,0.87,0.87,0.87,0.87,0.87,0.87,0.87,0.87,0.87,0.87,0.87,0.87,0.88,0.87,0.87,0.87,0.87,0.87,0.87,0.87,0.87,0.87,0.87,0.87,0.87,0.87,0.87,0.87,0.87,0.88,0.87,0.87,0.87,0.87,0.87,0.87,0.87,0.87,0.87,0.87,0.87,0.87,0.87,0.87,0.87,0.87,0.87,0.87,0.87,0.87,0.87,0.87,0.87,0.87,0.87,0.88,0.88,0.88,0.89,0.88,0.88,0.88,0.88,0.88,0.88,0.89,0.88,0.88,0.88,0.88,0.88,0.88,0.89,0.89,0.89,0.88,0.89,0.89,0.89,0.89,0.89,0.89,0.89,0.89,0.89,0.89,0.89,0.89,0.89,0.89,0.89,0.89,0.89,0.89,0.90,0.90,0.90,0.90,0.89,0.89,0.89,0.89,0.90,0.90,0.89,0.89,0.90,0.90,0.91,0.91,0.91,0.90,0.90,0.91,0.91,0.91
Q92599	0.90,0.90,0.88,0.88,0.86,0.84,0.84,0.84,0.82,0.80,0.80,0.80,0.78,0.78,0.77,0.76,0.76,0.75,0.73,0.74,0.73,0.71,0.70,0.68,0.67,0.64,0.62,0.60,0.58,0.56,0.53,0.51,0.50,0.49,0.47,0.45,0.43,0.42,0.40,0.38,0.36,0.34,0.32,0.31,0.29,0.30,0.30,0.30,0.27,0.30,0.29,0.30,0.31,0.30,0.30,0.30,0.31,0.30,0.31,0.33,0.31,0.31,0.31,0.30,0.31,0.32,0.33,0.34,0.36,0.36,0.38,0.40,0.41,0.43,0.42,0.44,0.43,0.44,0.43,0.42,0.43,0.43,0.42,0.42,0.42,0.42,0.41,0.40,0.39,0.39,0.39,0.40,0.38,0.38,0.38,0.37,0.37,0.36,0.36,0.34,0.32,0.34,0.33,0.32,0.32,0.32,0.31,0.30,0.30,0.30,0.29,0.28,0.27,0.25,0.23,0.23,0.23,0.24,0.26,0.27,0.28,0.28,0.30,0.32,0.32,0.33,0.33,0.34,0.34,0.33,0.33,0.30,0.29,0.28,0.26,0.25,0.25,0.24,0.24,0.24,0.25,0.26,0.26,0.25,0.26,0.28,0.27,0.27,0.27,0.28,0.27,0.26,0.28,0.28,0.27,0.27,0.28,0.27,0.25,0.23,0.22,0.21,0.20,0.19,0.17,0.16,0.16,0.16,0.16,0.18,0.18,0.19,0.21,0.22,0.24,0.24,0.26,0.27,0.27,0.27,0.27,0.27,0.26,0.25,0.26,0.26,0.24,0.25,0.27,0.28,0.28,0.28,0.29,0.28,0.27,0.29,0.29,0.29,0.29,0.32,0.33,0.36,0.37,0.38,0.38,0.40,0.42,0.41,0.41,0.42,0.41,0.41,0.41,0.40,0.39,0.37,0.37,0.36,0.34,0.34,0.34,0.33,0.33,0.35,0.36,0.35,0.36,0.37,0.36,0.37,0.38,0.38,0.38,0.37,0.37,0.38,0.37,0.38,0.39,0.40,0.38,0.38,0.35,0.34,0.34,0.34,0.33,0.33,0.35,0.35,0.34,0.34,0.33,0.32,0.32,0.32,0.32,0.33,0.33,0.33,0.33,0.34,0.35,0.34,0.33,0.34,0.34,0.32,0.32,0.32,0.30,0.28,0.28,0.29,0.29,0.30,0.29,0.28,0.29,0.26,0.25,0.26,0.27,0.27,0.27,0.28,0.29,0.29,0.29,0.27,0.28,0.30,0.32,0.34,0.36,0.39,0.41,0.42,0.44,0.46,0.47,0.48,0.47,0.48,0.48,0.48,0.48,0.48,0.49,0.50,0.51,0.51,0.53,0.53,0.54,0.54,0.55,0.56,0.57,0.57,0.58,0.59,0.59,0.58,0.59,0.60,0.61,0.60,0.61,0.61,0.62,0.61,0.60,0.60,0.58,0.57,0.56,0.56,0.55,0.53,0.53,0.54,0.54,0.54,0.54,0.55,0.56,0.55,0.56,0.56,0.55,0.55,0.55,0.54,0.55,0.54,0.54,0.55,0.54,0.54,0.55,0.54,0.54,0.55,0.54,0.54,0.54,0.54,0.54,0.55,0.55,0.55,0.55,0.55,0.55,0.55,0.55,0.55,0.55,0.55,0.56,0.56,0.55,0.54,0.54,0.55,0.54,0.54,0.54,0.54,0.54,0.55,0.55,0.56,0.56,0.57,0.58,0.59,0.60,0.61,0.62,0.62,0.63,0.65,0.65,0.66,0.67,0.67,0.68,0.69,0.70,0.71,0.72,0.72,0.72,0.73,0.75,0.76,0.76,0.77,0.78,0.78,0.80,0.81,0.82,0.83,0.84,0.85,0.85,0.86,0.87,0.86,0.87,0.88,0.88,0.88,0.88,0.88,0.88,0.87,0.87,0.87,0.87,0.86,0.85,0.85,0.84,0.85,0.85,0.84,0.85,0.84,0.84,0.84,0.85,0.84,0.84,0.84,0.85,0.85,0.85,0.85,0.85,0.85,0.84,0.84,0.84,0.84,0.84,0.84,0.85,0.85,0.85,0.85,0.85,0.85,0.85,0.85,0.85,0.85,0.85,0.86,0.86
Q8IYM1	0.92,0.92,0.92,0.92,0.92,0.92,0.91,0.90,0.90,0.89,0.88,0.88,0.88,0.86,0.84,0.84,0.83,0.83,0.82,0.81,0.80,0.79,0.78,0.77,0.77,0.76,0.75,0.73,0.71,0.69,0.67,0.64,0.62,0.60,0.57,0.55,0.53,0.51,0.51,0.49,0.47,0.45,0.43,0.42,0.39,0.37,0.35,0.33,0.32,0.30,0.28,0.27,0.26,0.24,0.24,0.25,0.25,0.24,0.23,0.25,0.25,0.24,0.24,0.25,0.27,0.26,0.26,0.27,0.27,0.28,0.30,0.31,0.32,0.33,0.33,0.35,0.35,0.36,0.35,0.35,0.35,0.37,0.37,0.38,0.38,0.39,0.39,0.39,0.39,0.39,0.39,0.39,0.39,0.39,0.39,0.39,0.38,0.37,0.38,0.40,0.39,0.38,0.39,0.39,0.38,0.36,0.37,0.36,0.35,0.35,0.34,0.32,0.32,0.32,0.32,0.31,0.30,0.30,0.30,0.30,0.29,0.30,0.29,0.28,0.28,0.28,0.30,0.31,0.33,0.34,0.36,0.37,0.38,0.39,0.38,0.39,0.38,0.38,0.37,0.35,0.33,0.31,0.31,0.29,0.27,0.27,0.27,0.27,0.26,0.28,0.29,0.28,0.28,0.30,0.30,0.29,0.29,0.29,0.29,0.28,0.28,0.29,0.28,0.27,0.29,0.28,0.27,0.25,0.23,0.22,0.20,0.18,0.17,0.16,0.16,0.16,0.16,0.18,0.18,0.19,0.20,0.22,0.23,0.23,0.24,0.25,0.25,0.24,0.24,0.25,0.24,0.22,0.23,0.23,0.21,0.22,0.24,0.24,0.26,0.26,0.27,0.27,0.26,0.26,0.26,0.25,0.27,0.28,0.28,0.31,0.32,0.33,0.35,0.36,0.37,0.37,0.38,0.37,0.37,0.39,0.38,0.37,0.36,0.36,0.36,0.35,0.34,0.34,0.34,0.33,0.33,0.33,0.33,0.33,0.34,0.34,0.34,0.33,0.35,0.34,0.36,0.36,0.36,0.36,0.36,0.37,0.37,0.35,0.37,0.39,0.38,0.37,0.36,0.35,0.34,0.33,0.33,0.33,0.34,0.34,0.32,0.32,0.31,0.30,0.30,0.30,0.30,0.31,0.31,0.31,0.31,0.32,0.33,0.33,0.32,0.32,0.32,0.31,0.30,0.29,0.28,0.26,0.25,0.26,0.27,0.27,0.26,0.25,0.25,0.23,0.22,0.22,0.23,0.23,0.23,0.25,0.26,0.25,0.26,0.26,0.27,0.30,0.31,0.31,0.34,0.35,0.36,0.37,0.39,0.40,0.42,0.44,0.45,0.45,0.48,0.49,0.50,0.51,0.53,0.55,0.56,0.58,0.60,0.62,0.63,0.64,0.66,0.69,0.70,0.71,0.72,0.74,0.75,0.76,0.77,0.79,0.80,0.81,0.82,0.83,0.83,0.83,0.83,0.84,0.85,0.85,0.85,0.86,0.87,0.88,0.89,0.90,0.89,0.90,0.90,0.89,0.91,0.91
Q9NPE6	0.92,0.92,0.92,0.93,0.93,0.93,0.93,0.93,0.93,0.93,0.92,0.92,0.92,0.92,0.92,0.91,0.91,0.91,0.91,0.91,0.91,0.91,0.91,0.91,0.90,0.91,0.90,0.90,0.90,0.90,0.91,0.91,0.91,0.90,0.90,0.91,0.91,0.92,0.92,0.92,0.91,0.91,0.91,0.91,0.91,0.90,0.90,0.90,0.90,0.90,0.90,0.90,0.89,0.89,0.90,0.90,0.90,0.90,0.90,0.90,0.89,0.89,0.89,0.89,0.89,0.88,0.88,0.88,0.87,0.87,0.87,0.86,0.86,0.86,0.86,0.86,0.86,0.86,0.86,0.85,0.85,0.86,0.86,0.86,0.86,0.86,0.86,0.86,0.86,0.85,0.86,0.86,0.86,0.85,0.85,0.85,0.85,0.85,0.84,0.84,0.84,0.84,0.85,0.84,0.84,0.84,0.84,0.84,0.84,0.84,0.84,0.84,0.84,0.83,0.83,0.82,0.81,0.80,0.79,0.79,0.78,0.77,0.76,0.75,0.74,0.74,0.73,0.72,0.71,0.71,0.70,0.69,0.68,0.68,0.68,0.67,0.66,0.66,0.66,0.65,0.65,0.65,0.64,0.63,0.63,0.63,0.63,0.63,0.62,0.61,0.60,0.59,0.59,0.58,0.58,0.58,0.58,0.58,0.58,0.58,0.57,0.57,0.57,0.57,0.57,0.57,0.57,0.57,0.57,0.57,0.57,0.58,0.58,0.59,0.59,0.59,0.60,0.62,0.61,0.60,0.60,0.60,0.60,0.60,0.60,0.59,0.59,0.59,0.58,0.59,0.59,0.59,0.58,0.58,0.59,0.59,0.59,0.59,0.59,0.60,0.60,0.60,0.60,0.60,0.60,0.60,0.61,0.61,0.60,0.61,0.60,0.60,0.60,0.60,0.59,0.58,0.58,0.57,0.57,0.57,0.57,0.57,0.57,0.57,0.56,0.56,0.56,0.56,0.55,0.57,0.56,0.56,0.56,0.56,0.55,0.55,0.55,0.53,0.52,0.51,0.50,0.50,0.51,0.51,0.50,0.49,0.49,0.48,0.46,0.46,0.48,0.47,0.46,0.45,0.45,0.46,0.45,0.44,0.44,0.44,0.44,0.44,0.44,0.44,0.45,0.45,0.45,0.46,0.46,0.47,0.46,0.47,0.47,0.48,0.48,0.48,0.48,0.47,0.48,0.47,0.47,0.47,0.46,0.45,0.45,0.45,0.46,0.46,0.47,0.47,0.46,0.43,0.43,0.43,0.43,0.42,0.42,0.43,0.43,0.43,0.40,0.39,0.38,0.37,0.35,0.34,0.33,0.33,0.31,0.31,0.29,0.28,0.27,0.25,0.23,0.23,0.22,0.21,0.21,0.20,0.21,0.24,0.25,0.24,0.25,0.26,0.27,0.26,0.25,0.25,0.25,0.25,0.25,0.26,0.26,0.25,0.24,0.23,0.22,0.21,0.21,0.22,0.23,0.25,0.25,0.27,0.28,0.28,0.28,0.30,0.29,0.29,0.30,0.30,0.31,0.31,0.32,0.32,0.34,0.36,0.36,0.37,0.35,0.34,0.35,0.33,0.32,0.31,0.32,0.32,0.33,0.35,0.37,0.37,0.37,0.36,0.36,0.37,0.37,0.37,0.37,0.38,0.37,0.36,0.35,0.33,0.32,0.33,0.32,0.33,0.33,0.33,0.33,0.32,0.31,0.31,0.31,0.30,0.29,0.27,0.25,0.24,0.25,0.26,0.26,0.28,0.30,0.30,0.31,0.32,0.34,0.34,0.33,0.34,0.35,0.37,0.39,0.40,0.40,0.42,0.43,0.44,0.44,0.45,0.46,0.47,0.48,0.48,0.48,0.49,0.47,0.48,0.49,0.51,0.53,0.55,0.57
Q9Y6H5	0.87,0.87,0.86,0.87,0.87,0.87,0.87,0.87,0.87,0.87,0.87,0.87,0.88,0.88,0.88,0.88,0.88,0.88,0.88,0.88,0.87,0.87,0.86,0.87,0.87,0.87,0.86,0.87,0.87,0.88,0.88,0.87,0.88,0.88,0.88,0.88,0.88,0.87,0.88,0.87,0.88,0.88,0.88,0.88,0.88,0.88,0.88,0.88,0.88,0.88,0.88,0.88,0.88,0.88,0.88,0.87,0.87,0.88,0.88,0.88,0.88,0.88,0.88,0.88,0.89,0.88,0.88,0.88,0.88,0.88,0.87,0.87,0.87,0.87,0.87,0.87,0.87,0.87,0.87,0.87,0.87,0.86,0.86,0.86,0.86,0.86,0.86,0.86,0.86,0.86,0.87,0.87,0.86,0.86,0.86,0.86,0.86,0.86,0.85,0.85,0.85,0.85,0.85,0.85,0.85,0.85,0.85,0.84,0.85,0.85,0.85,0.85,0.86,0.86,0.86,0.86,0.86,0.86,0.87,0.87,0.86,0.86,0.87,0.87,0.87,0.86,0.86,0.85,0.85,0.85,0.85,0.85,0.83,0.83,0.84,0.83,0.82,0.83,0.83,0.83,0.83,0.83,0.83,0.83,0.83,0.82,0.82,0.83,0.82,0.82,0.82,0.82,0.82,0.81,0.81,0.81,0.81,0.81,0.80,0.80,0.81,0.81,0.80,0.80,0.81,0.81,0.81,0.81,0.82,0.82,0.83,0.83,0.83,0.84,0.85,0.85,0.85,0.86,0.86,0.86,0.87,0.87,0.88,0.88,0.87,0.87,0.88,0.88,0.88,0.88,0.88,0.88,0.88,0.88,0.89,0.89,0.89,0.88,0.88,0.89,0.89,0.89,0.89,0.89,0.89,0.89,0.89,0.88,0.88,0.87,0.87,0.87,0.86,0.87,0.87,0.87,0.87,0.86,0.87,0.86,0.86,0.86,0.85,0.85,0.86,0.86,0.86,0.86,0.85,0.86,0.85,0.85,0.85,0.85,0.84,0.84,0.84,0.84,0.84,0.83,0.83,0.82,0.82,0.83,0.83,0.82,0.83,0.82,0.83,0.83,0.83,0.84,0.84,0.84,0.84,0.84,0.83,0.83,0.83,0.82,0.82,0.82,0.81,0.81,0.81,0.81,0.81,0.81,0.82,0.81,0.82,0.82,0.82,0.83,0.83,0.84,0.84,0.84,0.85,0.85,0.86,0.86,0.87,0.87,0.87,0.87,0.87,0.86,0.86,0.86,0.85,0.85,0.84,0.83,0.83,0.82,0.81,0.80,0.78,0.77,0.77,0.75,0.73,0.73,0.72,0.70,0.68,0.68,0.66,0.65,0.63,0.63,0.61,0.59,0.59,0.58,0.56,0.55,0.54,0.54,0.53,0.51,0.50,0.49,0.47,0.46,0.44,0.44,0.45,0.43,0.41,0.40,0.38,0.37,0.36,0.34,0.33,0.32,0.31,0.32,0.31,0.31,0.31,0.32,0.31,0.31,0.32,0.32,0.31,0.30,0.31,0.32,0.31,0.30,0.31,0.32,0.30,0.29,0.29,0.29,0.28,0.27,0.28,0.28,0.28,0.28,0.27,0.26,0.24,0.23,0.22,0.22,0.22,0.23,0.24,0.24,0.25,0.26,0.27,0.27,0.26,0.26,0.26,0.26,0.24,0.25,0.26,0.25,0.25,0.25,0.25,0.23,0.22,0.22,0.22,0.22,0.21,0.22,0.24,0.24,0.23,0.23,0.23,0.21,0.20,0.19,0.19,0.19,0.19,0.19,0.20,0.21,0.22,0.24,0.23,0.22,0.22,0.22,0.21,0.20,0.21,0.21,0.20,0.21,0.22,0.22,0.23,0.22,0.24,0.23,0.24,0.24,0.24,0.25,0.26,0.26,0.25,0.24,0.22,0.21,0.20,0.19,0.19,0.19,0.19,0.20,0.20,0.21,0.22,0.22,0.22,0.22,0.21,0.21,0.19,0.19,0.19,0.21,0.21,0.22,0.22,0.22,0.22,0.23,0.22,0.22,0.22,0.22,0.23,0.23,0.23,0.23,0.23,0.22,0.22,0.21,0.21,0.22,0.23,0.25,0.26,0.27,0.28,0.30,0.30,0.30,0.31,0.31,0.31,0.31,0.31,0.31,0.31,0.33,0.33,0.35,0.36,0.37,0.36,0.37,0.37,0.38,0.38,0.40,0.40,0.40,0.40,0.41,0.41,0.41,0.41,0.42,0.42,0.43,0.44,0.44,0.45,0.46,0.46,0.46,0.46,0.46,0.47,0.46,0.46,0.48,0.48,0.48,0.48,0.50,0.50,0.51,0.52,0.54,0.55,0.55,0.56,0.56,0.57,0.59,0.59,0.61,0.62,0.63,0.64,0.65,0.67,0.67,0.68,0.69,0.69,0.70,0.71,0.72,0.73,0.74,0.74,0.76,0.77,0.78,0.79,0.80,0.81,0.81,0.82,0.83,0.83,0.84,0.85,0.86,0.86,0.87,0.87,0.88,0.87,0.87,0.87,0.87,0.87,0.87,0.86,0.86,0.86,0.86,0.86,0.86,0.85,0.85,0.85,0.85,0.84,0.84,0.83,0.83,0.83,0.82,0.80,0.80,0.79,0.77,0.76,0.76,0.75,0.74,0.72,0.73,0.72,0.71,0.69,0.69,0.69,0.68,0.68,0.67,0.66,0.66,0.66,0.65,0.65,0.65,0.64,0.64,0.64,0.64,0.64,0.64,0.63,0.64,0.63,0.63,0.64,0.64,0.65,0.66,0.65,0.65,0.66,0.67,0.67,0.66,0.67,0.68,0.67,0.65,0.66,0.66,0.65,0.64,0.65,0.65,0.64,0.64,0.65,0.64,0.65,0.65,0.65,0.65,0.66,0.66,0.67,0.67,0.68,0.68,0.68,0.69,0.69,0.69,0.69,0.69,0.69,0.69,0.68,0.68,0.68,0.69,0.70,0.70,0.70,0.71,0.72,0.73,0.73,0.74,0.76,0.77,0.78,0.79,0.80,0.81,0.82,0.83,0.84,0.84,0.85,0.85,0.85,0.85,0.86,0.85,0.85,0.85,0.84,0.84,0.83,0.83,0.82,0.82,0.82,0.82,0.82,0.82,0.82,0.82,0.82,0.81,0.81,0.81,0.81,0.81,0.81,0.82,0.82,0.82,0.82,0.82,0.82,0.83,0.83,0.83,0.83,0.83,0.83,0.83,0.83,0.83,0.83,0.83,0.83,0.84,0.84,0.84,0.84,0.85,0.85,0.86,0.86,0.87,0.86,0.86,0.86,0.87,0.87,0.87,0.88,0.88,0.88,0.88,0.88,0.89,0.88,0.88,0.88,0.88,0.88,0.88,0.88,0.87,0.87,0.86,0.86,0.85,0.86,0.86,0.86,0.86,0.86,0.86,0.86,0.87,0.87,0.87,0.87,0.88,0.87,0.88,0.87,0.88,0.88,0.88,0.88,0.88,0.87,0.87,0.87,0.86,0.86,0.86,0.86,0.86,0.86,0.86,0.86,0.86,0.85,0.85,0.86,0.86,0.87,0.87,0.87,0.87,0.88,0.87,0.87,0.87,0.86,0.86,0.86,0.85,0.85,0.85,0.85,0.84,0.84,0.84,0.84,0.84,0.84,0.84,0.84,0.84,0.84,0.84,0.85,0.85,0.85,0.85,0.85,0.85,0.85,0.85,0.85,0.85,0.86,0.86,0.85,0.85,0.85,0.85,0.85,0.86,0.86,0.86,0.86,0.87,0.87,0.87,0.88,0.88,0.88,0.87,0.87,0.87,0.87,0.87,0.87,0.87,0.87,0.87,0.86,0.86,0.86,0.85,0.85,0.85,0.85,0.86,0.86,0.86,0.86,0.86,0.86,0.87,0.86,0.86,0.86,0.86,0.87,0.87,0.86,0.87,0.87,0.87,0.86,0.86,0.86,0.86,0.86,0.86,0.86,0.87,0.87,0.87,0.87,0.87,0.88,0.88,0.88,0.88,0.88,0.88,0.88,0.89,0.89,0.89,0.89,0.90,0.90
Q9H3E2	0.32,0.33,0.35,0.36,0.36,0.39,0.39,0.41,0.40,0.41,0.40,0.40,0.40,0.40,0.40,0.39,0.39,0.39,0.38,0.38,0.38,0.38,0.37,0.36,0.37,0.37,0.38,0.39,0.39,0.40,0.41,0.42,0.42,0.43,0.42,0.42,0.41,0.41,0.41,0.39,0.39,0.39,0.38,0.36,0.36,0.35,0.34,0.33,0.32,0.32,0.30,0.31,0.31,0.30,0.30,0.29,0.30,0.29,0.30,0.32,0.32,0.32,0.34,0.35,0.35,0.36,0.37,0.36,0.37,0.37,0.36,0.35,0.34,0.33,0.34,0.34,0.35,0.36,0.36,0.36,0.36,0.36,0.36,0.36,0.36,0.35,0.34,0.34,0.35,0.34,0.34,0.34,0.34,0.33,0.33,0.33,0.33,0.35,0.35,0.34,0.32,0.33,0.33,0.32,0.32,0.32,0.31,0.30,0.31,0.30,0.29,0.30,0.30,0.30,0.30,0.29,0.30,0.30,0.28,0.29,0.30,0.30,0.29,0.30,0.31,0.31,0.31,0.32,0.32,0.31,0.32,0.32,0.31,0.31,0.32,0.32,0.32,0.33,0.32,0.31,0.31,0.32,0.31,0.31,0.32,0.30,0.31,0.31,0.31,0.31,0.32,0.33,0.33,0.32,0.33,0.35,0.35,0.35,0.35,0.36,0.37,0.36,0.36,0.36,0.36,0.36,0.35,0.36,0.37,0.37,0.39,0.39,0.39,0.41,0.40,0.39,0.38,0.39,0.38,0.37,0.38,0.38,0.37,0.36,0.36,0.35,0.34,0.34,0.34,0.33,0.34,0.34,0.33,0.34,0.35,0.35,0.36,0.37,0.37,0.38,0.39,0.40,0.42,0.44,0.46,0.47,0.48,0.49,0.49,0.49,0.50,0.49,0.49,0.50,0.50,0.51,0.52,0.53,0.53,0.54,0.55,0.54,0.54,0.54,0.54,0.54,0.54,0.54,0.53,0.51,0.52,0.51,0.50,0.49,0.48,0.48,0.46,0.44,0.43,0.43,0.41,0.41,0.39,0.37,0.36,0.35,0.34,0.34,0.33,0.33,0.33,0.33,0.33,0.33,0.33,0.35,0.35,0.37,0.38,0.39,0.41,0.42,0.44,0.45,0.46,0.46,0.47,0.47,0.47,0.48,0.48,0.48,0.49,0.49,0.51,0.51,0.50,0.50,0.52,0.51,0.49,0.49,0.49,0.48,0.48,0.48,0.49,0.49,0.49,0.48,0.48,0.48,0.47,0.46,0.45,0.43,0.41,0.40,0.38,0.36,0.34,0.33,0.31,0.29,0.29,0.28,0.29,0.30,0.32,0.32,0.32,0.32,0.33,0.32,0.31,0.30,0.30,0.30,0.30,0.29,0.30,0.30,0.30,0.29,0.30,0.31,0.31,0.31,0.30,0.31,0.30,0.31,0.33,0.34,0.34,0.34,0.36,0.36,0.35,0.35,0.36,0.35,0.34,0.34,0.34,0.33,0.34,0.33,0.31,0.30,0.29,0.29,0.30,0.29,0.29,0.29,0.30,0.31,0.31,0.31,0.32,0.32,0.31,0.32,0.33,0.34,0.33,0.32,0.32,0.33,0.30,0.30,0.30,0.29,0.28,0.28,0.28,0.28,0.28,0.28,0.28,0.28,0.29,0.30,0.32,0.32,0.32,0.33,0.33,0.35,0.36,0.37,0.39,0.41,0.42,0.44,0.46,0.46,0.47,0.49,0.50,0.51,0.53,0.55,0.56,0.56,0.57,0.60,0.61,0.62,0.63,0.66,0.66,0.66,0.67,0.67,0.68,0.69,0.68,0.67,0.68,0.68,0.68,0.67,0.68,0.67,0.66,0.65,0.65,0.64,0.62,0.61,0.61,0.60,0.58,0.57,0.56,0.54,0.53,0.51,0.50,0.48,0.47,0.46,0.43,0.43,0.42,0.40,0.40,0.39,0.38,0.37,0.36,0.37,0.36,0.35,0.35,0.35,0.34,0.34,0.35,0.36,0.34,0.35,0.36,0.36,0.36,0.37,0.37,0.36,0.37,0.38,0.37,0.36,0.36,0.36,0.36,0.36,0.36,0.35,0.35,0.36,0.36,0.36,0.37,0.37,0.37,0.37,0.37,0.35,0.35,0.34,0.34,0.32,0.31,0.32,0.33,0.33,0.33,0.33,0.34,0.34,0.35,0.37,0.37,0.37,0.37,0.36,0.35,0.34,0.34,0.33,0.33,0.33,0.33,0.32,0.33,0.34,0.35,0.37,0.38,0.39,0.40,0.41,0.40,0.40,0.40,0.40,0.38,0.39,0.39,0.39,0.39,0.39,0.39,0.38,0.38,0.38,0.37,0.36,0.37,0.36,0.35,0.33,0.33,0.34,0.33,0.34,0.35,0.35,0.37,0.38,0.39,0.40,0.41,0.40,0.42,0.41,0.41,0.41,0.41,0.41,0.42,0.42,0.43,0.42,0.42,0.44,0.45,0.46,0.45,0.46,0.46,0.46,0.46,0.46,0.47,0.47,0.46,0.47,0.47,0.46,0.46,0.47,0.47,0.45,0.45,0.45,0.46,0.46,0.46,0.44,0.43,0.43,0.42,0.42,0.42,0.40,0.40,0.39,0.37,0.35,0.34,0.32,0.31,0.31,0.31,0.30,0.29,0.28,0.28,0.30,0.30,0.31,0.33,0.35,0.35,0.37,0.39,0.40,0.39,0.41,0.42,0.41,0.41,0.43,0.44,0.44,0.44,0.43,0.44,0.46,0.48,0.48,0.49,0.50,0.52,0.54,0.56,0.58,0.60,0.62,0.64,0.66,0.68,0.70,0.71,0.72,0.74,0.76,0.76,0.77,0.77,0.78,0.77,0.77,0.77,0.76,0.75,0.74,0.73,0.72,0.71,0.70,0.70,0.70,0.69,0.67,0.66,0.66,0.65,0.63,0.61,0.59,0.58,0.58,0.57,0.55,0.54,0.53,0.52,0.51,0.49,0.48,0.46,0.45,0.43,0.42,0.41,0.39,0.38,0.38,0.36,0.36,0.34,0.35,0.34,0.33,0.32,0.32,0.33,0.33,0.34,0.34,0.35,0.34,0.35,0.35,0.35,0.36,0.36,0.37,0.38,0.38,0.39,0.39,0.39,0.39,0.39,0.38,0.38,0.38,0.38,0.38,0.38,0.38,0.37,0.37,0.39,0.38,0.39,0.39,0.38,0.39,0.40,0.42,0.41,0.42,0.42,0.43,0.44,0.44,0.45,0.45,0.45,0.45,0.45,0.44,0.45,0.45,0.44,0.44,0.44,0.44,0.44,0.44,0.45,0.45,0.44,0.45,0.46,0.47,0.46,0.46,0.47,0.47,0.47,0.47,0.48,0.47,0.48,0.46,0.46,0.47,0.45,0.42,0.41,0.40,0.38,0.37,0.38,0.36,0.34,0.33,0.34,0.34,0.34,0.34,0.34,0.33,0.32,0.32,0.32,0.30,0.30,0.30,0.30,0.29,0.28,0.29,0.28,0.26,0.26,0.25,0.25,0.24,0.24,0.24,0.24,0.24,0.23,0.23,0.24,0.24,0.24,0.25,0.26,0.27,0.27,0.29,0.30,0.29,0.30,0.30,0.31,0.30,0.29,0.28,0.29,0.30,0.31,0.31,0.32,0.32,0.33,0.34,0.35,0.36,0.37,0.38
Q5SQN1	0.89,0.88,0.88,0.88,0.87,0.88,0.88,0.87,0.88,0.88,0.88,0.88,0.88,0.89,0.89,0.88,0.89,0.88,0.89,0.89,0.88,0.88,0.88,0.88,0.89,0.88,0.88,0.88,0.87,0.85,0.85,0.83,0.81,0.80,0.78,0.76,0.74,0.72,0.70,0.68,0.67,0.65,0.66,0.66,0.66,0.65,0.63,0.62,0.61,0.59,0.57,0.55,0.52,0.50,0.48,0.46,0.46,0.44,0.41,0.40,0.37,0.36,0.34,0.33,0.33,0.32,0.32,0.32,0.30,0.30,0.30,0.30,0.30,0.31,0.30,0.31,0.31,0.31,0.32,0.32,0.32,0.33,0.33,0.31,0.31,0.29,0.30,0.31,0.33,0.33,0.34,0.33,0.33,0.33,0.33,0.34,0.34,0.35,0.36,0.38,0.38,0.39,0.39,0.39,0.38,0.36,0.36,0.35,0.35,0.35,0.35,0.36,0.35,0.35,0.34,0.34,0.33,0.33,0.33,0.32,0.31,0.31,0.30,0.31,0.30,0.30,0.30,0.30,0.29,0.28,0.29,0.30,0.32,0.34,0.36,0.38,0.40,0.41,0.41,0.42,0.41,0.42,0.42,0.42,0.43,0.44,0.45,0.44,0.45,0.45,0.44,0.44,0.44,0.44,0.44,0.45,0.47,0.47,0.47,0.49,0.49,0.49,0.51,0.52,0.51,0.52,0.52,0.52,0.51,0.51,0.51,0.49,0.48,0.47,0.46,0.45,0.44,0.43,0.42,0.41,0.40,0.40,0.39,0.38,0.40,0.39,0.39,0.40,0.40,0.39,0.40,0.40,0.40,0.40,0.40,0.41,0.41,0.40,0.40,0.42,0.42,0.42,0.44,0.44,0.44,0.46,0.47,0.48,0.49,0.51,0.52,0.53,0.55,0.56,0.56,0.58,0.59,0.60,0.61,0.63,0.63,0.64,0.66,0.67,0.68,0.69,0.71,0.72,0.72,0.74,0.75,0.76,0.76,0.76,0.76,0.76,0.75,0.74,0.75,0.74,0.72,0.70,0.69,0.68,0.68,0.68,0.67,0.67,0.66,0.64,0.63,0.62,0.60,0.60,0.57,0.56,0.53,0.51,0.50,0.49,0.47,0.45,0.43,0.41,0.39,0.37,0.37,0.36,0.35,0.35,0.33,0.32,0.30,0.30,0.29,0.29,0.30,0.31,0.32,0.31,0.32,0.32,0.32,0.33,0.32,0.32,0.30,0.29,0.28,0.27,0.27,0.26,0.25,0.25,0.24,0.25,0.26,0.28,0.30,0.31,0.31,0.32,0.33,0.33,0.33,0.34,0.33,0.31,0.29,0.29,0.28,0.27,0.28,0.28,0.28,0.28,0.28,0.27,0.25,0.25,0.26,0.25,0.25,0.27,0.29,0.29,0.29,0.30,0.30,0.31,0.33,0.35,0.34,0.35,0.36,0.37,0.37,0.38,0.37,0.37,0.37,0.38,0.39,0.41,0.42,0.44,0.45,0.47,0.50,0.51,0.52,0.54,0.56,0.57,0.57,0.59,0.61,0.62,0.63,0.66,0.67,0.68,0.69,0.72,0.72,0.72,0.73,0.75,0.76,0.77,0.78,0.79,0.79,0.81,0.82,0.83,0.84,0.84,0.84,0.85,0.85,0.86,0.85,0.85,0.85,0.84,0.83,0.83,0.82,0.80,0.80,0.79,0.79,0.77,0.76,0.75,0.73,0.73,0.72,0.71,0.70,0.69,0.68,0.66,0.65,0.64,0.63,0.61,0.61,0.60,0.58,0.57,0.56,0.54,0.53,0.52,0.52,0.50,0.49,0.49,0.48,0.46,0.45,0.44,0.42,0.41,0.42,0.42,0.40,0.40,0.41,0.41,0.40,0.40,0.41,0.40,0.40,0.41,0.40,0.40,0.40,0.42,0.41,0.43,0.43,0.44,0.43,0.43,0.44,0.43,0.43,0.44,0.44,0.43,0.44,0.45,0.44,0.43,0.44,0.44,0.43,0.43,0.45,0.45
Q9Y5X3	0.62,0.60,0.58,0.59,0.57,0.57,0.57,0.56,0.57,0.56,0.54,0.54,0.52,0.51,0.50,0.50,0.50,0.49,0.49,0.49,0.49,0.49,0.49,0.48,0.47,0.46,0.44,0.43,0.42,0.41,0.39,0.39,0.38,0.38,0.36,0.37,0.37,0.35,0.36,0.35,0.36,0.37,0.37,0.38,0.36,0.37,0.36,0.35,0.34,0.33,0.32,0.32,0.32,0.33,0.32,0.32,0.31,0.30,0.30,0.30,0.30,0.30,0.29,0.29,0.28,0.28,0.28,0.28,0.27,0.28,0.27,0.28,0.28,0.28,0.27,0.28,0.26,0.26,0.26,0.26,0.26,0.24,0.24,0.25,0.24,0.25,0.25,0.27,0.27,0.27,0.29,0.29,0.30,0.32,0.34,0.34,0.35,0.37,0.39,0.40,0.40,0.39,0.40,0.40,0.39,0.40,0.41,0.42,0.42,0.43,0.44,0.44,0.44,0.45,0.45,0.44,0.43,0.44,0.43,0.43,0.42,0.41,0.41,0.41,0.40,0.39,0.38,0.37,0.36,0.36,0.35,0.34,0.33,0.33,0.32,0.30,0.29,0.30,0.28,0.28,0.27,0.27,0.26,0.25,0.24,0.23,0.23,0.22,0.24,0.25,0.26,0.25,0.27,0.27,0.28,0.28,0.29,0.29,0.30,0.32,0.32,0.33,0.34,0.35,0.35,0.36,0.38,0.39,0.40,0.41,0.42,0.43,0.43,0.44,0.43,0.44,0.45,0.46,0.45,0.47,0.46,0.46,0.48,0.48,0.49,0.50,0.52,0.52,0.51,0.49,0.50,0.48,0.49,0.47,0.48,0.46,0.46,0.46,0.45,0.44,0.43,0.44,0.42,0.42,0.43,0.43,0.41,0.41,0.41,0.40,0.40,0.40,0.40,0.39,0.39,0.40,0.39,0.39,0.39,0.39,0.37,0.37,0.38,0.36,0.37,0.37,0.37,0.35,0.35,0.38,0.37,0.37,0.38,0.38,0.37,0.37,0.40,0.39,0.40,0.41,0.42,0.42,0.41,0.42,0.41,0.40,0.40,0.40,0.40,0.38,0.39,0.39,0.38,0.38,0.39,0.38,0.37,0.38,0.37,0.36,0.36,0.37,0.36,0.35,0.36,0.36,0.35,0.34,0.35,0.34,0.32,0.32,0.31,0.29,0.28,0.29,0.28,0.26,0.26,0.24,0.23,0.22,0.22,0.21,0.20,0.20,0.20,0.20,0.19,0.19,0.19,0.18,0.18,0.19,0.18,0.17,0.17,0.18,0.17,0.17,0.18,0.18,0.17,0.18,0.19,0.17,0.18,0.20,0.19,0.20,0.21,0.23,0.25,0.26,0.28,0.28,0.30,0.31,0.31,0.32,0.32,0.33,0.34,0.34,0.35,0.36,0.36,0.37,0.38,0.38,0.39,0.40,0.40,0.40,0.41,0.41,0.41,0.42,0.42,0.42,0.41,0.41,0.42,0.41,0.41,0.42,0.43,0.42,0.42,0.42,0.41,0.40,0.40,0.38,0.37,0.36,0.36,0.35,0.34,0.34,0.35,0.34,0.34,0.35,0.35,0.34,0.34,0.36,0.35,0.35,0.36,0.36,0.35,0.35,0.36,0.36,0.36,0.37,0.37,0.36,0.37,0.38,0.39,0.40,0.41,0.41,0.40,0.40,0.41,0.41,0.40,0.41,0.42,0.41,0.42,0.43,0.43,0.43,0.44,0.45,0.45,0.44,0.46,0.46
Q16533	0.34,0.35,0.34,0.32,0.31,0.30,0.32,0.33,0.32,0.31,0.32,0.31,0.30,0.31,0.32,0.32,0.33,0.32,0.32,0.33,0.32,0.31,0.32,0.32,0.34,0.32,0.33,0.35,0.36,0.36,0.35,0.36,0.36,0.36,0.36,0.37,0.37,0.36,0.36,0.36,0.34,0.33,0.32,0.32,0.32,0.32,0.32,0.32,0.32,0.32,0.32,0.31,0.31,0.31,0.30,0.28,0.28,0.26,0.26,0.25,0.24,0.23,0.24,0.21,0.20,0.18,0.18,0.16,0.15,0.14,0.13,0.15,0.16,0.16,0.17,0.18,0.16,0.17,0.17,0.16,0.17,0.18,0.19,0.19,0.20,0.21,0.21,0.21,0.22,0.20,0.21,0.22,0.22,0.22,0.23,0.24,0.25,0.26,0.26,0.27,0.27,0.27,0.28,0.28,0.28,0.28,0.29,0.29,0.29,0.30,0.30,0.31,0.30,0.28,0.27,0.28,0.28,0.28,0.29,0.30,0.31,0.32,0.32,0.33,0.34,0.35,0.36,0.37,0.39,0.39,0.41,0.42,0.43,0.44,0.45,0.47,0.46,0.46,0.46,0.48,0.47,0.47,0.48,0.49,0.50,0.50,0.52,0.52,0.52,0.53,0.54,0.53,0.53,0.52,0.53,0.54,0.53,0.53,0.55,0.54,0.54,0.54,0.54,0.53,0.52,0.52,0.50,0.49,0.48,0.47,0.46,0.45,0.44,0.44,0.42,0.43,0.42,0.43,0.45,0.45,0.43,0.45,0.47,0.47,0.46,0.46,0.48,0.46,0.47,0.48,0.48,0.47,0.47,0.48,0.47,0.47,0.47,0.48,0.48,0.46,0.46,0.47,0.46,0.46,0.46,0.46,0.45,0.46,0.46,0.47,0.47,0.48,0.49,0.50,0.50,0.52,0.52,0.53,0.53,0.53,0.54,0.55,0.56,0.56,0.56,0.57,0.59,0.59,0.59,0.59,0.58,0.59,0.59,0.61,0.61,0.62,0.63,0.63,0.63,0.62,0.63,0.63,0.62,0.63,0.62,0.62,0.62,0.63,0.62,0.63,0.63,0.64,0.64,0.64,0.64,0.64,0.64,0.65,0.65,0.65,0.66,0.66,0.66,0.66,0.66,0.66,0.66,0.66,0.66,0.67,0.68,0.69,0.70,0.71,0.72,0.72,0.72,0.73,0.74,0.75,0.76,0.77,0.78,0.79,0.81,0.83,0.84,0.84,0.85,0.86,0.87,0.87,0.86,0.87,0.87,0.87,0.87,0.88,0.87,0.86,0.86,0.86,0.85,0.85,0.85,0.85,0.85,0.85,0.85,0.85,0.85,0.84,0.84,0.84,0.84,0.84,0.84,0.84,0.84,0.82,0.82,0.82,0.81,0.81,0.80,0.79,0.80,0.80,0.80,0.80,0.80,0.81,0.82,0.83,0.83,0.82,0.82,0.83,0.83,0.83,0.83,0.83,0.84,0.84,0.84,0.84,0.85,0.85,0.85,0.85,0.85,0.85,0.85,0.85,0.85,0.84,0.84,0.84,0.85,0.84,0.86,0.87,0.88,0.89,0.90,0.91,0.92,0.92
G3V0H7	0.11,0.11,0.11,0.10,0.10,0.10,0.10,0.11,0.10,0.10,0.11,0.12,0.13,0.13,0.14,0.15,0.15,0.16,0.17,0.18,0.17,0.18,0.19,0.20,0.20,0.20,0.20,0.21,0.22,0.22,0.22,0.22,0.22,0.22,0.23,0.23,0.23,0.23,0.23,0.23,0.23,0.23,0.23,0.23,0.23,0.24,0.23,0.23,0.24,0.25,0.25,0.26,0.26,0.25,0.27,0.26,0.25,0.26,0.27,0.26,0.27,0.28,0.29,0.29,0.30,0.32,0.34,0.35,0.36,0.36,0.37,0.38,0.38,0.38,0.38,0.38,0.39,0.41,0.42,0.44,0.46,0.48,0.48,0.50,0.52,0.53,0.54,0.56,0.57,0.58,0.58,0.60,0.61,0.61,0.62,0.62,0.63,0.64,0.65,0.63,0.63,0.62,0.62,0.60,0.59,0.58,0.56,0.54,0.53,0.52,0.51,0.50,0.50,0.50,0.49,0.49,0.48,0.48,0.46,0.44,0.43,0.42,0.41,0.40,0.38,0.37,0.36,0.35,0.34,0.34,0.34,0.33,0.31,0.31,0.32,0.32,0.32,0.31,0.31,0.30,0.31,0.31,0.30,0.31,0.32,0.32,0.33,0.34,0.35,0.35,0.36,0.37,0.37,0.37,0.38,0.39,0.39,0.39,0.39,0.40,0.40,0.40,0.40,0.39,0.40,0.41,0.40,0.39,0.39,0.39,0.39,0.39,0.39,0.40,0.40,0.39,0.38,0.37,0.38,0.36,0.36,0.35,0.36,0.36,0.35,0.34,0.32,0.31,0.30,0.29,0.28,0.27,0.26,0.26,0.26,0.24,0.24,0.25,0.24,0.25,0.26,0.26,0.25,0.26,0.27,0.26,0.26,0.27,0.28,0.29,0.30,0.29,0.29,0.29,0.29,0.28,0.28,0.28,0.30,0.32,0.33,0.33,0.35,0.35,0.36,0.37,0.39,0.40,0.42,0.44,0.46,0.47,0.49,0.51,0.52,0.55,0.56,0.58,0.58,0.60,0.61,0.61,0.62,0.63,0.63,0.63,0.65,0.66,0.66,0.67,0.67,0.67,0.68,0.67,0.67,0.68,0.67,0.67,0.67,0.67,0.66,0.64,0.65,0.64,0.62,0.62,0.62,0.61,0.60,0.59,0.57,0.56,0.55,0.52,0.51,0.50,0.47,0.45,0.43,0.42,0.41,0.40,0.39,0.37,0.36,0.35,0.34,0.32,0.31,0.29,0.28,0.27,0.26,0.24,0.23,0.22,0.21,0.21,0.19,0.18,0.17,0.16,0.16,0.14,0.13,0.14,0.13,0.12,0.12,0.11,0.11,0.11,0.11,0.12,0.12,0.12,0.12,0.13,0.13,0.13,0.14,0.14,0.14,0.16,0.16,0.15,0.16,0.18,0.18,0.17,0.19,0.21,0.22,0.24,0.24,0.26,0.26,0.27,0.27,0.27,0.27,0.27,0.27,0.27,0.28,0.29,0.29,0.29,0.30,0.29,0.29,0.29,0.30,0.29,0.29,0.29,0.30,0.29,0.29,0.31,0.30,0.29,0.29,0.30,0.29,0.29,0.30,0.29,0.28,0.28,0.27,0.26,0.25,0.24,0.22,0.22,0.21,0.22,0.23,0.24,0.25,0.27,0.28,0.28,0.30,0.31,0.29,0.31,0.32,0.31,0.32,0.32,0.32,0.32,0.34,0.35,0.36,0.35,0.36,0.36,0.36,0.36,0.36,0.36,0.34,0.33,0.33,0.32,0.33,0.34,0.35,0.35,0.35,0.34,0.34,0.34,0.34,0.33,0.31,0.30,0.28,0.28,0.26,0.25,0.24,0.23,0.21,0.23,0.23,0.24,0.25,0.24,0.24,0.24,0.24,0.23,0.23,0.22,0.21,0.21,0.21,0.21,0.22,0.24,0.25,0.27,0.30,0.31,0.33,0.32,0.32,0.30,0.31,0.32,0.32,0.33,0.33,0.35,0.35,0.37,0.39,0.40,0.40,0.40,0.42,0.42,0.42,0.43,0.42,0.40,0.38,0.38,0.38,0.38,0.38,0.38,0.37,0.37,0.37,0.38,0.38,0.37,0.36,0.34,0.33,0.32,0.30,0.27,0.28,0.26,0.26,0.25,0.26,0.26,0.26,0.26,0.27,0.28,0.29,0.29,0.28,0.27,0.26,0.26,0.26,0.26,0.25,0.26,0.25,0.25,0.26,0.26,0.25,0.25,0.26,0.26,0.25,0.25,0.26,0.25,0.24,0.25,0.25,0.25,0.25,0.25,0.25,0.25,0.26,0.26,0.25,0.25,0.25,0.25,0.24,0.24,0.25,0.24,0.24,0.23,0.24,0.24,0.24,0.24,0.24,0.23,0.22,0.22,0.22,0.21,0.20,0.21,0.22,0.21,0.21,0.21,0.22,0.21,0.21,0.21,0.21,0.21,0.21,0.22,0.22,0.22,0.22,0.23,0.23,0.23,0.23,0.23,0.22,0.24,0.24,0.24,0.24,0.24,0.24,0.23,0.23,0.23,0.23,0.23,0.25,0.26,0.27,0.28,0.29,0.30,0.31,0.32,0.33,0.33,0.34,0.36,0.36,0.37,0.38,0.40,0.41,0.41,0.42,0.43,0.44,0.45,0.47,0.47,0.48,0.49,0.51,0.51,0.53,0.55,0.56,0.57,0.59,0.61,0.62,0.63,0.65,0.65,0.65,0.65,0.65,0.65,0.66,0.66,0.67,0.68,0.68,0.69,0.69,0.70,0.70,0.70,0.70,0.71,0.71,0.72
O15524	0.87,0.88,0.88,0.88,0.89,0.89,0.89,0.90,0.90,0.91,0.91,0.91,0.91,0.91,0.91,0.91,0.91,0.91,0.91,0.91,0.91,0.91,0.92,0.92,0.92,0.91,0.91,0.91,0.90,0.91,0.90,0.90,0.90,0.89,0.87,0.86,0.87,0.86,0.85,0.84,0.84,0.82,0.80,0.79,0.78,0.77,0.75,0.73,0.72,0.70,0.68,0.67,0.65,0.62,0.62,0.61,0.59,0.58,0.55,0.53,0.51,0.49,0.49,0.47,0.46,0.45,0.45,0.43,0.41,0.40,0.39,0.38,0.36,0.36,0.37,0.37,0.37,0.36,0.35,0.33,0.32,0.31,0.30,0.30,0.29,0.28,0.29,0.30,0.31,0.30,0.31,0.30,0.29,0.29,0.29,0.27,0.26,0.26,0.26,0.28,0.30,0.30,0.30,0.29,0.30,0.29,0.29,0.27,0.28,0.28,0.29,0.30,0.29,0.30,0.28,0.27,0.26,0.26,0.27,0.27,0.30,0.31,0.32,0.32,0.33,0.33,0.33,0.31,0.30,0.28,0.27,0.28,0.28,0.28,0.29,0.31,0.31,0.34,0.35,0.37,0.35,0.33,0.34,0.34,0.34,0.33,0.33,0.33,0.35,0.36,0.37,0.36,0.36,0.37,0.38,0.38,0.39,0.40,0.39,0.37,0.39,0.37,0.36,0.36,0.37,0.36,0.36,0.37,0.39,0.39,0.39,0.41,0.42,0.42,0.44,0.44,0.43,0.45,0.44,0.43,0.41,0.43,0.43,0.42,0.42,0.43,0.43,0.43,0.42,0.41,0.40,0.39,0.40,0.39,0.39,0.38,0.39,0.39,0.38,0.39,0.39,0.38,0.39,0.40,0.40,0.39,0.40,0.41,0.40,0.39,0.39
Q4ZJI4	0.86,0.87,0.87,0.87,0.87,0.87,0.87,0.87,0.87,0.87,0.87,0.87,0.87,0.87,0.87,0.86,0.86,0.86,0.86,0.86,0.86,0.86,0.86,0.86,0.86,0.86,0.85,0.86,0.86,0.86,0.87,0.88,0.88,0.88,0.88,0.87,0.87,0.88,0.87,0.86,0.86,0.86,0.85,0.84,0.83,0.82,0.81,0.80,0.79,0.78,0.77,0.76,0.75,0.74,0.73,0.72,0.71,0.70,0.69,0.69,0.67,0.66,0.66,0.65,0.64,0.63,0.63,0.62,0.60,0.58,0.57,0.56,0.54,0.53,0.51,0.49,0.47,0.45,0.43,0.42,0.41,0.39,0.39,0.37,0.36,0.36,0.36,0.35,0.34,0.35,0.34,0.34,0.33,0.34,0.35,0.35,0.35,0.37,0.38,0.37,0.36,0.37,0.36,0.34,0.33,0.32,0.32,0.30,0.29,0.29,0.29,0.28,0.26,0.27,0.27,0.27,0.28,0.28,0.29,0.30,0.31,0.32,0.32,0.33,0.34,0.34,0.35,0.34,0.34,0.35,0.35,0.35,0.35,0.34,0.33,0.33,0.31,0.30,0.28,0.26,0.25,0.25,0.24,0.24,0.23,0.23,0.23,0.23,0.23,0.23,0.24,0.23,0.24,0.24,0.25,0.24,0.24,0.25,0.27,0.26,0.26,0.26,0.25,0.25,0.24,0.24,0.23,0.22,0.22,0.22,0.21,0.19,0.19,0.20,0.20,0.19,0.20,0.20,0.20,0.19,0.20,0.21,0.21,0.21,0.23,0.24,0.24,0.25,0.25,0.26,0.27,0.27,0.27,0.26,0.27,0.25,0.25,0.25,0.23,0.21,0.21,0.19,0.18,0.17,0.17,0.16,0.16,0.16,0.16,0.16,0.17,0.17,0.17,0.17,0.17,0.17,0.17,0.17,0.18,0.18,0.19,0.18,0.17,0.19,0.19,0.18,0.17,0.17,0.15,0.15,0.14,0.14,0.13,0.13,0.13,0.12,0.12,0.12,0.12,0.12,0.13,0.13,0.13,0.14,0.14,0.14,0.14,0.14,0.14,0.14,0.15,0.15,0.15,0.15,0.15,0.17,0.18,0.19,0.19,0.20,0.21,0.21,0.22,0.23,0.22,0.21,0.22,0.24,0.24,0.25,0.26,0.28,0.27,0.28,0.29,0.30,0.30,0.30,0.31,0.32,0.32,0.32,0.33,0.33,0.33,0.34,0.36,0.35,0.36,0.37,0.39,0.40,0.41,0.42,0.42,0.41,0.40,0.40,0.39,0.37,0.37,0.36,0.36,0.36,0.35,0.35,0.35,0.34,0.34,0.34,0.33,0.32,0.32,0.32,0.31,0.32,0.33,0.35,0.35,0.34,0.34,0.34,0.33,0.32,0.33,0.32,0.31,0.30,0.30,0.28,0.27,0.25,0.24,0.22,0.21,0.21,0.22,0.21,0.21,0.22,0.23,0.21,0.21,0.23,0.22,0.22,0.23,0.23,0.23,0.22,0.23,0.24,0.23,0.24,0.25,0.25,0.23,0.21,0.20,0.19,0.19,0.18,0.18,0.18,0.18,0.18,0.18,0.18,0.18,0.19,0.22,0.23,0.23,0.24,0.27,0.28,0.28,0.28,0.29,0.28,0.27,0.27,0.28,0.27,0.26,0.27,0.27,0.26,0.25,0.27,0.27,0.26,0.26,0.27,0.26,0.25,0.25,0.26,0.26,0.26,0.27,0.29,0.29,0.31,0.31,0.33,0.34,0.35,0.35,0.35,0.34,0.32,0.30,0.30,0.29,0.27,0.25,0.25,0.24,0.23,0.22,0.22,0.22,0.21,0.21,0.21,0.20,0.19,0.19,0.19,0.17,0.16,0.17,0.17,0.15,0.16,0.17,0.18,0.17,0.18,0.20,0.19,0.18,0.19,0.18,0.18,0.18,0.17,0.15,0.15,0.15,0.14,0.14,0.14,0.14,0.14,0.14,0.15,0.15,0.15,0.15,0.15,0.17,0.17,0.17,0.17,0.18,0.18,0.18,0.19,0.20,0.20,0.21,0.22,0.22,0.22,0.23,0.22,0.22,0.23,0.23,0.22,0.24,0.24,0.23,0.24,0.25,0.25,0.25,0.26,0.27,0.27,0.29,0.30,0.31,0.31,0.32,0.33,0.33,0.33,0.34,0.35,0.36,0.36,0.37,0.38,0.38,0.39,0.40,0.41,0.40,0.42,0.43,0.43,0.42
Q9UNP4	0.89,0.89,0.88,0.89,0.88,0.88,0.89,0.88,0.88,0.88,0.88,0.88,0.88,0.87,0.87,0.87,0.87,0.87,0.87,0.87,0.88,0.88,0.88,0.88,0.88,0.88,0.87,0.88,0.87,0.88,0.88,0.88,0.87,0.88,0.88,0.88,0.88,0.88,0.88,0.88,0.87,0.86,0.86,0.85,0.85,0.84,0.83,0.82,0.81,0.81,0.80,0.79,0.79,0.78,0.78,0.76,0.76,0.75,0.74,0.73,0.72,0.70,0.69,0.68,0.67,0.67,0.66,0.67,0.65,0.64,0.64,0.62,0.61,0.60,0.59,0.59,0.57,0.57,0.57,0.55,0.55,0.54,0.54,0.53,0.52,0.52,0.51,0.50,0.50,0.50,0.49,0.47,0.47,0.46,0.45,0.44,0.45,0.45,0.46,0.46,0.45,0.45,0.46,0.46,0.44,0.43,0.43,0.42,0.40,0.40,0.40,0.39,0.39,0.39,0.40,0.39,0.37,0.38,0.37,0.37,0.36,0.36,0.36,0.34,0.34,0.35,0.35,0.34,0.34,0.35,0.36,0.38,0.38,0.39,0.39,0.39,0.40,0.38,0.37,0.36,0.35,0.34,0.33,0.31,0.32,0.33,0.33,0.32,0.34,0.34,0.34,0.33,0.34,0.34,0.32,0.32,0.32,0.32,0.32,0.33,0.31,0.31,0.30,0.31,0.32,0.34,0.33,0.33,0.34,0.35,0.35,0.33,0.32,0.32,0.30,0.29,0.29,0.28,0.28,0.27,0.27,0.27,0.27,0.27,0.28,0.28,0.26,0.27,0.26,0.24,0.25,0.26,0.25,0.24,0.25,0.25,0.24,0.23,0.23,0.22,0.21,0.20,0.20,0.21,0.20,0.19,0.17,0.19,0.20,0.19,0.19,0.19,0.19,0.18,0.18,0.19,0.20,0.20,0.20,0.20,0.20,0.20,0.20,0.20,0.20,0.19,0.19,0.19,0.17,0.19,0.20,0.19,0.20,0.20,0.20,0.20,0.22,0.23,0.23,0.23,0.23,0.23,0.23,0.23,0.22,0.22,0.22,0.24,0.22,0.20,0.20,0.19,0.17,0.17,0.18,0.18,0.16,0.16,0.17,0.18,0.19,0.21,0.21,0.23,0.23,0.25,0.25,0.26,0.27,0.29,0.28,0.28,0.28,0.29,0.29,0.29,0.29,0.28,0.26,0.27,0.27,0.29,0.29,0.30,0.31,0.31,0.30,0.29,0.28,0.28,0.28,0.29,0.28,0.28,0.28,0.28,0.28,0.28,0.28,0.27,0.26,0.25,0.25,0.25,0.25,0.25,0.24,0.26,0.27,0.27,0.28,0.30,0.30,0.30,0.29,0.30,0.30,0.29,0.28,0.28,0.27,0.27,0.26,0.25,0.24,0.24,0.24,0.24,0.24,0.24,0.24,0.24,0.24,0.24,0.24,0.24,0.24,0.24,0.24,0.24,0.23,0.23,0.24,0.22,0.23,0.23,0.23,0.23,0.23,0.22,0.21,0.18,0.17,0.15,0.14,0.14,0.14,0.15,0.14,0.15,0.15,0.15,0.14,0.16,0.17,0.18,0.20,0.20,0.21,0.21,0.22,0.23,0.23,0.23,0.24,0.25,0.25,0.25,0.26,0.27,0.27,0.27,0.28,0.29,0.29,0.28,0.26,0.26,0.25,0.23,0.22,0.22,0.22,0.22,0.23,0.24,0.25,0.25,0.25,0.26,0.26,0.27,0.27,0.28,0.27,0.26,0.26,0.25,0.25,0.25,0.24,0.25,0.24,0.24,0.25,0.25,0.23,0.23
Q9BUA3	0.83,0.82,0.83,0.84,0.84,0.85,0.85,0.85,0.85,0.85,0.84,0.84,0.83,0.84,0.83,0.82,0.83,0.83,0.83,0.83,0.83,0.82,0.82,0.82,0.82,0.82,0.82,0.82,0.82,0.82,0.83,0.83,0.83,0.84,0.84,0.85,0.85,0.86,0.86,0.86,0.86,0.86,0.86,0.86,0.85,0.85,0.85,0.84,0.85,0.85,0.85,0.84,0.82,0.82,0.81,0.81,0.79,0.77,0.75,0.73,0.73,0.71,0.70,0.69,0.69,0.68,0.67,0.67,0.65,0.63,0.61,0.59,0.58,0.57,0.55,0.54,0.53,0.51,0.51,0.50,0.49,0.48,0.46,0.47,0.45,0.43,0.42,0.41,0.40,0.38,0.36,0.37,0.38,0.37,0.37,0.38,0.37,0.37,0.39,0.40,0.40,0.41,0.43,0.43,0.43,0.43,0.43,0.41,0.41,0.42,0.42,0.43,0.44,0.45,0.44,0.44,0.44,0.44,0.45,0.44,0.44,0.44,0.44,0.45,0.45,0.46,0.48,0.49,0.50,0.51,0.54,0.55,0.56,0.56,0.58,0.59,0.60,0.62,0.63,0.63,0.64,0.66,0.66,0.65,0.66,0.68,0.68,0.68,0.69,0.71,0.71,0.71,0.72,0.73,0.73,0.73,0.74,0.75,0.75,0.77,0.78,0.79,0.80,0.80,0.81,0.81,0.81,0.81,0.81,0.82,0.82,0.81,0.81,0.81,0.80,0.80,0.80,0.80,0.81,0.81,0.81,0.81,0.81,0.81,0.81,0.81,0.82,0.82,0.82,0.82,0.82,0.82,0.83,0.84,0.84,0.85,0.86,0.86,0.87,0.87,0.86,0.86,0.86,0.85,0.86,0.86,0.86,0.86,0.86,0.86,0.85,0.86,0.86,0.86,0.86,0.86,0.85,0.85,0.85,0.84,0.84,0.84,0.84,0.85,0.85,0.85,0.85,0.85,0.86,0.86,0.86,0.87,0.87,0.87,0.86,0.86,0.85,0.85,0.85,0.85,0.86,0.85,0.85,0.85,0.84,0.83,0.83,0.82,0.82,0.81,0.80,0.80,0.80,0.78,0.77,0.77,0.76,0.75,0.74,0.74,0.74,0.73,0.73,0.73,0.73,0.72,0.72,0.72,0.72,0.72,0.72,0.72,0.72,0.72,0.72,0.73,0.73,0.74,0.74,0.74,0.74,0.75,0.75,0.76,0.76,0.77,0.77,0.78,0.79,0.80,0.81,0.81,0.81,0.81,0.83,0.83,0.84,0.85,0.85,0.85,0.85,0.85,0.85,0.85,0.84,0.83,0.83,0.82,0.81,0.80,0.80,0.80,0.79,0.79,0.79,0.78,0.78,0.78,0.78,0.78,0.78,0.78,0.78,0.78,0.78,0.78,0.78,0.78,0.78,0.77,0.77,0.77,0.77,0.77,0.77,0.77,0.77,0.78,0.78,0.79,0.80,0.81,0.81,0.81,0.82,0.82,0.84,0.85,0.85,0.86,0.86,0.86,0.86,0.86,0.87,0.87,0.87,0.87,0.87,0.87,0.88,0.88,0.87,0.87,0.87,0.87,0.87,0.87,0.87,0.87,0.87,0.87,0.88,0.88,0.88,0.88,0.87,0.88,0.87,0.87,0.87
P28370	0.81,0.80,0.80,0.80,0.80,0.81,0.82,0.82,0.83,0.82,0.83,0.83,0.83,0.84,0.84,0.85,0.85,0.85,0.85,0.85,0.85,0.85,0.84,0.84,0.84,0.84,0.85,0.85,0.85,0.86,0.87,0.87,0.87,0.88,0.88,0.89,0.88,0.89,0.89,0.90,0.90,0.90,0.91,0.91,0.91,0.91,0.91,0.90,0.90,0.89,0.90,0.89,0.89,0.89,0.89,0.89,0.89,0.89,0.88,0.87,0.87,0.86,0.85,0.84,0.84,0.82,0.80,0.80,0.79,0.77,0.76,0.75,0.73,0.71,0.70,0.69,0.67,0.65,0.63,0.63,0.62,0.60,0.60,0.59,0.57,0.55,0.54,0.52,0.51,0.50,0.50,0.48,0.48,0.48,0.48,0.48,0.47,0.48,0.47,0.48,0.50,0.50,0.50,0.52,0.53,0.53,0.55,0.56,0.57,0.58,0.60,0.61,0.61,0.62,0.64,0.65,0.65,0.67,0.68,0.69,0.69,0.70,0.71,0.71,0.73,0.75,0.77,0.77,0.78,0.80,0.80,0.80,0.80,0.80,0.80,0.79,0.78,0.77,0.76,0.75,0.74,0.74,0.73,0.73,0.73,0.72,0.72,0.72,0.70,0.70,0.68,0.68,0.68,0.67,0.65,0.65,0.63,0.62,0.62,0.60,0.59,0.59,0.58,0.56,0.56,0.54,0.52,0.50,0.50,0.49,0.47,0.45,0.44,0.43,0.42,0.41,0.40,0.39,0.38,0.38,0.36,0.34,0.33,0.31,0.29,0.27,0.26,0.24,0.23,0.23,0.21,0.21,0.19,0.17,0.17,0.17,0.15,0.15,0.15,0.13,0.12,0.11,0.10,0.10,0.09,0.07,0.08,0.09,0.10,0.10,0.11,0.12,0.12,0.12,0.12,0.12,0.11,0.11,0.11,0.11,0.11,0.12,0.12,0.12,0.12,0.13,0.13,0.13,0.14,0.14,0.14,0.15,0.16,0.16,0.16,0.18,0.18,0.18,0.20,0.20,0.21,0.22,0.22,0.22,0.23,0.24,0.25,0.26,0.26,0.25,0.24,0.24,0.24,0.24,0.25,0.26,0.27,0.27,0.28,0.30,0.30,0.31,0.31,0.31,0.31,0.30,0.30,0.30,0.29,0.29,0.29,0.29,0.28,0.27,0.29,0.29,0.29,0.29,0.29,0.28,0.29,0.30,0.29,0.30,0.30,0.29,0.28,0.26,0.25,0.24,0.24,0.23,0.22,0.23,0.24,0.22,0.21,0.21,0.22,0.22,0.22,0.22,0.20,0.20,0.22,0.22,0.22,0.23,0.24,0.24,0.25,0.24,0.24,0.24,0.23,0.22,0.21,0.20,0.18,0.19,0.19,0.18,0.17,0.17,0.17,0.18,0.18,0.19,0.19,0.19,0.19,0.18,0.18,0.18,0.17,0.16,0.16,0.16,0.15,0.16,0.15,0.14,0.14,0.14,0.15,0.15,0.17,0.17,0.17,0.17,0.17,0.17,0.18,0.20,0.21,0.23,0.26,0.28,0.29,0.31,0.32,0.34,0.34,0.33,0.34,0.34,0.34,0.34,0.34,0.34,0.34,0.35,0.36,0.36,0.36,0.37,0.37,0.38,0.38,0.38,0.38,0.40,0.40,0.39,0.40,0.42,0.40,0.39,0.41,0.41,0.41,0.41,0.41,0.39,0.37,0.36,0.34,0.32,0.30,0.29,0.29,0.27,0.26,0.25,0.26,0.26,0.25,0.25,0.26,0.26,0.26,0.26,0.27,0.27,0.27,0.28,0.28,0.27,0.27,0.28,0.30,0.29,0.30,0.30,0.31,0.30,0.29,0.30,0.30,0.28,0.29,0.28,0.27,0.27,0.28,0.28,0.28,0.28,0.28,0.28,0.28,0.26,0.26,0.26,0.26,0.25,0.26,0.28,0.28,0.27,0.28,0.29,0.30,0.30,0.31,0.31,0.31,0.32,0.33,0.33,0.32,0.29,0.29,0.27,0.27,0.25,0.25,0.24,0.22,0.23,0.22,0.21,0.22,0.22,0.21,0.22,0.22,0.22,0.23,0.25,0.26,0.28,0.28,0.28,0.28,0.28,0.28,0.26,0.24,0.24,0.24,0.23,0.23,0.21,0.19,0.18,0.18,0.17,0.16,0.16,0.16,0.15,0.17,0.16,0.17,0.18,0.18,0.19,0.20,0.20,0.20,0.20,0.20,0.21,0.22,0.23,0.24,0.25,0.27,0.28,0.28,0.29,0.30,0.31,0.32,0.32,0.34,0.35,0.36,0.36,0.37,0.38,0.38,0.38,0.39,0.40,0.39,0.41,0.41,0.41,0.41,0.42,0.44,0.45,0.45,0.45,0.45,0.45,0.43,0.43,0.43,0.42,0.42,0.42,0.42,0.41,0.40,0.39,0.38,0.36,0.34,0.33,0.30,0.28,0.27,0.27,0.26,0.24,0.23,0.23,0.22,0.21,0.20,0.20,0.19,0.18,0.19,0.18,0.17,0.17,0.17,0.17,0.16,0.14,0.12,0.11,0.10,0.09,0.09,0.09,0.10,0.11,0.12,0.14,0.15,0.15,0.15,0.16,0.15,0.15,0.14,0.14,0.13,0.13,0.14,0.14,0.14,0.13,0.14,0.14,0.14,0.14,0.14,0.15,0.15,0.15,0.15,0.14,0.15,0.15,0.15,0.16,0.15,0.16,0.16,0.16,0.17,0.19,0.20,0.21,0.22,0.21,0.20,0.22,0.21,0.22,0.22,0.22,0.23,0.23,0.24,0.25,0.27,0.28,0.28,0.27,0.27,0.28,0.28,0.28,0.28,0.28,0.28,0.28,0.29,0.28,0.28,0.29,0.29,0.31,0.32,0.33,0.33,0.34,0.34,0.36,0.36,0.37,0.35,0.35,0.35,0.34,0.34,0.35,0.35,0.34,0.33,0.33,0.33,0.32,0.32,0.33,0.32,0.31,0.32,0.33,0.33,0.34,0.35,0.36,0.37,0.37,0.39,0.40,0.40,0.40,0.42,0.42,0.43,0.43,0.44,0.42,0.43,0.44,0.46,0.45,0.43,0.44,0.43,0.44,0.46,0.47,0.47,0.48,0.47,0.48,0.50,0.50,0.51,0.52,0.53,0.55,0.55,0.57,0.58,0.59,0.58,0.60,0.60,0.59,0.60,0.60,0.61,0.62,0.62,0.64,0.64,0.63,0.63,0.63,0.63,0.62,0.61,0.61,0.61,0.60,0.61,0.62,0.61,0.63,0.64,0.64,0.65,0.65,0.67,0.68,0.66,0.66,0.66,0.64,0.64,0.65,0.63,0.62,0.62,0.61,0.59,0.59,0.58,0.56,0.55,0.53,0.53,0.53,0.51,0.50,0.48,0.49,0.47,0.47,0.47,0.46,0.46,0.46,0.45,0.44,0.44,0.43,0.43,0.43,0.41,0.40,0.39,0.38,0.36,0.36,0.35,0.35,0.36,0.37,0.37,0.38,0.37,0.37,0.36,0.36,0.36,0.36,0.37,0.38,0.40,0.40,0.42,0.43,0.41,0.41,0.43,0.42,0.43,0.44,0.45,0.44,0.45,0.47,0.47,0.47,0.48,0.48,0.48,0.48,0.48,0.47,0.46,0.48,0.48,0.48,0.47,0.46,0.46,0.44,0.43,0.44,0.43,0.42,0.42,0.42,0.42,0.41,0.40,0.40,0.38,0.37,0.37,0.36,0.36,0.36,0.35,0.36,0.37,0.36,0.36,0.36,0.35,0.33,0.33,0.34,0.33,0.33,0.34,0.35,0.34,0.34,0.36,0.37,0.35,0.35,0.36,0.36,0.34,0.34,0.35,0.34,0.33,0.33,0.34,0.34,0.35,0.35,0.35,0.37,0.38,0.38,0.40,0.41,0.40,0.40,0.41,0.41,0.38,0.39,0.39,0.37,0.37,0.38,0.40,0.38,0.39,0.40,0.39,0.38,0.39,0.38,0.38,0.38,0.37,0.37,0.37,0.36,0.36,0.36,0.37,0.37,0.38,0.40,0.38,0.38,0.39,0.39,0.39,0.39,0.38,0.37,0.38,0.36,0.36,0.38,0.39,0.40,0.40,0.42,0.43,0.42,0.43,0.43,0.43,0.42,0.42,0.40,0.39,0.38,0.37,0.36,0.36,0.35,0.34,0.36,0.36,0.35,0.35,0.37,0.38,0.39,0.39,0.39,0.37,0.37,0.37,0.36,0.35,0.35,0.36,0.35,0.36,0.36,0.36,0.37,0.35,0.34,0.34,0.35,0.33,0.33,0.34,0.33,0.33,0.32,0.33,0.33,0.33,0.34,0.34,0.34,0.35,0.36,0.36,0.35,0.35,0.35,0.35,0.34,0.34,0.33,0.30,0.29,0.30,0.30,0.30,0.30,0.31,0.31,0.31,0.31,0.33,0.33,0.33,0.34,0.33,0.34,0.35,0.35,0.35,0.36,0.36,0.38,0.39,0.41,0.42,0.43,0.45,0.47,0.48,0.49,0.51,0.53,0.53,0.54,0.56,0.56,0.56,0.58,0.60,0.60,0.61,0.63,0.65,0.65,0.67,0.69,0.70,0.72,0.74,0.75,0.75,0.75
O00141	0.64,0.63,0.62,0.61,0.61,0.60,0.59,0.59,0.59,0.59,0.59,0.60,0.59,0.59,0.58,0.58,0.58,0.58,0.57,0.57,0.58,0.56,0.54,0.55,0.54,0.53,0.53,0.52,0.51,0.50,0.50,0.49,0.50,0.49,0.50,0.51,0.50,0.50,0.52,0.53,0.53,0.55,0.56,0.57,0.58,0.60,0.61,0.62,0.63,0.64,0.64,0.65,0.65,0.67,0.68,0.69,0.70,0.71,0.72,0.73,0.74,0.75,0.76,0.77,0.76,0.76,0.77,0.76,0.77,0.77,0.77,0.77,0.76,0.75,0.75,0.75,0.74,0.73,0.73,0.71,0.70,0.69,0.67,0.65,0.63,0.62,0.61,0.60,0.58,0.56,0.54,0.53,0.51,0.48,0.46,0.45,0.43,0.42,0.41,0.40,0.39,0.38,0.36,0.35,0.33,0.32,0.31,0.29,0.28,0.27,0.26,0.26,0.25,0.25,0.24,0.25,0.25,0.26,0.27,0.27,0.28,0.28,0.27,0.28,0.28,0.28,0.27,0.26,0.25,0.25,0.25,0.25,0.26,0.26,0.28,0.28,0.28,0.28,0.27,0.25,0.25,0.24,0.23,0.23,0.23,0.23,0.24,0.23,0.24,0.24,0.23,0.23,0.22,0.21,0.21,0.21,0.20,0.20,0.18,0.17,0.16,0.15,0.15,0.15,0.15,0.15,0.15,0.15,0.15,0.16,0.17,0.19,0.20,0.18,0.20,0.18,0.19,0.19,0.19,0.19,0.19,0.19,0.18,0.18,0.17,0.17,0.17,0.17,0.16,0.16,0.15,0.16,0.16,0.16,0.18,0.18,0.19,0.18,0.18,0.18,0.18,0.18,0.18,0.17,0.17,0.17,0.17,0.17,0.17,0.16,0.15,0.15,0.15,0.13,0.13,0.11,0.11,0.10,0.10,0.11,0.11,0.11,0.11,0.11,0.12,0.12,0.14,0.14,0.16,0.17,0.20,0.21,0.21,0.21,0.23,0.22,0.23,0.23,0.23,0.24,0.24,0.25,0.25,0.25,0.24,0.25,0.24,0.24,0.24,0.25,0.27,0.28,0.28,0.27,0.27,0.27,0.27,0.27,0.27,0.27,0.26,0.26,0.26,0.25,0.25,0.24,0.24,0.22,0.22,0.21,0.19,0.17,0.17,0.16,0.16,0.15,0.14,0.13,0.13,0.14,0.15,0.16,0.17,0.18,0.18,0.18,0.20,0.20,0.20,0.20,0.20,0.19,0.20,0.19,0.21,0.21,0.22,0.24,0.26,0.26,0.27,0.29,0.29,0.29,0.30,0.31,0.31,0.31,0.32,0.33,0.33,0.33,0.33,0.33,0.33,0.34,0.35,0.37,0.36,0.36,0.34,0.34,0.35,0.35,0.34,0.34,0.35,0.34,0.33,0.34,0.36,0.34,0.35,0.33,0.32,0.33,0.34,0.33,0.32,0.30,0.32,0.32,0.30,0.30,0.31,0.32,0.32,0.32,0.34,0.33,0.34,0.35,0.36,0.35,0.36,0.36,0.37,0.36,0.36,0.37,0.37,0.38,0.38,0.36,0.35,0.36,0.37,0.37,0.37,0.38,0.39,0.38,0.39,0.39,0.39,0.41,0.41,0.39,0.40,0.40,0.42,0.41,0.43,0.45,0.46,0.47,0.47,0.46,0.47,0.46,0.46,0.46,0.48,0.47,0.47,0.47,0.48,0.46,0.47,0.46,0.44,0.45,0.45,0.43,0.44,0.46,0.46,0.47,0.48,0.49,0.52,0.51,0.51,0.50,0.51,0.52,0.51,0.51,0.52,0.53,0.52,0.52,0.52,0.50,0.49,0.48,0.46,0.47,0.47,0.46,0.46
O95475	0.49,0.48,0.50,0.50,0.51,0.50,0.49,0.50,0.50,0.49,0.48,0.48,0.47,0.46,0.47,0.47,0.46,0.45,0.46,0.46,0.47,0.46,0.44,0.43,0.43,0.42,0.40,0.40,0.39,0.39,0.39,0.38,0.37,0.35,0.36,0.36,0.35,0.35,0.35,0.35,0.33,0.33,0.35,0.34,0.33,0.33,0.33,0.35,0.34,0.33,0.33,0.33,0.32,0.32,0.33,0.32,0.32,0.34,0.33,0.32,0.33,0.34,0.32,0.32,0.33,0.32,0.31,0.32,0.32,0.31,0.30,0.30,0.31,0.31,0.31,0.31,0.32,0.32,0.32,0.33,0.34,0.36,0.37,0.38,0.38,0.39,0.37,0.38,0.38,0.38,0.38,0.38,0.38,0.40,0.40,0.40,0.40,0.41,0.39,0.41,0.40,0.39,0.39,0.39,0.38,0.38,0.38,0.39,0.40,0.41,0.43,0.44,0.46,0.47,0.47,0.49,0.50,0.51,0.51,0.51,0.51,0.50,0.48,0.47,0.46,0.45,0.43,0.45,0.46,0.45,0.45,0.46,0.45,0.46,0.46,0.47,0.46,0.46,0.46,0.46,0.44,0.44,0.46,0.45,0.45,0.47,0.46,0.46,0.47,0.46,0.46,0.43,0.42,0.41,0.40,0.39,0.38,0.38,0.36,0.37,0.37,0.38,0.38,0.39,0.40,0.40,0.40,0.41,0.41,0.40,0.41,0.42,0.41,0.43,0.43,0.43,0.42,0.44,0.45,0.46,0.47,0.49,0.51,0.51,0.51,0.54,0.54,0.56,0.57,0.58,0.58,0.59,0.62,0.64,0.64,0.66,0.67,0.68,0.69,0.71,0.73,0.74,0.74,0.75,0.76,0.77,0.78,0.80,0.81,0.81,0.82,0.82,0.83,0.84,0.84,0.85,0.85,0.86,0.86,0.87,0.86,0.86,0.86,0.86,0.86,0.86,0.85,0.86,0.85,0.85,0.85,0.85,0.85,0.85,0.84,0.85,0.85,0.85,0.85,0.86,0.86,0.85,0.85,0.85,0.85,0.85
Q6S5L8	0.87,0.88,0.87,0.87,0.87,0.87,0.87,0.87,0.87,0.87,0.88,0.88,0.88,0.88,0.88,0.88,0.88,0.88,0.88,0.88,0.87,0.87,0.87,0.87,0.87,0.87,0.87,0.87,0.87,0.87,0.86,0.87,0.87,0.87,0.87,0.87,0.88,0.88,0.88,0.88,0.89,0.88,0.88,0.88,0.88,0.88,0.87,0.87,0.87,0.87,0.87,0.86,0.87,0.86,0.86,0.86,0.86,0.86,0.86,0.86,0.86,0.86,0.86,0.86,0.86,0.85,0.85,0.84,0.85,0.84,0.84,0.84,0.84,0.84,0.84,0.83,0.84,0.83,0.83,0.83,0.83,0.83,0.83,0.83,0.83,0.83,0.83,0.84,0.84,0.84,0.84,0.84,0.84,0.83,0.84,0.84,0.83,0.83,0.83,0.83,0.83,0.83,0.84,0.84,0.84,0.84,0.85,0.85,0.85,0.85,0.85,0.86,0.86,0.86,0.86,0.86,0.86,0.86,0.86,0.87,0.86,0.87,0.86,0.87,0.87,0.87,0.87,0.87,0.86,0.86,0.86,0.86,0.86,0.86,0.86,0.86,0.86,0.86,0.86,0.87,0.87,0.87,0.88,0.87,0.87,0.87,0.87,0.87,0.87,0.87,0.87,0.86,0.85,0.85,0.85,0.86,0.86,0.85,0.85,0.84,0.82,0.81,0.80,0.80,0.77,0.76,0.76,0.75,0.73,0.72,0.71,0.69,0.70,0.68,0.66,0.65,0.62,0.61,0.59,0.56,0.55,0.53,0.52,0.50,0.49,0.47,0.47,0.47,0.44,0.45,0.43,0.43,0.41,0.40,0.38,0.37,0.35,0.33,0.33,0.31,0.30,0.29,0.29,0.28,0.27,0.28,0.28,0.28,0.26,0.28,0.30,0.29,0.30,0.28,0.30,0.31,0.33,0.36,0.37,0.39,0.41,0.41,0.42,0.43,0.44,0.43,0.44,0.44,0.42,0.42,0.41,0.42,0.42,0.42,0.42,0.44,0.43,0.44,0.45,0.44,0.45,0.45,0.46,0.45,0.45,0.45,0.45,0.43,0.44,0.44,0.42,0.40,0.40,0.39,0.39,0.38,0.38,0.37,0.37,0.37,0.36,0.34,0.33,0.33,0.31,0.31,0.31,0.31,0.29,0.29,0.30,0.29,0.28,0.27,0.27,0.27,0.25,0.27,0.28,0.27,0.28,0.28,0.28,0.27,0.27,0.27,0.27,0.27,0.28,0.27,0.28,0.30,0.30,0.32,0.32,0.32,0.31,0.29,0.28,0.26,0.24,0.23,0.24,0.26,0.26,0.26,0.26,0.27,0.27,0.27,0.27,0.28,0.28,0.27,0.28,0.28,0.27,0.28,0.27,0.25,0.25,0.25,0.25,0.26,0.27,0.28,0.30,0.31,0.33,0.33,0.34,0.33,0.34,0.35,0.36,0.38,0.40,0.43,0.45,0.47,0.49,0.51,0.53,0.55,0.55,0.55,0.57,0.59,0.60,0.61,0.63,0.65,0.66,0.67,0.69,0.70,0.71,0.72,0.73,0.75,0.76,0.78,0.79,0.80,0.81,0.82,0.82,0.83,0.84,0.84,0.84,0.85,0.86,0.86,0.85,0.85,0.84,0.84,0.84,0.84,0.84,0.84,0.84,0.84,0.84,0.84,0.84,0.84,0.83,0.83,0.82,0.82,0.82,0.82,0.83,0.83,0.84,0.84,0.85,0.85,0.85,0.86,0.85,0.86,0.86,0.86,0.86,0.86,0.86,0.86,0.86,0.86,0.86,0.86,0.85,0.86,0.86,0.86,0.86,0.86,0.85,0.85,0.86,0.86,0.85,0.85,0.85,0.86,0.86,0.85,0.85,0.85,0.85,0.85,0.85,0.85,0.85,0.85,0.84,0.84,0.84,0.83,0.83,0.83,0.83,0.82,0.81,0.81,0.82,0.81,0.82,0.82,0.82,0.82,0.83,0.83,0.83,0.83,0.83,0.84,0.83,0.84,0.84,0.84,0.84,0.84,0.84,0.84,0.85,0.84,0.84,0.84,0.85,0.84,0.85,0.84,0.84,0.85,0.84,0.85,0.85,0.85,0.85,0.85,0.85,0.86,0.86,0.87,0.87,0.87,0.87,0.87,0.86,0.85,0.84,0.83,0.81,0.79,0.79,0.78,0.75,0.75,0.75,0.72,0.72,0.70,0.68,0.66,0.64,0.63,0.62,0.61,0.61,0.60,0.59,0.56,0.55,0.55,0.54,0.52,0.52,0.51,0.50,0.48,0.46,0.44,0.42,0.40,0.38,0.36,0.34,0.34,0.34,0.33,0.34,0.33,0.33,0.33,0.32,0.30,0.30,0.30,0.28,0.27,0.28,0.28,0.30,0.30,0.31,0.31,0.29,0.30,0.29,0.27,0.26,0.28,0.30,0.29,0.29,0.29,0.30,0.28,0.28,0.29,0.29,0.31,0.31,0.33,0.33,0.33,0.33,0.34,0.32,0.30,0.31,0.30,0.29,0.29,0.31,0.32,0.34,0.35,0.36,0.36,0.36,0.35,0.36,0.37,0.37,0.38,0.37,0.38,0.37,0.38,0.39,0.39,0.37,0.37,0.38,0.38,0.40,0.39,0.41,0.41,0.41,0.42,0.43,0.45,0.45,0.47,0.48,0.49,0.49,0.51,0.52,0.52,0.52,0.54,0.55,0.54,0.54,0.53,0.54,0.54,0.56,0.57,0.58,0.56,0.54,0.55
Q9Y6E7	0.84,0.84,0.84,0.85,0.84,0.84,0.83,0.82,0.81,0.80,0.79,0.77,0.75,0.73,0.73,0.72,0.71,0.72,0.71,0.70,0.70,0.69,0.67,0.65,0.64,0.63,0.62,0.61,0.60,0.58,0.56,0.54,0.54,0.52,0.52,0.51,0.50,0.48,0.47,0.45,0.42,0.41,0.39,0.37,0.35,0.33,0.31,0.30,0.29,0.28,0.27,0.26,0.26,0.26,0.27,0.25,0.26,0.27,0.25,0.24,0.23,0.22,0.22,0.22,0.22,0.23,0.23,0.24,0.24,0.23,0.23,0.24,0.23,0.23,0.23,0.22,0.22,0.23,0.24,0.25,0.26,0.26,0.27,0.27,0.27,0.27,0.27,0.27,0.27,0.27,0.27,0.27,0.27,0.28,0.29,0.28,0.28,0.28,0.26,0.28,0.28,0.28,0.28,0.27,0.26,0.27,0.25,0.24,0.22,0.23,0.23,0.22,0.23,0.24,0.24,0.25,0.24,0.22,0.22,0.21,0.19,0.19,0.19,0.18,0.18,0.18,0.18,0.18,0.18,0.19,0.20,0.19,0.20,0.20,0.21,0.21,0.21,0.21,0.20,0.20,0.18,0.18,0.18,0.17,0.18,0.19,0.17,0.18,0.18,0.19,0.19,0.21,0.22,0.21,0.21,0.20,0.21,0.21,0.22,0.22,0.22,0.23,0.24,0.25,0.24,0.25,0.27,0.28,0.28,0.29,0.30,0.30,0.31,0.31,0.32,0.31,0.31,0.32,0.32,0.31,0.32,0.31,0.31,0.32,0.32,0.31,0.31,0.32,0.33,0.35,0.35,0.33,0.33,0.34,0.33,0.33,0.33,0.32,0.33,0.32,0.33,0.34,0.36,0.35,0.35,0.36,0.35,0.33,0.33,0.33,0.31,0.30,0.30,0.28,0.30,0.29,0.30,0.29,0.29,0.30,0.32,0.33,0.33,0.35,0.35,0.35,0.35,0.36,0.36,0.34,0.34,0.34,0.34,0.32,0.31,0.31,0.29,0.29,0.28,0.27,0.27,0.26,0.25,0.24,0.24,0.25,0.25,0.25,0.25,0.26,0.26,0.26,0.26,0.26,0.25,0.25,0.26,0.25,0.27,0.26,0.26,0.24,0.23,0.23,0.21,0.20,0.21,0.21,0.21,0.21,0.22,0.21,0.21,0.23,0.23,0.23,0.25,0.25,0.26,0.26,0.27,0.27,0.27,0.28,0.27,0.27,0.26,0.25,0.26,0.27,0.26,0.27,0.27,0.29,0.30,0.31,0.30,0.29,0.28,0.27,0.27,0.26,0.27,0.28,0.29,0.30,0.31,0.31,0.32,0.30,0.31,0.31,0.32,0.32
P0DMR2	0.53,0.53,0.54,0.55,0.57,0.56,0.55,0.56,0.55,0.53,0.52,0.52,0.51,0.49,0.49,0.48,0.47,0.46,0.46,0.45,0.45,0.44,0.43,0.43,0.41,0.41,0.42,0.41,0.41,0.40,0.40,0.41,0.42,0.43,0.42,0.42,0.43,0.44,0.43,0.43,0.43,0.42,0.41,0.40,0.40,0.38,0.37,0.37,0.35,0.35,0.37,0.38,0.38,0.39,0.41,0.41,0.42,0.43,0.43,0.43,0.44,0.43,0.44,0.44,0.43,0.44,0.45,0.44,0.43,0.44,0.45,0.45,0.46,0.47,0.47,0.48,0.47,0.47,0.46,0.46,0.47,0.46,0.47,0.48,0.47,0.47,0.48,0.50,0.50,0.52,0.53,0.53,0.52,0.54,0.53
Q9UPU9	0.52,0.51,0.51,0.50,0.48,0.48,0.47,0.48,0.48,0.47,0.48,0.49,0.49,0.49,0.51,0.51,0.51,0.51,0.51,0.51,0.50,0.50,0.49,0.49,0.48,0.48,0.48,0.49,0.49,0.50,0.51,0.51,0.51,0.52,0.52,0.51,0.50,0.50,0.50,0.49,0.50,0.49,0.49,0.49,0.49,0.50,0.50,0.49,0.49,0.49,0.48,0.48,0.48,0.48,0.48,0.47,0.46,0.46,0.45,0.44,0.44,0.44,0.43,0.42,0.42,0.41,0.40,0.39,0.37,0.36,0.36,0.35,0.36,0.35,0.34,0.35,0.34,0.34,0.34,0.34,0.32,0.31,0.33,0.32,0.31,0.31,0.31,0.31,0.31,0.30,0.29,0.29,0.28,0.28,0.28,0.28,0.28,0.27,0.27,0.28,0.28,0.27,0.27,0.28,0.27,0.26,0.27,0.27,0.26,0.26,0.27,0.26,0.26,0.24,0.24,0.23,0.23,0.25,0.26,0.25,0.27,0.27,0.27,0.27,0.28,0.29,0.28,0.28,0.30,0.30,0.30,0.31,0.33,0.33,0.33,0.34,0.34,0.35,0.36,0.37,0.38,0.40,0.42,0.44,0.46,0.47,0.50,0.51,0.52,0.54,0.56,0.57,0.59,0.59,0.61,0.63,0.64,0.64,0.64,0.66,0.67,0.67,0.68,0.71,0.72,0.73,0.74,0.75,0.76,0.77,0.79,0.80,0.81,0.82,0.83,0.83,0.84,0.85,0.85,0.85,0.86,0.86,0.86,0.85,0.85,0.84,0.85,0.84,0.85,0.85,0.85,0.85,0.86,0.86,0.86,0.87,0.86,0.87,0.86,0.86,0.87,0.87,0.87,0.88,0.87,0.88,0.88,0.88,0.87,0.87,0.87,0.87,0.86,0.86,0.86,0.87,0.86,0.87,0.86,0.86,0.86,0.86,0.87,0.86,0.86,0.86,0.87,0.87,0.87,0.87,0.88,0.88,0.88,0.88,0.87,0.88,0.88,0.88,0.88,0.88,0.88,0.88,0.87,0.87,0.87,0.87,0.86,0.87,0.87,0.87,0.87,0.87,0.87,0.87,0.87,0.86,0.86,0.86,0.86,0.86,0.86,0.86,0.87,0.86,0.87,0.87,0.87,0.87,0.87,0.87,0.86,0.86,0.86,0.86,0.86,0.87,0.87,0.86,0.87,0.87,0.87,0.87,0.87,0.87,0.87,0.88,0.87,0.88,0.87,0.87,0.87,0.87,0.87,0.87,0.87,0.85,0.84,0.82,0.82,0.81,0.80,0.79,0.77,0.74,0.72,0.71,0.70,0.67,0.66,0.65,0.63,0.61,0.60,0.60,0.58,0.58,0.56,0.55,0.55,0.53,0.51,0.50,0.48,0.46,0.45,0.44,0.42,0.41,0.40,0.39,0.38,0.36,0.35,0.34,0.33,0.32,0.32,0.34,0.35,0.33,0.33,0.33,0.34,0.36,0.36,0.37,0.38,0.39,0.39,0.39,0.39,0.40,0.40,0.39,0.38,0.38,0.36,0.37,0.37,0.35,0.36,0.37,0.35,0.35,0.37,0.37,0.35,0.36,0.36,0.36,0.35,0.35,0.36,0.35,0.35,0.37,0.37,0.38,0.37,0.36,0.38,0.38,0.36,0.35,0.34,0.35,0.34,0.32,0.32,0.32,0.32,0.31,0.31,0.31,0.30,0.30,0.30,0.31,0.32,0.32,0.34,0.35,0.36,0.37,0.39,0.40,0.41,0.43,0.45,0.46,0.48,0.50,0.52,0.52,0.55,0.56,0.56,0.57,0.58,0.58,0.60,0.61,0.62,0.64,0.66,0.67,0.69,0.71,0.73,0.74,0.76,0.79,0.80,0.82,0.83,0.85,0.86,0.88,0.89,0.89,0.90,0.90,0.90,0.91,0.91,0.91,0.90,0.91,0.91,0.91,0.90,0.90,0.90,0.89,0.90,0.90,0.90,0.90,0.90,0.90,0.90,0.90,0.91,0.90,0.89,0.88,0.88,0.86,0.85,0.84,0.83,0.81,0.79,0.76,0.75,0.73,0.71,0.69,0.68,0.66,0.64,0.62,0.60,0.58,0.56,0.55,0.53,0.51,0.50,0.49,0.48,0.49,0.47,0.46,0.46,0.45,0.43,0.41,0.40,0.38,0.35,0.33,0.33,0.30,0.29,0.29,0.28,0.26,0.26,0.26,0.25,0.25,0.24,0.24,0.25,0.27,0.28,0.28,0.28,0.29,0.30,0.30,0.31,0.32,0.32,0.32,0.32,0.33,0.33,0.33,0.33,0.32,0.31,0.32,0.32,0.32,0.32,0.34,0.37,0.37,0.39,0.40,0.42,0.43,0.44,0.46,0.47,0.48,0.51,0.53,0.53,0.55,0.57,0.59,0.61,0.61,0.62,0.63,0.65,0.67,0.68,0.68,0.70,0.71,0.72,0.74,0.76,0.77,0.78,0.80,0.82,0.82,0.84,0.86,0.86,0.86,0.87,0.87,0.87,0.86,0.86,0.87,0.88,0.87,0.88,0.88,0.89,0.89,0.88,0.88,0.88,0.88,0.87,0.87,0.87,0.87,0.87,0.87,0.87,0.86,0.86,0.86,0.86,0.86,0.86,0.86,0.85,0.85,0.85,0.85,0.85,0.85,0.85,0.84,0.84,0.84,0.84,0.84,0.85,0.84,0.84,0.85,0.85,0.84,0.85,0.85,0.85,0.85,0.85,0.85,0.85,0.85,0.85,0.86,0.86,0.87,0.87,0.87,0.87,0.87,0.87,0.87,0.87,0.88,0.88,0.88,0.88,0.88,0.88,0.88,0.88,0.88,0.88,0.88,0.88,0.88,0.88,0.88,0.88,0.89,0.89,0.89,0.90,0.90,0.90,0.90,0.90,0.89,0.89,0.88,0.88,0.87,0.86,0.86,0.85,0.84,0.83,0.82,0.81,0.81,0.80,0.79,0.78,0.78,0.77,0.77,0.76,0.76,0.75,0.76,0.75,0.75,0.75,0.75,0.75,0.75,0.75,0.76,0.76,0.75,0.74,0.74,0.73,0.73,0.72,0.72,0.71,0.71,0.71,0.70,0.71,0.71,0.72,0.72,0.72,0.72,0.73,0.74
Q96IW2	0.68,0.68,0.68,0.69,0.69,0.70,0.68,0.67,0.67,0.68,0.67,0.66,0.66,0.66,0.65,0.65,0.65,0.64,0.65,0.65,0.65,0.65,0.66,0.66,0.67,0.68,0.69,0.69,0.69,0.70,0.71,0.71,0.71,0.72,0.72,0.72,0.72,0.73,0.73,0.73,0.73,0.73,0.74,0.75,0.74,0.75,0.74,0.75,0.76,0.76,0.77,0.78,0.79,0.80,0.80,0.81,0.82,0.83,0.83,0.83,0.82,0.82,0.82,0.81,0.81,0.80,0.79,0.79,0.78,0.78,0.78,0.78,0.78,0.77,0.77,0.77,0.76,0.76,0.77,0.76,0.76,0.76,0.76,0.75,0.75,0.76,0.75,0.75,0.75,0.75,0.75,0.74,0.74,0.74,0.74,0.74,0.74,0.73,0.74,0.74,0.74,0.75,0.75,0.75,0.75,0.75,0.75,0.75,0.74,0.75,0.74,0.73,0.73,0.73,0.74,0.73,0.73,0.73,0.73,0.73,0.73,0.73,0.72,0.72,0.73,0.72,0.72,0.73,0.74,0.74,0.74,0.74,0.75,0.75,0.75,0.75,0.75,0.75,0.76,0.76,0.76,0.76,0.76,0.77,0.78,0.79,0.79,0.80,0.80,0.81,0.81,0.82,0.83,0.82,0.82,0.81,0.82,0.81,0.81,0.81,0.80,0.81,0.80,0.80,0.80,0.80,0.80,0.79,0.79,0.79,0.78,0.77,0.77,0.77,0.76,0.76,0.75,0.75,0.75,0.75,0.75,0.75,0.76,0.75,0.75,0.75,0.75,0.74,0.75,0.75,0.76,0.76,0.76,0.77,0.78,0.78,0.79,0.79,0.80,0.80,0.80,0.81,0.80,0.79,0.79,0.78,0.77,0.76,0.74,0.74,0.73,0.73,0.72,0.72,0.70,0.70,0.70,0.69,0.68,0.65,0.64,0.62,0.60,0.59,0.57,0.56,0.56,0.55,0.54,0.52,0.50,0.49,0.48,0.46,0.45,0.45,0.44,0.44,0.43,0.41,0.39,0.37,0.35,0.34,0.33,0.32,0.32,0.32,0.33,0.34,0.35,0.36,0.35,0.34,0.33,0.33,0.31,0.30,0.30,0.30,0.31,0.33,0.33,0.34,0.33,0.33,0.32,0.32,0.31,0.31,0.32,0.32,0.33,0.34,0.36,0.36,0.34,0.33,0.32,0.31,0.34,0.35,0.35,0.36,0.38,0.38,0.39,0.39,0.38,0.36,0.36,0.34,0.32,0.32,0.32,0.32,0.32,0.34,0.35,0.36,0.36,0.35,0.34,0.35,0.36,0.36,0.37,0.38,0.37,0.37,0.37,0.36,0.36,0.34,0.32,0.32,0.32,0.33,0.35,0.37,0.37,0.36,0.35,0.36,0.36,0.35,0.36,0.35,0.35,0.36,0.37,0.37,0.38,0.39,0.40,0.40,0.42,0.43,0.42,0.41
B4DS77	0.63,0.63,0.62,0.62,0.62,0.63,0.62,0.61,0.61,0.61,0.61,0.61,0.62,0.62,0.62,0.62,0.63,0.63,0.63,0.64,0.64,0.65,0.65,0.65,0.66,0.67,0.67,0.68,0.69,0.69,0.70,0.70,0.71,0.72,0.73,0.74,0.75,0.75,0.77,0.77,0.78,0.79,0.79,0.80,0.80,0.81,0.81,0.82,0.83,0.83,0.82,0.81,0.80,0.79,0.78,0.77,0.75,0.74,0.72,0.72,0.72,0.70,0.70,0.69,0.67,0.66,0.65,0.63,0.62,0.60,0.60,0.60,0.60,0.59,0.58,0.56,0.54,0.52,0.50,0.48,0.48,0.46,0.44,0.44,0.42,0.41,0.39,0.37,0.37,0.36,0.37,0.38,0.40,0.40,0.40,0.40,0.40,0.42,0.44,0.43,0.44,0.43,0.43,0.44,0.43,0.43,0.44,0.44,0.44,0.44,0.46,0.46,0.46,0.46,0.46,0.46,0.48,0.50,0.53,0.54,0.56,0.56,0.57,0.58,0.58,0.59,0.60,0.61,0.62,0.62,0.62,0.62,0.60,0.60,0.60,0.61,0.61,0.63,0.61,0.61,0.62,0.61,0.61,0.62,0.61,0.61,0.62,0.61,0.61,0.62,0.61,0.61,0.60,0.60,0.59,0.58,0.59,0.57,0.57,0.56,0.57,0.56,0.56,0.56,0.56,0.56,0.56,0.56,0.56,0.55,0.55,0.56,0.57,0.57,0.58,0.58,0.59,0.59,0.60,0.61,0.62,0.63,0.64,0.65,0.65,0.66,0.67,0.68,0.68,0.69,0.69,0.70,0.70,0.71,0.71,0.73,0.73,0.73,0.74,0.75,0.74,0.75,0.75,0.76,0.76,0.76,0.77,0.77,0.78,0.78,0.80,0.80,0.80,0.80,0.80,0.80,0.80,0.79,0.80,0.80,0.79,0.80,0.80,0.80,0.79,0.80,0.80,0.80,0.80,0.81,0.81,0.81,0.81,0.82,0.82,0.83,0.83,0.83,0.83,0.83,0.83,0.83,0.83,0.83,0.83,0.83,0.83,0.84,0.84,0.84,0.84,0.84,0.85,0.85,0.85,0.86,0.86,0.86,0.86,0.86,0.86,0.86,0.85,0.85,0.86,0.87,0.86,0.87,0.87,0.86,0.86,0.87,0.87,0.86,0.86,0.86,0.86,0.87,0.87,0.87,0.87,0.87,0.87,0.87,0.87,0.86,0.86,0.85,0.85,0.85,0.85,0.84,0.84,0.84,0.83,0.83,0.83,0.82,0.82,0.82,0.82,0.82,0.82,0.83,0.82,0.82,0.81,0.82,0.81,0.81,0.83,0.82,0.82,0.82,0.82,0.82,0.82,0.82,0.82,0.82,0.81,0.81,0.81,0.82,0.82,0.82,0.82,0.82,0.83,0.83,0.83,0.83,0.83,0.84,0.85,0.84,0.85,0.85,0.85,0.85,0.85,0.85,0.85,0.85,0.85,0.85,0.85,0.86,0.86,0.86,0.86,0.86,0.87,0.87,0.87,0.88,0.87,0.87,0.87,0.87,0.88,0.88,0.87,0.88,0.88,0.88,0.88,0.88,0.88,0.88,0.88,0.88,0.88,0.88,0.88,0.88,0.89,0.89,0.89,0.89,0.89,0.90,0.89,0.90,0.89,0.89,0.89,0.89,0.89,0.89,0.89,0.89,0.88,0.88,0.88,0.88,0.88,0.87,0.87,0.87,0.87,0.87,0.87,0.87,0.87,0.86,0.86,0.86,0.86,0.86,0.86,0.86,0.87,0.86,0.86,0.86,0.86,0.86,0.85,0.85,0.85,0.85,0.85,0.85
P30872	0.80,0.80,0.81,0.82,0.82,0.82,0.83,0.83,0.83,0.84,0.84,0.84,0.84,0.84,0.84,0.84,0.84,0.84,0.85,0.85,0.85,0.86,0.87,0.88,0.89,0.89,0.89,0.89,0.87,0.87,0.85,0.85,0.84,0.83,0.82,0.81,0.80,0.77,0.76,0.76,0.73,0.71,0.70,0.68,0.66,0.65,0.64,0.62,0.60,0.59,0.57,0.55,0.54,0.54,0.52,0.50,0.49,0.47,0.45,0.43,0.42,0.40,0.39,0.38,0.38,0.37,0.36,0.36,0.35,0.35,0.34,0.33,0.32,0.30,0.29,0.28,0.27,0.27,0.27,0.25,0.24,0.25,0.25,0.23,0.23,0.23,0.22,0.21,0.22,0.22,0.21,0.21,0.22,0.22,0.19,0.20,0.20,0.20,0.20,0.21,0.22,0.22,0.22,0.23,0.22,0.22,0.22,0.22,0.21,0.21,0.21,0.21,0.21,0.21,0.21,0.22,0.22,0.22,0.22,0.21,0.22,0.22,0.21,0.21,0.21,0.21,0.20,0.20,0.20,0.20,0.19,0.19,0.19,0.19,0.19,0.19,0.18,0.18,0.18,0.17,0.17,0.16,0.17,0.18,0.17,0.18,0.19,0.19,0.18,0.19,0.20,0.20,0.20,0.20,0.21,0.23,0.23,0.23,0.24,0.25,0.25,0.25,0.26,0.27,0.27,0.28,0.29,0.29,0.29,0.30,0.30,0.31,0.31,0.31,0.32,0.32,0.33,0.33,0.34,0.35,0.36,0.38,0.39,0.38,0.38,0.38,0.37,0.35,0.35,0.34,0.34,0.33,0.32,0.34,0.35,0.34,0.33,0.35,0.36,0.35,0.34,0.35,0.35,0.34,0.34,0.35,0.34,0.33,0.34,0.34,0.33,0.33,0.34,0.34,0.33,0.33,0.34,0.33,0.33,0.34,0.33,0.33,0.30,0.30,0.29,0.29,0.29,0.29,0.30,0.30,0.32,0.33,0.33,0.33,0.33,0.33,0.34,0.35,0.34,0.34,0.36,0.36,0.36,0.38,0.39,0.39,0.39,0.40,0.40,0.39,0.40,0.40,0.40,0.39,0.39,0.39,0.38,0.38,0.38,0.38,0.37,0.37,0.37,0.37,0.36,0.36,0.37,0.36,0.36,0.35,0.35,0.33,0.32,0.33,0.32,0.32,0.31,0.31,0.31,0.32,0.32,0.30,0.30,0.31,0.29,0.28,0.29,0.28,0.27,0.26,0.27,0.26,0.26,0.27,0.26,0.25,0.26,0.26,0.25,0.25,0.26,0.26,0.24,0.24,0.26,0.26,0.25,0.26,0.28,0.27,0.28,0.29,0.29,0.28,0.29,0.29,0.29,0.29,0.29,0.28,0.28,0.29,0.29,0.30,0.31,0.32,0.33,0.34,0.37,0.38,0.40,0.40,0.42,0.44,0.44,0.45,0.46,0.47,0.49,0.50,0.52,0.52,0.54,0.56,0.57,0.58,0.59,0.61,0.62,0.63,0.65,0.66,0.66,0.69,0.71,0.72,0.73,0.75,0.76,0.76,0.77,0.78,0.78,0.79,0.80,0.80,0.81,0.81,0.81,0.80,0.81,0.81,0.82,0.82,0.83,0.84,0.85,0.86,0.87,0.87,0.88,0.88,0.89,0.90,0.90,0.91,0.91,0.90,0.91,0.90,0.91
P32745	0.88,0.88,0.88,0.88,0.89,0.88,0.88,0.88,0.88,0.88,0.88,0.88,0.88,0.87,0.87,0.85,0.85,0.85,0.83,0.82,0.81,0.79,0.78,0.77,0.76,0.75,0.73,0.71,0.70,0.69,0.66,0.65,0.64,0.62,0.60,0.59,0.58,0.55,0.54,0.53,0.51,0.49,0.48,0.47,0.45,0.43,0.42,0.40,0.38,0.37,0.37,0.36,0.34,0.34,0.34,0.33,0.32,0.30,0.29,0.29,0.28,0.27,0.26,0.26,0.26,0.25,0.24,0.25,0.25,0.23,0.23,0.24,0.23,0.22,0.23,0.23,0.22,0.22,0.22,0.22,0.20,0.20,0.21,0.19,0.20,0.21,0.22,0.23,0.23,0.24,0.23,0.22,0.23,0.24,0.23,0.21,0.21,0.22,0.22,0.22,0.22,0.22,0.22,0.22,0.22,0.22,0.22,0.22,0.21,0.21,0.21,0.21,0.20,0.20,0.21,0.20,0.20,0.20,0.20,0.19,0.19,0.20,0.20,0.20,0.20,0.19,0.19,0.18,0.19,0.21,0.20,0.20,0.21,0.21,0.21,0.21,0.21,0.21,0.21,0.21,0.22,0.23,0.24,0.23,0.24,0.25,0.25,0.26,0.27,0.28,0.28,0.29,0.29,0.30,0.30,0.30,0.31,0.31,0.32,0.32,0.32,0.32,0.32,0.32,0.32,0.34,0.36,0.37,0.37,0.36,0.35,0.35,0.34,0.33,0.31,0.31,0.33,0.34,0.33,0.34,0.35,0.34,0.33,0.33,0.34,0.33,0.32,0.33,0.34,0.32,0.32,0.32,0.32,0.31,0.31,0.32,0.32,0.31,0.32,0.32,0.32,0.31,0.33,0.34,0.34,0.33,0.32,0.31,0.30,0.29,0.29,0.30,0.31,0.33,0.33,0.33,0.34,0.34,0.34,0.35,0.36,0.35,0.36,0.38,0.39,0.39,0.39,0.40,0.40,0.40,0.41,0.41,0.42,0.41,0.42,0.42,0.42,0.42,0.41,0.42,0.41,0.40,0.40,0.40,0.39,0.39,0.39,0.39,0.38,0.38,0.39,0.38,0.37,0.37,0.36,0.35,0.34,0.34,0.32,0.31,0.31,0.31,0.32,0.32,0.31,0.30,0.31,0.32,0.32,0.33,0.33,0.33,0.33,0.33,0.33,0.33,0.34,0.33,0.33,0.33,0.33,0.32,0.33,0.33,0.32,0.32,0.32,0.32,0.31,0.31,0.32,0.31,0.30,0.30,0.32,0.32,0.32,0.32,0.32,0.31,0.31,0.30,0.28,0.27,0.26,0.26,0.26,0.26,0.26,0.26,0.27,0.28,0.30,0.31,0.32,0.34,0.36,0.37,0.39,0.41,0.42,0.44,0.46,0.47,0.49,0.51,0.52,0.52,0.53,0.55,0.56,0.55,0.55,0.57,0.57,0.55,0.55,0.56,0.56,0.57,0.58,0.60,0.61,0.62,0.63,0.64,0.64,0.65,0.66,0.66,0.67,0.67,0.67,0.66,0.66,0.67,0.66,0.66,0.66,0.66,0.66,0.66,0.67,0.67,0.67,0.67,0.67,0.68,0.69,0.70,0.71,0.72,0.73,0.75,0.75,0.76,0.78,0.79,0.80,0.82,0.83,0.83,0.83,0.84,0.85,0.86,0.87,0.87,0.87,0.87,0.88,0.87,0.87,0.86,0.85,0.84,0.82,0.81,0.81,0.80,0.80,0.80,0.80,0.79,0.79,0.79,0.79,0.78,0.78,0.78,0.77,0.76,0.76,0.77,0.76,0.76,0.76,0.75
Q9C0K7	0.85,0.86,0.86,0.87,0.87,0.87,0.87,0.87,0.87,0.87,0.87,0.86,0.86,0.86,0.86,0.86,0.85,0.86,0.85,0.85,0.85,0.84,0.86,0.87,0.87,0.86,0.87,0.86,0.84,0.84,0.82,0.80,0.80,0.79,0.77,0.77,0.75,0.73,0.72,0.70,0.68,0.67,0.65,0.64,0.62,0.62,0.60,0.59,0.58,0.57,0.55,0.54,0.53,0.50,0.49,0.47,0.45,0.44,0.42,0.41,0.41,0.40,0.39,0.38,0.36,0.35,0.33,0.31,0.30,0.30,0.28,0.28,0.27,0.28,0.28,0.28,0.27,0.28,0.29,0.28,0.29,0.29,0.29,0.28,0.28,0.28,0.27,0.26,0.27,0.26,0.25,0.26,0.27,0.27,0.28,0.29,0.30,0.30,0.29,0.29,0.29,0.28,0.27,0.26,0.26,0.26,0.26,0.27,0.28,0.29,0.29,0.29,0.29,0.29,0.27,0.26,0.26,0.25,0.24,0.23,0.23,0.23,0.22,0.21,0.22,0.21,0.20,0.20,0.22,0.22,0.22,0.22,0.21,0.22,0.21,0.19,0.20,0.19,0.20,0.20,0.20,0.19,0.19,0.18,0.18,0.18,0.18,0.17,0.17,0.15,0.14,0.14,0.15,0.15,0.15,0.15,0.16,0.17,0.17,0.17,0.16,0.16,0.15,0.15,0.15,0.15,0.14,0.14,0.15,0.13,0.13,0.12,0.12,0.12,0.12,0.12,0.13,0.12,0.12,0.11,0.11,0.11,0.11,0.12,0.12,0.12,0.12,0.12,0.12,0.13,0.14,0.16,0.18,0.19,0.21,0.22,0.24,0.22,0.21,0.23,0.24,0.24,0.24,0.26,0.26,0.26,0.28,0.28,0.28,0.28,0.28,0.28,0.28,0.27,0.26,0.25,0.24,0.24,0.25,0.26,0.27,0.28,0.30,0.30,0.30,0.30,0.30,0.31,0.30,0.30,0.29,0.28,0.26,0.24,0.22,0.20,0.19,0.17,0.17,0.17,0.16,0.15,0.15,0.15,0.15,0.15,0.15,0.13,0.14,0.16,0.16,0.18,0.18,0.20,0.21,0.21,0.21,0.23,0.23,0.22,0.22,0.23,0.21,0.20,0.21,0.22,0.22,0.22,0.23,0.24,0.25,0.27,0.28,0.28,0.30,0.32,0.34,0.36,0.38,0.40,0.42,0.44,0.46,0.48,0.49,0.51,0.52,0.54,0.56,0.57,0.57,0.59,0.59,0.60,0.61,0.61,0.63,0.65,0.66,0.67,0.69,0.71,0.71,0.73,0.74,0.74,0.77,0.78,0.79,0.79,0.80,0.80,0.79,0.81,0.83,0.82,0.82,0.79,0.78,0.78,0.76,0.74,0.73,0.72,0.69,0.67,0.66,0.65,0.63,0.61,0.59,0.59,0.57,0.56,0.55,0.55,0.53,0.51,0.51,0.48,0.47,0.47,0.44,0.43,0.43,0.41,0.40,0.38,0.36,0.36,0.36,0.34,0.35,0.36,0.34,0.33,0.35,0.35,0.35,0.34,0.33,0.35,0.36,0.35,0.34,0.37,0.37,0.36,0.38,0.39,0.41,0.42,0.43,0.44,0.45,0.45,0.46,0.47,0.49,0.50,0.50,0.51,0.51,0.52,0.54,0.54,0.56,0.57,0.59,0.61,0.62,0.63,0.65,0.65,0.65,0.66,0.67,0.67,0.67,0.68,0.70,0.71,0.70,0.71,0.73,0.75,0.75,0.77,0.78,0.78,0.78,0.79,0.78,0.79,0.78,0.80,0.79,0.79
Q15562	0.92,0.91,0.91,0.91,0.92,0.91,0.91,0.91,0.91,0.92,0.92,0.92,0.92,0.92,0.92,0.92,0.91,0.91,0.91,0.91,0.91,0.90,0.89,0.88,0.87,0.84,0.85,0.83,0.81,0.80,0.79,0.77,0.74,0.74,0.72,0.70,0.68,0.67,0.66,0.65,0.63,0.63,0.63,0.63,0.63,0.63,0.63,0.61,0.60,0.59,0.59,0.58,0.58,0.57,0.57,0.56,0.54,0.53,0.51,0.50,0.48,0.46,0.45,0.44,0.44,0.44,0.43,0.43,0.44,0.45,0.45,0.45,0.45,0.47,0.46,0.46,0.48,0.49,0.48,0.47,0.48,0.48,0.46,0.45,0.44,0.43,0.41,0.40,0.41,0.41,0.42,0.41,0.41,0.40,0.40,0.40,0.40,0.40,0.41,0.42,0.43,0.44,0.45,0.48,0.48,0.48,0.50,0.50,0.50,0.50,0.50,0.50,0.49,0.50,0.49,0.49,0.48,0.47,0.47,0.46,0.47,0.48,0.47,0.49,0.50,0.50,0.52,0.53,0.54,0.54,0.54,0.55,0.56,0.56,0.58,0.59,0.59,0.60,0.61,0.62,0.62,0.63,0.64,0.64,0.64,0.66,0.67,0.67,0.68,0.69,0.70,0.71,0.73,0.74,0.75,0.76,0.78,0.80,0.82,0.83,0.85,0.87,0.86,0.88,0.88,0.88,0.89,0.89,0.89,0.88,0.89,0.89,0.89,0.89,0.90,0.89,0.89,0.90,0.89,0.89,0.89,0.89,0.89,0.89,0.89,0.89,0.88,0.88,0.88,0.88,0.89,0.88,0.88,0.88,0.88,0.87,0.87,0.85,0.84,0.83,0.81,0.79,0.77,0.75,0.73,0.71,0.70,0.68,0.66,0.64,0.62,0.61,0.58,0.56,0.54,0.52,0.50,0.48,0.47,0.46,0.46,0.45,0.45,0.45,0.44,0.44,0.44,0.43,0.41,0.39,0.37,0.35,0.34,0.31,0.30,0.29,0.29,0.30,0.30,0.31,0.32,0.33,0.34,0.36,0.37,0.38,0.38,0.39,0.40,0.40,0.40,0.41,0.42,0.42,0.43,0.44,0.44,0.44,0.44,0.45,0.46,0.46,0.46,0.44,0.41,0.41,0.40,0.38,0.37,0.38,0.39,0.39,0.40,0.40,0.42,0.40,0.40,0.39,0.36,0.35,0.35,0.32,0.31,0.31,0.29,0.28,0.29,0.28,0.27,0.29,0.31,0.32,0.33,0.34,0.36,0.37,0.38,0.40,0.41,0.43,0.43,0.43,0.43,0.44,0.44,0.45,0.44,0.43,0.43,0.43,0.42,0.41,0.40,0.40,0.39,0.39,0.40,0.42,0.42,0.42,0.42,0.42,0.42,0.42,0.42,0.42,0.42,0.40,0.40,0.40,0.38,0.38,0.37,0.36,0.34,0.33,0.32,0.31,0.30,0.29,0.28,0.27,0.26,0.25,0.25,0.26,0.27,0.29,0.30,0.30,0.30,0.30,0.30,0.30,0.31,0.32,0.31,0.31,0.30,0.31,0.32,0.33,0.33,0.33,0.34,0.33,0.33,0.34,0.34,0.34,0.34,0.35,0.34,0.35,0.35,0.35,0.35,0.35,0.34,0.34,0.33,0.32,0.31,0.32,0.31,0.30,0.29,0.27,0.25,0.24,0.24,0.24,0.24,0.23,0.25,0.25,0.25,0.27,0.26,0.26,0.25,0.23,0.23,0.22,0.22,0.21,0.22,0.22,0.22,0.21,0.21,0.22,0.21,0.23,0.24,0.23,0.23,0.23,0.23,0.24,0.24,0.24,0.25,0.25,0.24,0.24,0.26,0.27,0.27,0.28,0.29,0.29,0.30,0.31,0.31,0.31,0.29,0.29,0.27,0.27,0.27,0.28,0.30,0.31,0.32,0.34,0.35
P05543	0.81,0.81,0.80,0.80,0.80,0.79,0.77,0.77,0.76,0.74,0.73,0.72,0.73,0.72,0.72,0.72,0.71,0.70,0.68,0.68,0.67,0.65,0.63,0.61,0.60,0.58,0.56,0.55,0.53,0.51,0.49,0.49,0.47,0.45,0.44,0.42,0.41,0.39,0.39,0.38,0.36,0.36,0.36,0.37,0.35,0.33,0.32,0.31,0.29,0.28,0.28,0.26,0.25,0.23,0.22,0.21,0.19,0.18,0.17,0.17,0.16,0.15,0.15,0.15,0.16,0.18,0.19,0.19,0.18,0.19,0.20,0.20,0.18,0.20,0.20,0.19,0.19,0.19,0.20,0.19,0.20,0.21,0.19,0.18,0.17,0.18,0.19,0.19,0.19,0.20,0.20,0.20,0.21,0.21,0.21,0.21,0.22,0.23,0.23,0.23,0.24,0.26,0.26,0.28,0.29,0.28,0.27,0.26,0.26,0.26,0.26,0.25,0.25,0.25,0.24,0.24,0.24,0.24,0.25,0.24,0.26,0.24,0.23,0.25,0.25,0.25,0.25,0.25,0.26,0.26,0.26,0.27,0.28,0.27,0.28,0.28,0.29,0.29,0.28,0.30,0.29,0.29,0.28,0.29,0.29,0.28,0.30,0.30,0.29,0.30,0.31,0.32,0.32,0.32,0.33,0.34,0.34,0.35,0.35,0.34,0.34,0.34,0.35,0.35,0.33,0.33,0.33,0.33,0.31,0.32,0.34,0.33,0.33,0.34,0.36,0.35,0.35,0.34,0.34,0.33,0.32,0.32,0.31,0.31,0.29,0.27,0.27,0.25,0.25,0.25,0.25,0.24,0.24,0.24,0.25,0.24,0.26,0.28,0.27,0.27,0.28,0.29,0.28,0.28,0.27,0.28,0.27,0.28,0.30,0.32,0.32,0.31,0.31,0.31,0.29,0.28,0.28,0.28,0.28,0.28,0.29,0.30,0.31,0.31,0.32,0.32,0.32,0.33,0.33,0.34,0.36,0.36,0.36,0.35,0.36,0.35,0.33,0.32,0.30,0.31,0.29,0.28,0.27,0.28,0.27,0.27,0.26,0.26,0.25,0.22,0.20,0.20,0.20,0.21,0.22,0.23,0.22,0.24,0.25,0.25,0.25,0.25,0.25,0.24,0.25,0.24,0.26,0.26,0.25,0.26,0.25,0.23,0.24,0.25,0.26,0.25,0.27,0.28,0.29,0.30,0.29,0.29,0.29,0.28,0.27,0.27,0.28,0.28,0.29,0.29,0.30,0.31,0.31,0.30,0.30,0.28,0.27,0.28,0.26,0.25,0.26,0.27,0.26,0.26,0.26,0.27,0.27,0.25,0.25,0.26,0.27,0.28,0.28,0.28,0.26,0.26,0.27,0.25,0.24,0.26,0.26,0.28,0.29,0.29,0.29,0.29,0.29,0.28,0.28,0.27,0.27,0.26,0.26,0.25,0.25,0.24,0.24,0.24,0.24,0.24,0.25,0.25,0.26,0.27,0.28,0.30,0.29,0.31,0.33,0.34,0.36,0.36,0.36,0.38,0.40,0.42,0.43,0.44,0.46,0.47,0.47,0.47,0.46,0.46,0.46,0.47,0.47,0.47,0.48,0.48,0.48,0.48,0.48,0.48,0.48,0.48,0.47,0.48,0.49,0.49,0.49,0.49,0.47,0.45,0.43,0.42,0.40,0.39,0.37,0.35,0.33,0.31,0.31,0.31,0.29,0.27,0.26,0.24,0.22,0.21,0.19,0.17,0.17,0.16,0.15,0.15,0.14,0.15,0.14,0.14,0.14,0.14,0.15,0.15,0.16
Q9BXT4	0.83,0.83,0.82,0.83,0.82,0.83,0.83,0.83,0.83,0.83,0.83,0.83,0.83,0.83,0.83,0.83,0.83,0.83,0.83,0.83,0.83,0.83,0.83,0.84,0.84,0.84,0.83,0.84,0.84,0.84,0.84,0.84,0.84,0.85,0.85,0.85,0.86,0.86,0.86,0.87,0.86,0.87,0.87,0.87,0.87,0.86,0.85,0.85,0.83,0.83,0.82,0.81,0.79,0.78,0.78,0.77,0.76,0.75,0.75,0.75,0.74,0.75,0.75,0.75,0.74,0.75,0.75,0.75,0.75,0.75,0.75,0.75,0.75,0.75,0.75,0.75,0.75,0.75,0.74,0.75,0.74,0.74,0.74,0.74,0.74,0.73,0.74,0.75,0.76,0.78,0.78,0.79,0.80,0.82,0.83,0.84,0.84,0.86,0.87,0.87,0.87,0.88,0.88,0.87,0.87,0.86,0.86,0.86,0.86,0.87,0.86,0.87,0.87,0.86,0.86,0.86,0.86,0.86,0.86,0.86,0.86,0.86,0.86,0.86,0.85,0.85,0.84,0.84,0.83,0.82,0.80,0.79,0.78,0.77,0.75,0.75,0.74,0.74,0.73,0.74,0.73,0.72,0.72,0.71,0.71,0.70,0.69,0.68,0.67,0.64,0.63,0.62,0.61,0.60,0.59,0.59,0.57,0.57,0.55,0.54,0.51,0.51,0.51,0.49,0.48,0.49,0.48,0.47,0.45,0.46,0.45,0.46,0.46,0.46,0.45,0.45,0.45,0.44,0.42,0.43,0.42,0.40,0.39,0.39,0.39,0.38,0.39,0.40,0.41,0.42,0.43,0.44,0.45,0.46,0.48,0.48,0.48,0.50,0.51,0.52,0.54,0.56,0.56,0.57,0.59,0.60,0.60,0.62,0.64,0.66,0.66,0.68,0.69,0.70,0.72,0.74,0.75,0.75,0.76,0.77,0.77,0.77,0.79,0.79,0.78,0.78,0.79,0.79,0.78,0.77,0.75,0.75,0.74,0.74,0.72,0.71,0.71,0.70,0.70,0.68,0.67,0.66,0.65,0.64,0.63,0.61,0.59,0.58,0.56,0.54,0.52,0.51,0.49,0.47,0.45,0.43,0.42,0.40,0.39,0.37,0.36,0.34,0.33,0.33,0.32,0.33,0.32,0.31,0.30,0.31,0.31,0.31,0.31,0.29,0.28,0.29,0.29,0.28,0.28,0.27,0.29,0.28,0.27,0.26,0.28,0.27,0.28,0.29,0.31,0.33,0.33,0.34,0.33,0.34,0.34,0.34,0.34,0.33,0.33,0.33,0.33,0.33,0.33,0.34,0.35,0.35,0.34,0.34,0.34,0.34,0.32,0.32,0.32,0.31,0.31,0.33,0.31,0.31,0.32,0.34,0.34,0.34,0.34,0.34,0.34,0.32,0.31,0.29,0.28,0.27,0.25,0.24,0.24,0.24,0.24,0.24,0.24,0.24,0.25,0.26,0.27,0.27,0.27,0.27,0.27,0.26,0.26,0.28,0.27,0.28,0.28,0.28,0.28,0.28,0.28,0.28,0.26,0.26,0.25,0.24,0.22,0.21,0.20,0.19,0.20,0.20,0.21,0.23,0.24,0.26,0.27,0.26,0.28,0.29,0.28,0.28,0.28,0.29,0.28,0.29,0.29,0.28,0.28,0.29,0.30,0.31,0.30,0.29,0.27,0.27,0.27,0.27,0.27,0.28,0.28,0.29,0.31,0.33,0.35,0.35,0.36,0.36,0.36,0.35,0.35,0.34,0.34,0.34,0.32,0.32,0.31,0.32,0.33,0.32,0.31,0.31,0.31,0.31,0.30,0.30,0.30,0.30,0.30,0.32,0.32,0.30,0.30,0.31,0.32,0.34,0.36,0.37,0.40,0.41,0.43,0.44,0.45,0.45,0.45,0.45,0.47,0.49,0.51,0.53,0.55,0.58,0.59,0.61,0.62,0.64,0.65,0.65,0.66,0.67,0.68,0.70,0.72,0.72,0.73,0.74,0.74,0.75,0.74,0.74,0.73,0.74,0.75,0.74,0.74,0.73,0.72,0.71,0.70,0.69,0.68,0.66,0.66,0.64,0.62,0.60,0.58,0.56,0.54,0.53,0.51,0.49,0.47,0.46,0.44,0.42,0.40,0.38,0.37,0.35,0.35,0.33,0.31,0.30,0.31,0.29,0.29,0.30,0.29,0.29,0.30,0.30,0.29,0.28,0.29,0.28,0.28,0.29,0.29,0.29,0.29,0.30,0.32,0.32,0.33,0.33,0.35,0.34,0.34,0.34,0.34,0.34,0.35,0.34,0.33,0.33,0.33,0.33,0.35,0.36,0.36,0.36,0.37,0.37,0.35,0.34,0.34,0.34,0.32,0.33,0.33,0.32,0.32,0.33,0.34,0.34,0.35,0.34,0.33,0.31,0.31,0.29,0.27,0.26,0.24,0.23,0.23,0.23,0.23,0.24,0.24,0.24,0.23,0.24,0.25,0.25,0.25,0.26,0.26,0.25,0.24,0.25,0.24,0.23,0.24,0.24,0.25,0.25,0.25,0.25,0.24,0.24,0.24,0.23,0.22,0.21,0.20,0.19,0.21,0.20,0.21,0.22,0.22,0.23,0.24,0.24,0.25,0.26,0.25,0.25,0.25,0.25,0.24,0.25,0.25,0.25,0.25,0.26,0.26,0.27,0.27,0.26,0.24,0.24,0.25,0.23,0.24,0.24,0.25,0.26,0.27,0.29,0.28,0.29,0.29,0.29,0.29,0.28,0.28,0.27,0.28,0.29,0.29,0.31,0.32,0.33,0.33,0.32,0.31,0.31,0.32,0.31,0.30,0.31,0.32,0.32,0.32,0.33,0.32,0.32,0.33,0.33,0.35,0.37,0.40,0.40,0.42,0.44,0.45,0.46,0.48,0.48,0.49,0.51,0.53,0.54,0.56,0.58,0.60,0.61,0.63,0.64,0.65,0.66,0.66,0.66,0.67,0.68,0.68,0.70,0.71,0.70,0.71,0.71,0.73,0.71,0.71,0.71,0.72,0.73,0.73,0.72,0.71,0.69,0.67,0.66,0.65,0.63,0.62,0.60,0.58,0.56,0.54,0.53,0.51,0.48,0.46,0.45,0.43,0.42,0.41,0.41,0.40,0.38,0.37,0.36,0.35,0.33,0.33,0.33,0.32,0.31,0.31,0.31,0.31,0.29,0.30,0.30,0.28,0.29,0.30,0.30,0.31,0.32,0.33,0.35,0.35,0.36,0.36,0.36,0.37,0.38,0.38,0.38,0.37,0.37,0.37,0.38,0.38,0.39,0.40,0.40,0.39,0.38,0.38,0.38,0.36,0.35,0.35,0.34,0.34,0.35,0.35,0.34,0.36,0.37,0.38,0.37,0.37,0.38,0.36,0.34,0.33,0.31,0.29,0.29,0.26,0.27,0.26,0.26,0.26,0.24,0.24,0.25,0.26,0.27,0.27,0.27,0.28,0.28,0.27,0.27,0.27,0.26,0.25,0.27,0.27,0.28,0.28,0.28,0.28,0.27,0.27,0.26,0.26,0.24,0.23,0.22,0.22,0.23,0.23,0.24,0.26,0.28,0.30,0.30,0.31,0.33,0.34,0.33,0.33,0.33,0.33,0.32,0.32,0.32,0.32,0.32,0.32,0.32,0.33,0.33,0.32,0.31,0.31,0.31,0.29,0.29,0.30,0.31,0.31,0.34,0.35,0.35,0.35,0.34,0.34,0.34,0.33,0.33,0.32,0.32,0.31,0.30,0.29,0.28,0.28,0.28,0.26,0.25,0.25,0.26,0.25,0.24,0.25,0.25,0.25,0.26,0.26,0.25,0.25,0.26,0.25,0.26,0.27,0.29,0.30,0.32,0.33,0.34,0.35,0.37,0.36,0.36,0.38,0.40,0.42,0.44,0.46,0.48,0.50,0.52,0.53,0.54,0.56,0.57,0.58,0.59,0.61,0.63,0.64,0.66,0.65,0.65,0.67,0.68,0.66,0.66,0.65,0.65,0.66,0.66,0.66,0.66,0.67,0.67,0.66,0.64,0.64,0.62,0.61,0.58,0.56,0.55,0.53,0.51,0.50,0.48,0.48,0.46,0.44,0.42,0.39,0.38,0.37,0.36,0.36,0.35,0.35,0.35,0.33,0.33,0.34,0.35,0.35,0.35,0.35,0.35,0.34,0.35,0.36,0.34,0.35,0.36,0.35,0.33,0.34,0.33,0.35,0.36,0.38,0.38,0.40,0.42,0.43,0.45,0.44,0.45,0.46,0.45,0.44,0.45,0.44,0.44,0.44,0.44,0.43,0.43,0.44,0.43,0.41,0.42,0.40,0.38,0.37,0.37,0.35,0.34,0.34,0.34,0.34,0.34,0.36,0.37,0.36,0.35,0.36,0.34,0.34,0.31,0.30,0.28,0.28,0.26,0.25,0.25,0.23,0.24,0.23,0.23,0.23,0.26,0.26,0.26,0.26,0.27,0.27,0.27,0.28,0.28,0.27,0.26,0.26,0.27,0.27,0.27,0.27,0.27,0.27,0.28,0.27,0.27,0.25,0.24,0.23,0.23,0.24,0.24,0.25,0.27,0.28,0.31,0.31,0.31,0.32,0.33,0.32,0.32,0.32,0.32,0.31,0.31,0.30,0.30,0.30,0.30,0.31,0.31,0.32,0.30,0.29,0.28,0.28,0.27,0.27,0.27,0.28,0.29,0.31,0.32,0.31,0.31,0.32,0.32,0.31,0.30,0.31,0.30,0.31,0.32,0.32,0.32,0.31,0.32,0.32,0.31,0.30,0.30,0.31,0.30,0.30,0.31,0.32,0.31,0.32,0.33,0.32,0.32,0.33,0.32,0.34,0.35,0.37,0.38,0.39,0.40,0.40,0.40,0.40,0.40,0.41,0.42,0.43,0.45,0.47,0.48,0.50,0.51,0.53,0.53,0.53,0.52,0.51,0.51,0.51,0.52,0.52,0.53,0.54,0.54,0.55,0.56,0.56,0.55,0.55,0.55,0.55,0.57,0.57,0.57,0.59,0.60,0.59,0.59,0.60,0.59,0.59,0.60,0.60,0.59,0.60,0.60,0.60,0.59,0.59,0.59,0.59,0.58,0.58,0.57,0.57,0.57,0.57,0.57,0.57,0.57,0.58,0.58,0.58,0.59,0.59,0.59,0.59,0.61,0.61,0.62
Q5T9Z0	0.80,0.80,0.78,0.78,0.78,0.76,0.74,0.74,0.73,0.71,0.70,0.69,0.68,0.66,0.66,0.65,0.63,0.63,0.63,0.62,0.61,0.60,0.59,0.57,0.56,0.56,0.55,0.54,0.54,0.53,0.52,0.51,0.49,0.49,0.48,0.47,0.47,0.47,0.48,0.47,0.47,0.48,0.48,0.47,0.46,0.45,0.45,0.46,0.45,0.44,0.45,0.44,0.44,0.44,0.44,0.44,0.43,0.44,0.43,0.43,0.42,0.42,0.41,0.40,0.40,0.40,0.40,0.38,0.39,0.37,0.37,0.37,0.39,0.40,0.40,0.41,0.41,0.40,0.39,0.37,0.36,0.35,0.34,0.33,0.32,0.33,0.32,0.31,0.31,0.32,0.31,0.31,0.32,0.31,0.31,0.31,0.31,0.31,0.31,0.32,0.33,0.33,0.35,0.34,0.34,0.34,0.35,0.34,0.34,0.33,0.33,0.32,0.32,0.29,0.28,0.27,0.26,0.26,0.25,0.24,0.24,0.25,0.24,0.24,0.24,0.25,0.24,0.24,0.26,0.26,0.26,0.28,0.29,0.31,0.32,0.32,0.32,0.32,0.33,0.33,0.32,0.31,0.31,0.30,0.30,0.30,0.30,0.30,0.30,0.30,0.31,0.31,0.32,0.32,0.32,0.32,0.32,0.33,0.34,0.35,0.35,0.37,0.38,0.39,0.41,0.42,0.41,0.43,0.43,0.43,0.44,0.44,0.43,0.42,0.40,0.40,0.41,0.40,0.40,0.40,0.40,0.39,0.40,0.42,0.41,0.41,0.42,0.43,0.42,0.42,0.44,0.44,0.43,0.44,0.45,0.45,0.45,0.46,0.47,0.46,0.46,0.47,0.46,0.46,0.45,0.45,0.45,0.46,0.46,0.47,0.47,0.48,0.48,0.49,0.51,0.52,0.53,0.54,0.56,0.57,0.58,0.60,0.62,0.62,0.63,0.65,0.65,0.66,0.66,0.68,0.68,0.68,0.68,0.69,0.69,0.69,0.70,0.70,0.71,0.71,0.71,0.71,0.72,0.72,0.72,0.73,0.73,0.73,0.73,0.74,0.75,0.75,0.75,0.75,0.75,0.75,0.74,0.74,0.73,0.73,0.73,0.72,0.72,0.71,0.70,0.70,0.70,0.71,0.70,0.70,0.71,0.71,0.72
Q8IY51	0.82,0.79,0.75,0.74,0.72,0.70,0.68,0.67,0.64,0.62,0.62,0.60,0.59,0.59,0.59,0.59,0.59,0.59,0.59,0.59,0.59,0.56,0.54,0.54,0.53,0.51,0.51,0.49,0.49,0.48,0.48,0.47,0.45,0.44,0.44,0.42,0.40,0.40,0.39,0.38,0.39,0.40,0.40,0.40,0.41,0.41,0.41,0.43,0.43,0.45,0.47,0.46,0.47,0.48,0.48,0.47,0.47,0.47,0.46,0.47,0.47,0.46,0.48,0.48,0.48,0.47,0.47,0.45,0.46,0.44,0.43,0.41,0.40,0.41,0.40,0.39,0.40,0.39,0.38,0.37,0.37,0.37,0.36,0.38,0.38,0.37,0.37,0.38,0.37,0.36,0.35,0.34,0.34,0.33,0.33,0.32,0.31,0.30,0.30,0.31,0.30,0.30,0.30,0.30,0.32,0.31,0.33,0.33,0.34,0.35,0.35,0.35,0.35,0.36,0.37,0.37,0.36,0.38,0.39,0.38,0.40,0.40,0.40,0.41,0.41,0.42,0.43,0.44,0.45,0.47,0.48,0.49,0.49,0.50,0.52,0.53,0.53,0.53,0.54,0.53,0.52,0.51,0.50,0.51,0.50,0.48,0.48,0.46,0.47,0.46,0.45,0.45,0.47,0.47,0.47,0.46,0.47,0.47,0.45,0.44,0.43,0.42,0.41,0.40,0.38,0.36,0.34,0.33,0.31,0.30,0.28,0.27,0.25,0.24,0.25,0.24,0.25,0.24,0.26,0.27,0.29,0.30,0.33,0.33,0.34,0.34,0.35,0.37,0.38,0.38,0.40,0.40,0.38,0.37,0.37,0.35,0.35,0.34,0.33,0.33,0.33,0.33,0.34,0.34,0.36,0.36,0.37,0.37,0.37,0.37,0.36,0.36,0.36,0.35,0.35,0.35,0.36,0.36,0.35,0.35,0.34,0.32,0.32,0.31,0.30,0.30,0.31,0.31,0.30,0.29,0.28,0.27,0.27,0.27,0.27,0.29,0.30,0.30,0.31,0.31,0.31,0.32,0.34,0.33,0.33,0.32,0.33,0.32,0.32,0.32,0.33,0.33,0.33,0.35,0.36,0.35,0.34,0.34,0.33,0.35,0.34,0.35,0.34,0.33,0.31,0.31,0.28,0.27,0.28,0.28,0.29,0.28,0.28,0.28,0.29,0.29,0.29,0.30,0.30,0.32,0.32,0.32,0.31,0.30,0.29,0.30,0.29,0.28,0.30,0.32,0.31,0.31,0.33,0.34,0.32,0.32,0.32,0.31,0.30,0.29,0.27,0.27,0.26,0.27,0.27,0.27,0.27,0.28,0.27,0.26,0.25,0.24,0.25,0.24,0.24,0.23,0.24,0.23,0.21,0.22,0.21,0.22,0.24,0.24,0.27,0.28,0.30,0.30,0.32,0.30,0.29,0.29,0.28,0.27,0.26,0.26,0.27,0.27,0.27,0.26,0.27,0.27,0.27,0.29,0.28,0.28,0.29,0.30,0.31,0.31,0.31,0.32,0.33,0.32,0.32,0.33,0.34,0.33,0.33,0.32,0.32,0.33,0.34,0.35,0.35,0.35,0.36,0.36,0.37,0.38,0.40,0.41,0.43,0.44,0.45,0.47,0.48,0.48,0.49,0.49,0.50,0.49,0.50,0.51,0.50,0.51,0.52,0.53,0.53,0.53,0.54,0.54,0.56,0.57,0.58,0.58,0.57,0.57,0.59,0.58,0.58,0.57,0.57,0.55,0.54,0.54,0.53,0.52,0.50,0.49,0.48,0.47,0.46,0.47,0.47,0.48,0.48,0.49,0.50,0.51,0.53,0.54,0.55,0.57,0.59,0.60,0.60,0.62,0.62,0.63,0.63,0.65,0.65,0.65,0.65,0.66,0.67,0.69,0.70,0.71,0.73,0.75,0.76,0.77,0.79,0.79,0.78,0.80,0.80,0.81,0.82,0.81,0.81,0.82,0.80,0.79,0.78,0.77,0.75,0.74,0.72,0.71,0.69,0.69,0.68,0.66,0.65,0.65,0.64,0.64,0.62,0.62,0.61,0.61,0.60,0.60,0.60,0.59,0.57,0.55,0.54,0.54,0.53,0.52,0.52,0.50,0.50,0.50,0.49,0.50,0.50,0.51,0.52,0.51,0.51,0.52,0.52,0.52,0.52,0.54,0.54,0.54,0.55,0.56,0.56,0.56,0.57,0.56,0.55,0.55,0.53,0.55
Q9UQP3	0.80,0.79,0.80,0.80,0.81,0.80,0.81,0.81,0.82,0.82,0.82,0.82,0.83,0.83,0.84,0.84,0.84,0.84,0.84,0.83,0.82,0.80,0.79,0.78,0.78,0.77,0.77,0.76,0.76,0.75,0.74,0.74,0.75,0.74,0.75,0.75,0.75,0.74,0.75,0.75,0.75,0.75,0.76,0.76,0.76,0.76,0.77,0.77,0.77,0.77,0.77,0.77,0.77,0.76,0.76,0.76,0.76,0.75,0.75,0.76,0.77,0.78,0.78,0.77,0.78,0.78,0.78,0.79,0.79,0.78,0.79,0.78,0.78,0.77,0.78,0.78,0.78,0.77,0.78,0.77,0.77,0.76,0.75,0.74,0.73,0.72,0.71,0.70,0.68,0.68,0.67,0.66,0.65,0.64,0.64,0.63,0.63,0.61,0.61,0.60,0.59,0.59,0.59,0.60,0.61,0.62,0.63,0.63,0.64,0.65,0.66,0.66,0.67,0.67,0.67,0.68,0.67,0.66,0.66,0.66,0.65,0.64,0.65,0.65,0.64,0.64,0.64,0.63,0.63,0.63,0.64,0.64,0.65,0.65,0.64,0.65,0.64,0.64,0.65,0.65,0.64,0.64,0.63,0.63,0.62,0.60,0.59,0.59,0.58,0.56,0.55,0.53,0.53,0.53,0.51,0.50,0.50,0.49,0.49,0.49,0.48,0.48,0.50,0.49,0.49,0.49,0.50,0.49,0.50,0.52,0.52,0.50,0.50,0.48,0.49,0.48,0.47,0.47,0.47,0.45,0.45,0.45,0.45,0.47,0.46,0.46,0.46,0.47,0.46,0.45,0.46,0.47,0.47,0.47,0.46,0.48,0.47,0.46,0.47,0.47,0.48,0.47,0.47,0.45,0.46,0.46,0.46,0.45,0.45,0.45,0.44,0.44,0.43,0.43,0.44,0.45,0.44,0.45,0.46,0.46,0.45,0.45,0.47,0.47,0.46,0.44,0.45,0.45,0.45,0.45,0.46,0.46,0.45,0.44,0.43,0.44,0.44,0.44,0.43,0.42,0.43,0.41,0.40,0.40,0.40,0.40,0.39,0.38,0.40,0.39,0.39,0.39,0.38,0.39,0.39,0.38,0.36,0.36,0.36,0.34,0.34,0.33,0.33,0.33,0.33,0.34,0.34,0.33,0.34,0.33,0.32,0.31,0.29,0.29,0.29,0.29,0.28,0.28,0.29,0.30,0.31,0.32,0.33,0.34,0.34,0.35,0.34,0.35,0.35,0.35,0.35,0.36,0.36,0.36,0.37,0.36,0.36,0.36,0.38,0.39,0.39,0.40,0.40,0.39,0.38,0.38,0.36,0.35,0.35,0.34,0.34,0.35,0.35,0.35,0.35,0.36,0.38,0.38,0.38,0.36,0.36,0.35,0.33,0.34,0.33,0.33,0.31,0.32,0.30,0.31,0.30,0.29,0.29,0.28,0.27,0.28,0.28,0.27,0.28,0.27,0.27,0.28,0.27,0.27,0.28,0.28,0.27,0.27,0.27,0.27,0.27,0.28,0.28,0.28,0.30,0.30,0.31,0.29,0.29,0.29,0.29,0.28,0.27,0.27,0.26,0.26,0.25,0.26,0.28,0.29,0.30,0.32,0.34,0.33,0.34,0.34,0.34,0.34,0.35,0.35,0.35,0.36,0.37,0.38,0.38,0.37,0.38,0.39,0.39,0.39,0.40,0.42,0.41,0.42,0.43,0.40,0.41,0.40,0.40,0.40,0.39,0.40,0.39,0.39,0.39,0.38,0.39,0.39,0.40,0.39,0.39,0.37,0.36,0.36,0.36,0.36,0.36,0.35,0.35,0.34,0.33,0.33,0.31,0.30,0.28,0.27,0.29,0.29,0.29,0.29,0.29,0.29,0.29,0.30,0.29,0.30,0.31,0.31,0.29,0.30,0.29,0.29,0.29,0.30,0.32,0.32,0.34,0.34,0.34,0.32,0.32,0.32,0.32,0.30,0.29,0.29,0.28,0.28,0.27,0.28,0.30,0.31,0.32,0.33,0.33,0.34,0.35,0.35,0.33,0.34,0.34,0.36,0.36,0.35,0.36,0.35,0.35,0.34,0.35,0.36,0.36,0.37,0.37,0.37,0.36,0.35,0.35,0.34,0.34,0.33,0.33,0.31,0.31,0.31,0.32,0.33,0.35,0.36,0.37,0.37,0.36,0.36,0.35,0.35,0.34,0.35,0.33,0.34,0.32,0.33,0.32,0.31,0.30,0.29,0.29,0.29,0.29,0.29,0.30,0.30,0.30,0.31,0.31,0.32,0.33,0.33,0.32,0.32,0.31,0.32,0.31,0.33,0.34,0.34,0.36,0.35,0.35,0.33,0.34,0.33,0.33,0.32,0.30,0.31,0.30,0.30,0.28,0.29,0.30,0.31,0.32,0.33,0.34,0.33,0.34,0.34,0.33,0.33,0.32,0.33,0.34,0.33,0.33,0.34,0.33,0.33,0.33,0.34,0.35,0.35,0.34,0.35,0.34,0.32,0.33,0.31,0.32,0.30,0.31,0.29,0.28,0.28,0.29,0.30,0.30,0.32,0.32,0.34,0.33,0.32,0.32,0.30,0.31,0.31,0.31,0.30,0.31,0.30,0.31,0.31,0.30,0.28,0.27,0.27,0.28,0.28,0.28,0.29,0.28,0.29,0.30,0.30,0.30,0.31,0.31,0.30,0.30,0.30,0.30,0.30,0.31,0.32,0.32,0.33,0.32,0.32,0.30,0.31,0.30,0.30,0.29,0.28,0.28,0.27,0.27,0.26,0.28,0.28,0.29,0.29,0.30,0.31,0.32,0.33,0.33,0.31,0.32,0.32,0.33,0.33,0.33,0.32,0.32,0.32,0.32,0.32,0.34,0.34,0.35,0.35,0.37,0.36,0.37,0.37,0.36,0.36,0.36,0.36,0.35,0.34,0.35,0.35,0.36,0.38,0.39,0.40,0.40,0.40,0.40,0.39,0.39,0.39,0.39,0.38,0.39,0.37,0.39,0.39,0.39,0.37,0.36,0.37,0.38,0.38,0.38,0.39,0.38,0.38,0.39,0.38,0.37,0.37,0.37,0.35,0.35,0.34,0.35,0.34,0.35,0.36,0.36,0.38,0.37,0.38,0.35,0.36,0.35,0.35,0.33,0.32,0.32,0.31,0.31,0.29,0.30,0.31,0.32,0.31,0.31,0.32,0.33,0.34,0.33,0.34,0.33,0.33,0.33,0.35,0.34,0.35,0.35,0.35,0.35,0.34,0.36,0.37,0.37,0.37,0.38,0.38,0.37,0.37,0.36,0.37,0.35,0.35,0.34,0.33,0.33,0.33,0.34,0.34,0.36,0.37,0.38,0.37,0.37,0.37,0.36,0.37,0.36,0.36,0.35,0.35,0.33,0.34,0.33,0.33,0.31,0.30,0.31,0.31,0.31,0.31,0.32,0.31,0.32,0.33,0.32,0.32,0.32,0.33,0.32,0.32,0.31,0.32,0.32,0.33,0.34,0.34,0.36,0.36,0.36,0.34,0.34,0.34,0.34,0.32,0.31,0.30,0.29,0.29,0.28,0.29,0.29,0.31,0.31,0.32,0.33,0.34,0.35,0.35,0.33,0.34,0.34,0.35,0.36,0.35,0.36,0.35,0.36,0.35,0.35,0.37,0.36,0.37,0.37,0.37,0.36,0.36,0.35,0.34,0.34,0.33,0.32,0.31,0.30,0.30,0.31,0.32,0.34,0.35,0.35,0.35,0.35,0.35,0.34,0.34,0.33,0.33,0.32,0.32,0.30,0.31,0.31,0.29,0.28,0.26,0.26,0.27,0.27,0.27,0.27,0.27,0.28,0.28,0.28,0.28,0.29,0.30,0.29,0.29,0.28,0.29,0.28,0.29,0.31,0.31,0.33,0.32,0.33,0.30,0.31,0.31,0.31,0.30,0.29,0.29,0.27,0.28,0.26,0.28,0.28,0.30,0.30,0.31,0.32,0.33,0.34,0.34,0.33,0.33,0.33,0.34,0.35,0.34,0.34,0.34,0.34,0.33,0.34,0.35,0.35,0.36,0.35,0.36,0.35,0.34,0.34,0.33,0.33,0.32,0.31,0.30,0.29,0.30,0.30,0.32,0.33,0.34,0.34,0.35,0.34,0.34,0.33,0.33,0.32,0.33,0.31,0.32,0.30,0.31,0.30,0.29,0.27,0.26,0.26,0.27,0.27,0.27,0.28,0.27,0.27,0.28,0.28,0.28,0.29,0.29,0.28,0.29,0.28,0.28,0.28,0.29,0.30,0.30,0.32,0.31,0.32,0.30,0.30,0.29,0.29,0.28,0.27,0.26,0.25,0.25,0.24,0.26,0.26,0.27,0.27,0.28,0.29,0.30,0.31,0.32,0.30,0.31,0.31,0.32,0.32,0.32,0.33,0.33,0.33,0.32,0.34,0.36,0.35,0.36,0.37,0.38,0.37,0.37,0.37,0.37,0.37,0.35,0.35,0.34,0.34,0.34,0.35,0.36,0.38,0.39,0.39,0.39,0.39,0.39,0.39,0.40,0.40,0.40,0.38,0.39,0.37,0.38,0.38,0.37,0.37,0.37,0.37,0.36,0.36,0.35,0.35,0.33,0.31,0.31,0.30,0.30,0.29,0.30,0.29,0.32,0.31,0.32,0.32,0.33,0.33,0.34,0.34,0.34,0.33,0.31,0.31,0.30,0.31,0.31,0.31,0.31,0.31,0.30,0.31,0.31,0.30,0.30,0.29,0.28,0.29,0.28,0.29,0.28,0.27,0.27,0.27,0.27,0.27,0.27,0.26,0.26,0.26,0.26,0.27,0.26,0.26,0.26,0.26,0.26,0.26,0.26,0.27,0.26,0.28,0.28,0.28,0.27,0.28,0.27,0.27,0.26,0.26,0.25,0.26,0.26,0.26,0.25,0.25,0.25,0.25,0.23,0.24,0.23,0.22,0.22,0.23,0.23,0.23,0.24,0.25,0.26,0.28,0.29,0.29,0.28,0.27,0.25,0.25,0.24,0.24,0.23,0.24,0.23,0.24,0.25,0.25,0.27,0.27,0.27,0.26,0.26,0.25,0.25,0.24,0.23,0.23,0.23,0.23,0.23,0.25,0.26,0.27,0.27,0.26,0.27,0.26,0.26,0.26,0.27,0.28,0.27,0.28,0.27,0.27,0.26,0.26,0.27,0.27,0.27,0.28,0.28,0.28,0.28,0.29,0.27,0.26,0.25,0.23,0.23,0.22,0.24,0.25,0.26,0.25,0.25,0.26,0.26,0.28,0.29,0.29,0.28,0.27,0.27,0.27,0.27,0.27,0.27,0.26,0.26,0.26,0.24,0.24,0.24,0.24,0.23,0.23,0.23,0.22,0.22,0.22,0.21,0.21,0.22,0.23,0.22,0.23,0.23,0.25,0.25,0.25,0.25,0.23,0.22,0.21,0.22,0.23,0.22,0.22,0.20,0.20,0.21,0.22,0.22,0.21,0.21,0.21,0.21,0.21,0.21,0.21,0.21,0.21,0.20,0.20,0.20,0.21,0.21,0.23,0.26,0.28,0.30,0.32,0.32,0.34,0.35,0.36,0.37,0.38,0.39,0.42,0.43,0.45,0.47,0.49,0.51,0.53,0.53,0.54,0.54,0.55,0.56,0.56,0.57,0.58,0.60,0.60,0.62,0.64,0.66,0.68,0.71,0.74,0.77,0.79,0.81,0.83
Q86W33	0.87,0.86,0.87,0.86,0.86,0.86,0.83,0.81,0.82,0.80,0.78,0.77,0.75,0.73,0.73,0.72,0.71,0.70,0.70,0.71,0.70,0.69,0.67,0.65,0.64,0.62,0.60,0.59,0.58,0.56,0.54,0.53,0.51,0.49,0.47,0.47,0.45,0.43,0.43,0.41,0.39,0.38,0.38,0.36,0.35,0.34,0.34,0.34,0.34,0.33,0.33,0.33,0.34,0.36,0.36,0.37,0.37,0.36,0.36,0.34,0.32,0.32,0.31,0.30,0.31,0.30,0.30,0.31,0.31,0.30,0.30,0.31,0.30,0.30,0.30,0.30,0.29,0.29,0.29,0.29,0.28,0.29,0.29,0.28,0.29,0.30,0.30,0.30,0.32,0.31,0.30,0.30,0.31,0.29,0.27,0.28,0.26,0.25,0.25,0.26,0.25,0.25,0.25,0.25,0.25,0.24,0.24,0.24,0.23,0.23,0.23,0.23,0.22,0.22,0.22,0.22,0.22,0.22,0.23,0.24,0.25,0.25,0.26,0.26,0.27,0.28,0.26,0.25,0.24,0.24,0.24,0.24,0.25,0.25,0.25,0.25,0.26,0.26,0.26,0.27,0.27,0.28,0.28,0.29,0.29,0.29,0.29,0.30,0.30,0.30,0.31,0.32,0.34,0.35,0.35,0.37,0.38,0.38,0.38,0.37,0.38,0.38,0.39,0.38,0.36,0.35,0.33,0.33,0.33,0.32,0.31,0.32,0.32,0.31,0.30,0.32,0.31,0.30,0.30,0.31,0.31,0.30,0.31,0.32,0.31,0.30,0.31,0.31,0.31,0.31,0.32,0.31,0.32,0.31,0.32,0.32,0.32,0.33,0.35,0.35,0.36,0.34,0.32,0.34,0.35,0.37,0.37,0.37,0.38,0.39,0.39,0.38,0.37,0.38,0.38,0.37,0.37,0.37,0.37,0.37,0.36,0.36,0.36,0.35,0.35,0.35,0.35,0.34,0.34,0.34,0.35,0.36,0.37,0.35,0.36,0.34,0.33,0.33,0.32,0.29,0.28,0.28,0.28,0.27,0.25,0.25,0.23,0.22,0.22,0.22,0.21,0.21,0.22,0.21,0.21,0.21,0.22,0.21,0.21,0.21,0.22,0.23,0.23,0.23,0.23,0.25,0.27,0.28,0.29,0.31,0.32,0.33,0.33,0.34,0.36,0.37,0.39,0.40,0.41,0.43,0.45,0.47,0.48,0.50,0.52,0.54,0.55,0.57,0.59,0.61,0.62,0.64,0.66,0.68,0.69,0.71,0.74,0.75,0.76,0.78,0.80,0.81,0.81,0.83,0.85,0.85,0.86,0.86,0.86,0.86,0.86,0.86,0.86,0.86,0.86,0.86,0.85,0.86,0.86,0.86,0.86,0.86,0.86,0.86,0.86,0.86,0.85,0.86,0.86,0.85,0.85,0.85,0.85,0.85,0.85,0.86,0.86,0.85,0.85,0.85,0.86,0.85,0.85,0.85,0.85,0.85,0.84,0.84,0.84,0.83,0.83,0.84,0.84,0.84,0.83,0.83,0.83,0.84,0.83,0.83,0.83,0.83,0.82,0.82,0.82,0.83,0.82,0.83,0.82,0.82,0.83,0.83,0.82
O95259	0.49,0.48,0.50,0.50,0.48,0.49,0.50,0.49,0.48,0.46,0.45,0.43,0.42,0.41,0.40,0.41,0.41,0.42,0.43,0.42,0.41,0.39,0.37,0.36,0.35,0.34,0.34,0.34,0.32,0.32,0.32,0.32,0.31,0.30,0.29,0.30,0.30,0.32,0.32,0.30,0.30,0.32,0.32,0.30,0.30,0.30,0.28,0.27,0.27,0.27,0.28,0.28,0.31,0.32,0.31,0.32,0.33,0.33,0.32,0.31,0.31,0.33,0.33,0.33,0.33,0.33,0.33,0.32,0.33,0.34,0.35,0.34,0.34,0.36,0.35,0.35,0.34,0.33,0.31,0.31,0.31,0.31,0.31,0.32,0.32,0.33,0.33,0.33,0.32,0.32,0.32,0.31,0.31,0.28,0.28,0.28,0.27,0.26,0.25,0.27,0.28,0.28,0.27,0.28,0.27,0.26,0.26,0.26,0.25,0.24,0.23,0.22,0.22,0.21,0.21,0.21,0.21,0.23,0.25,0.26,0.28,0.29,0.31,0.31,0.32,0.33,0.34,0.36,0.36,0.37,0.38,0.39,0.40,0.40,0.41,0.43,0.44,0.43,0.44,0.44,0.43,0.43,0.43,0.44,0.46,0.46,0.48,0.50,0.51,0.53,0.55,0.56,0.58,0.60,0.60,0.61,0.62,0.63,0.61,0.60,0.61,0.60,0.59,0.57,0.56,0.54,0.52,0.52,0.52,0.51,0.51,0.51,0.53,0.53,0.53,0.52,0.52,0.52,0.52,0.52,0.51,0.52,0.52,0.52,0.51,0.51,0.52,0.52,0.50,0.50,0.48,0.47,0.46,0.45,0.45,0.45,0.44,0.43,0.43,0.42,0.42,0.42,0.41,0.40,0.40,0.41,0.40,0.40,0.40,0.39,0.38,0.38,0.37,0.35,0.34,0.34,0.34,0.33,0.32,0.32,0.30,0.31,0.30,0.29,0.30,0.31,0.32,0.32,0.31,0.32,0.32,0.33,0.33,0.32,0.32,0.31,0.30,0.30,0.30,0.30,0.29,0.30,0.30,0.29,0.29,0.30,0.29,0.29,0.29,0.29,0.28,0.28,0.29,0.29,0.28,0.30,0.32,0.31,0.32,0.32,0.32,0.33,0.33,0.33,0.34,0.33,0.30,0.30,0.30,0.29,0.28,0.29,0.30,0.30,0.30,0.30,0.30,0.31,0.31,0.30,0.31,0.31,0.30,0.30,0.31,0.31,0.30,0.30,0.31,0.31,0.31,0.32,0.33,0.34,0.34,0.36,0.35,0.35,0.36,0.37,0.39,0.40,0.41,0.41,0.43,0.43,0.44,0.46,0.46,0.47,0.48,0.50,0.52,0.52,0.53,0.54,0.55,0.56,0.58,0.59,0.60,0.61,0.62,0.63,0.64,0.64,0.64,0.66,0.66,0.66,0.67,0.67,0.66,0.66,0.66,0.65,0.63,0.62,0.62,0.61,0.60,0.58,0.56,0.55,0.54,0.52,0.51,0.50,0.49,0.49,0.47,0.46,0.45,0.44,0.43,0.42,0.41,0.39,0.38,0.37,0.36,0.34,0.34,0.34,0.33,0.33,0.33,0.32,0.31,0.30,0.29,0.29,0.28,0.27,0.27,0.27,0.26,0.26,0.27,0.26,0.26,0.26,0.27,0.27,0.27,0.27,0.27,0.29,0.30,0.30,0.30,0.31,0.31,0.30,0.30,0.31,0.30,0.29,0.29,0.29,0.28,0.28,0.27,0.27,0.28,0.28,0.29,0.29,0.30,0.30,0.31,0.32,0.33,0.34,0.36,0.38,0.38,0.40,0.41,0.41,0.42,0.43,0.43,0.42,0.44,0.45,0.46,0.46,0.44,0.42,0.42,0.40,0.39,0.40,0.39,0.38,0.36,0.37,0.37,0.38,0.37,0.37,0.39,0.40,0.41,0.40,0.41,0.41,0.40,0.40,0.40,0.40,0.39,0.40,0.39,0.36,0.36,0.36,0.35,0.34,0.34,0.34,0.32,0.33,0.34,0.33,0.32,0.32,0.32,0.33,0.33,0.33,0.34,0.34,0.35,0.35,0.36,0.36,0.36,0.37,0.37,0.38,0.39,0.39,0.39,0.39,0.38,0.38,0.37,0.38,0.39,0.39,0.39,0.40,0.39,0.38,0.40,0.40,0.39,0.40,0.41,0.41,0.40,0.42,0.43,0.43,0.44,0.45,0.45,0.46,0.46,0.47,0.46,0.47,0.47,0.47,0.46,0.47,0.48,0.47,0.47,0.47,0.47,0.46,0.46,0.46,0.46,0.47,0.46,0.47,0.46,0.46,0.48,0.48,0.47,0.47,0.48,0.49,0.48,0.49,0.50,0.50,0.50,0.51,0.49,0.48,0.48,0.46,0.46,0.45,0.44,0.43,0.43,0.43,0.41,0.40,0.42,0.42,0.41,0.41,0.41,0.40,0.42,0.42,0.42,0.42,0.42,0.42,0.40,0.40,0.39,0.39,0.37,0.36,0.35,0.35,0.35,0.35,0.34,0.34,0.33,0.32,0.30,0.31,0.31,0.31,0.30,0.30,0.30,0.31,0.30,0.31,0.32,0.32,0.31,0.32,0.32,0.30,0.29,0.29,0.27,0.27,0.28,0.27,0.26,0.26,0.24,0.23,0.22,0.22,0.23,0.25,0.25,0.26,0.27,0.27,0.27,0.26,0.26,0.26,0.26,0.26,0.25,0.25,0.24,0.23,0.23,0.22,0.22,0.24,0.24,0.24,0.24,0.24,0.24,0.25,0.25,0.25,0.25,0.26,0.26,0.27,0.27,0.26,0.27,0.28,0.28,0.28,0.28,0.28,0.28,0.27,0.26,0.25,0.25,0.25,0.25,0.24,0.25,0.25,0.24,0.25,0.26,0.27,0.28,0.30,0.30,0.30,0.32,0.32,0.30,0.29,0.30,0.29,0.28,0.30,0.28,0.29,0.29,0.29,0.28,0.29,0.29,0.31,0.31,0.32,0.31,0.33,0.33,0.34,0.36,0.37,0.37,0.38,0.39,0.38,0.40,0.41,0.42,0.42,0.43,0.45,0.44,0.44,0.46,0.46,0.47,0.49,0.50,0.50,0.51,0.53,0.54,0.54,0.54,0.56,0.55,0.57,0.57,0.58,0.59,0.61,0.62,0.62,0.62,0.63,0.62,0.63,0.62,0.63,0.63,0.62,0.63,0.63,0.63,0.64,0.64,0.64,0.64,0.65,0.65,0.66,0.67,0.67,0.68,0.67,0.68,0.68,0.68,0.68,0.68,0.69,0.70,0.70,0.70,0.71,0.72,0.73,0.73,0.74,0.75,0.75,0.75,0.76,0.76,0.77,0.78,0.78,0.79,0.79,0.80,0.81,0.82,0.83,0.83,0.84,0.85,0.86,0.86,0.86,0.87,0.87,0.86,0.86,0.87,0.87,0.87,0.87,0.86,0.87,0.87,0.86,0.87,0.86,0.86,0.86,0.86,0.86,0.87,0.87,0.87,0.87,0.87,0.87,0.87,0.88,0.87,0.88,0.88,0.88,0.89,0.88,0.88,0.88,0.88,0.89,0.89,0.88,0.88,0.89,0.89,0.89,0.89,0.90,0.89,0.89,0.89,0.90,0.90,0.90,0.90,0.90,0.90,0.90,0.90,0.89,0.89,0.89,0.89,0.88,0.88,0.87,0.87,0.88,0.88,0.88,0.88,0.88,0.88,0.88,0.88,0.87,0.88,0.88,0.87,0.87,0.87,0.87,0.88,0.88,0.88,0.88,0.88,0.88,0.87,0.87,0.87,0.87,0.87,0.87,0.87,0.88,0.88,0.88,0.87,0.88,0.88,0.88,0.88,0.89,0.89,0.90,0.90,0.90,0.90,0.90,0.90,0.90,0.90,0.89,0.90,0.89,0.90,0.90,0.90,0.89,0.89,0.88,0.88,0.87,0.86,0.85,0.84,0.83,0.82,0.82,0.81,0.80,0.79,0.78,0.77,0.77,0.76,0.75,0.74,0.74,0.73,0.72,0.71,0.70,0.70,0.68,0.68,0.67,0.66,0.65,0.64,0.63,0.63,0.62,0.62,0.61,0.60,0.59,0.58,0.57,0.56,0.56,0.56,0.56,0.55,0.56,0.57,0.58,0.59,0.60,0.61,0.62,0.63,0.63,0.64,0.65,0.65,0.66,0.67,0.68,0.69,0.70,0.71,0.73,0.74,0.74,0.75,0.75,0.76,0.77,0.77,0.78,0.80,0.80,0.80,0.81,0.82,0.83,0.83,0.84,0.85,0.87,0.88,0.89,0.90,0.90,0.90,0.90,0.91,0.91,0.91,0.91,0.91
A0A075B6H7	0.70,0.67,0.66,0.64,0.64,0.63,0.63,0.62,0.63,0.64,0.63,0.64,0.63,0.63,0.63,0.63,0.62,0.63,0.61,0.61,0.59,0.58,0.56,0.55,0.54,0.54,0.53,0.54,0.52,0.52,0.52,0.52,0.52,0.50,0.48,0.47,0.46,0.43,0.42,0.41,0.41,0.41,0.43,0.43,0.44,0.43,0.43,0.42,0.41,0.40,0.38,0.37,0.36,0.37,0.36,0.35,0.36,0.37,0.36,0.36,0.37,0.37,0.36,0.37,0.36,0.37,0.36,0.37,0.36,0.37,0.37,0.36,0.35,0.34,0.34,0.34,0.35,0.36,0.36,0.36,0.37,0.37,0.34,0.35,0.34,0.33,0.33,0.33,0.33,0.34,0.33,0.34,0.35,0.34,0.35,0.36,0.36,0.35,0.33,0.34,0.34,0.33,0.34,0.35,0.34,0.35,0.35,0.35,0.33,0.34,0.34,0.33,0.34,0.35,0.36,0.38
O43300	0.67,0.66,0.65,0.65,0.66,0.66,0.65,0.66,0.66,0.66,0.66,0.65,0.65,0.64,0.63,0.63,0.63,0.62,0.62,0.62,0.61,0.61,0.60,0.58,0.56,0.55,0.53,0.52,0.51,0.50,0.50,0.49,0.49,0.49,0.48,0.47,0.48,0.47,0.47,0.47,0.47,0.47,0.45,0.45,0.43,0.42,0.40,0.39,0.38,0.37,0.35,0.35,0.34,0.34,0.33,0.33,0.32,0.32,0.33,0.32,0.31,0.31,0.30,0.29,0.30,0.30,0.30,0.30,0.30,0.28,0.28,0.27,0.27,0.26,0.24,0.25,0.25,0.23,0.24,0.22,0.22,0.22,0.22,0.22,0.21,0.22,0.22,0.22,0.23,0.24,0.23,0.24,0.23,0.23,0.23,0.22,0.22,0.22,0.20,0.20,0.19,0.21,0.21,0.20,0.20,0.20,0.20,0.20,0.19,0.20,0.20,0.20,0.21,0.21,0.21,0.21,0.21,0.21,0.20,0.20,0.20,0.20,0.19,0.20,0.20,0.21,0.22,0.21,0.22,0.22,0.22,0.22,0.21,0.21,0.22,0.22,0.23,0.24,0.23,0.24,0.24,0.24,0.23,0.22,0.22,0.23,0.22,0.22,0.22,0.24,0.24,0.24,0.25,0.24,0.25,0.25,0.24,0.25,0.25,0.25,0.26,0.27,0.26,0.26,0.26,0.26,0.24,0.23,0.23,0.23,0.22,0.22,0.22,0.24,0.24,0.24,0.24,0.25,0.25,0.25,0.24,0.24,0.24,0.24,0.25,0.25,0.25,0.26,0.26,0.26,0.25,0.24,0.23,0.24,0.23,0.23,0.23,0.24,0.24,0.24,0.25,0.23,0.23,0.23,0.23,0.23,0.24,0.24,0.26,0.26,0.26,0.26,0.26,0.26,0.24,0.22,0.22,0.23,0.21,0.21,0.21,0.22,0.22,0.22,0.22,0.21,0.21,0.22,0.23,0.23,0.25,0.24,0.25,0.26,0.24,0.25,0.25,0.25,0.24,0.23,0.23,0.23,0.23,0.24,0.23,0.25,0.25,0.24,0.25,0.24,0.24,0.24,0.24,0.24,0.24,0.24,0.25,0.26,0.25,0.26,0.25,0.25,0.25,0.24,0.24,0.25,0.25,0.24,0.24,0.22,0.22,0.21,0.22,0.22,0.23,0.23,0.22,0.23,0.23,0.23,0.25,0.26,0.26,0.27,0.26,0.26,0.25,0.24,0.24,0.24,0.23,0.23,0.23,0.24,0.23,0.23,0.25,0.25,0.24,0.24,0.24,0.24,0.24,0.25,0.25,0.25,0.25,0.27,0.26,0.28,0.28,0.29,0.30,0.30,0.30,0.31,0.31,0.32,0.30,0.31,0.31,0.30,0.31,0.32,0.31,0.32,0.34,0.35,0.35,0.35,0.34,0.36,0.35,0.35,0.36,0.37,0.37,0.38,0.37,0.37,0.39,0.41,0.41,0.43,0.44,0.46,0.47,0.48,0.48,0.49,0.48,0.50,0.50,0.51,0.52,0.53,0.53,0.55,0.56,0.58,0.60,0.61,0.62,0.61,0.62,0.64,0.65,0.66,0.67,0.68,0.70,0.71,0.71,0.74,0.76,0.77,0.77,0.78,0.78,0.80,0.81,0.81,0.81,0.82,0.82,0.82,0.82,0.83,0.84,0.84,0.84,0.85,0.85,0.86,0.85,0.85,0.84,0.83,0.83,0.82,0.82,0.81,0.81,0.80,0.80,0.79,0.78,0.76,0.75,0.75,0.74,0.74,0.73,0.72,0.71,0.71,0.70,0.70,0.69,0.68,0.67,0.66,0.65,0.64,0.64,0.64,0.65,0.64,0.63,0.63,0.62,0.61,0.61,0.60,0.60,0.60,0.59,0.60,0.60,0.60,0.60,0.60,0.60,0.60,0.61,0.61,0.61,0.62,0.62,0.63,0.62,0.63,0.63,0.64,0.64,0.64,0.65,0.66,0.67,0.68,0.69,0.70,0.71,0.72,0.73,0.74,0.74,0.74,0.74,0.75,0.75,0.76,0.76,0.76,0.76,0.77,0.76,0.77,0.77,0.77,0.78,0.79,0.80,0.81,0.82,0.82,0.83,0.84,0.84,0.85,0.85,0.86,0.86,0.87,0.88,0.89,0.89,0.89,0.89,0.90,0.89,0.89,0.89,0.89,0.89,0.89,0.88,0.88,0.88,0.88,0.89,0.89,0.89,0.89,0.89,0.90
Q9UI95	0.45,0.43,0.41,0.40,0.38,0.37,0.36,0.34,0.33,0.32,0.31,0.31,0.31,0.30,0.31,0.31,0.31,0.32,0.32,0.34,0.33,0.31,0.30,0.30,0.30,0.30,0.29,0.27,0.27,0.26,0.26,0.26,0.26,0.25,0.25,0.26,0.27,0.28,0.29,0.30,0.30,0.30,0.31,0.31,0.31,0.32,0.32,0.32,0.33,0.33,0.33,0.34,0.34,0.33,0.33,0.32,0.33,0.33,0.31,0.30,0.29,0.29,0.29,0.28,0.26,0.25,0.23,0.22,0.22,0.22,0.23,0.24,0.25,0.24,0.24,0.24,0.23,0.22,0.20,0.18,0.19,0.18,0.18,0.17,0.17,0.19,0.19,0.20,0.22,0.22,0.23,0.24,0.26,0.27,0.27,0.28,0.28,0.28,0.27,0.28,0.29,0.29,0.29,0.29,0.30,0.30,0.30,0.31,0.32,0.32,0.31,0.31,0.29,0.29,0.31,0.32,0.32,0.33,0.35,0.36,0.36,0.38,0.39,0.38,0.39,0.39,0.37,0.37,0.35,0.34,0.34,0.33,0.33,0.32,0.31,0.32,0.33,0.33,0.32,0.33,0.34,0.33,0.33,0.34,0.34,0.34,0.36,0.39,0.38,0.39,0.39,0.40,0.40,0.41,0.41,0.41,0.42,0.42,0.42,0.41,0.41,0.42,0.42,0.41,0.42,0.42,0.42,0.44,0.44,0.45,0.45,0.44,0.46,0.45,0.45,0.44,0.43,0.42,0.41,0.42,0.41,0.39,0.39,0.39,0.38,0.37,0.37,0.37,0.35,0.37,0.37,0.38,0.37,0.37,0.37,0.36,0.35,0.34,0.34,0.34,0.33,0.34,0.33,0.32,0.31,0.31,0.30,0.30,0.28,0.29,0.29
Q9UPY8	0.50,0.50,0.48,0.46,0.45,0.46,0.45,0.44,0.44,0.43,0.44,0.42,0.43,0.43,0.42,0.41,0.40,0.39,0.39,0.38,0.37,0.35,0.34,0.33,0.33,0.32,0.31,0.29,0.28,0.26,0.24,0.23,0.23,0.22,0.20,0.20,0.20,0.20,0.21,0.21,0.21,0.22,0.21,0.22,0.22,0.22,0.22,0.22,0.23,0.23,0.22,0.22,0.23,0.21,0.20,0.21,0.21,0.21,0.22,0.23,0.23,0.23,0.25,0.26,0.26,0.27,0.27,0.29,0.29,0.31,0.31,0.32,0.31,0.32,0.32,0.32,0.32,0.31,0.32,0.31,0.30,0.31,0.30,0.30,0.29,0.30,0.29,0.28,0.27,0.26,0.26,0.26,0.25,0.25,0.25,0.26,0.26,0.26,0.26,0.27,0.28,0.28,0.31,0.29,0.29,0.29,0.29,0.30,0.29,0.29,0.29,0.31,0.31,0.33,0.31,0.30,0.31,0.31,0.31,0.31,0.32,0.33,0.34,0.35,0.37,0.39,0.40,0.42,0.44,0.45,0.48,0.50,0.51,0.53,0.55,0.57,0.58,0.59,0.61,0.62,0.62,0.63,0.65,0.65,0.66,0.67,0.69,0.70,0.70,0.72,0.74,0.74,0.74,0.75,0.75,0.77,0.79,0.80,0.82,0.83,0.84,0.85,0.85,0.85,0.86,0.87,0.87,0.87,0.87,0.87,0.87,0.87,0.87,0.86,0.85,0.85,0.85,0.84,0.83,0.82,0.81,0.81,0.80,0.79,0.77,0.77,0.76,0.75,0.74,0.74,0.72,0.72,0.71,0.70,0.69,0.68,0.67,0.65,0.64,0.63,0.63,0.62,0.61,0.60,0.59,0.58,0.57,0.56,0.55,0.54,0.53,0.53,0.51,0.49,0.49,0.49,0.48,0.47,0.47,0.47,0.47,0.48,0.49,0.49,0.49,0.50,0.50,0.49,0.50,0.49,0.49,0.49,0.49,0.49,0.49,0.49,0.49,0.50,0.51,0.52,0.54,0.54,0.54,0.55,0.56,0.57,0.58,0.59,0.60,0.61,0.61,0.62,0.62,0.63,0.65,0.67,0.68,0.70,0.71,0.71,0.73,0.73,0.72,0.73,0.72,0.73,0.73,0.74,0.75,0.76,0.77,0.78,0.80,0.81,0.82,0.84,0.85,0.86,0.87,0.87,0.87
Q7Z6M3	0.84,0.83,0.82,0.81,0.81,0.78,0.79,0.78,0.76,0.76,0.75,0.76,0.76,0.74,0.73,0.72,0.70,0.70,0.69,0.68,0.67,0.67,0.65,0.65,0.63,0.61,0.60,0.59,0.59,0.58,0.57,0.56,0.54,0.53,0.51,0.49,0.47,0.46,0.46,0.44,0.44,0.44,0.42,0.43,0.41,0.40,0.40,0.38,0.36,0.36,0.35,0.35,0.35,0.35,0.36,0.35,0.34,0.36,0.35,0.37,0.36,0.37,0.35,0.36,0.36,0.35,0.36,0.36,0.36,0.36,0.36,0.34,0.35,0.36,0.37,0.38,0.38,0.38,0.38,0.36,0.36,0.35,0.33,0.33,0.31,0.32,0.31,0.32,0.34,0.34,0.35,0.35,0.35,0.33,0.34,0.34,0.34,0.34,0.33,0.34,0.32,0.32,0.32,0.32,0.30,0.30,0.31,0.30,0.31,0.30,0.31,0.30,0.31,0.31,0.31,0.31,0.31,0.33,0.34,0.34,0.34,0.35,0.34,0.34,0.34,0.35,0.34,0.34,0.33,0.32,0.33,0.32,0.32,0.32,0.32,0.30,0.29,0.29,0.28,0.28,0.27,0.27,0.27,0.28,0.28,0.29,0.29,0.28,0.30,0.30,0.30,0.30,0.30,0.30,0.31,0.31,0.30,0.30,0.28,0.28,0.28,0.29,0.28,0.30,0.30,0.32,0.33,0.34,0.36,0.38,0.38,0.37,0.38,0.37,0.37,0.36,0.37,0.36,0.37,0.37,0.38,0.38,0.39,0.40,0.40,0.39,0.39,0.39,0.39,0.39,0.39,0.39,0.39,0.39,0.39,0.39,0.40,0.40,0.41,0.43,0.44,0.44,0.45,0.46,0.47,0.48,0.47,0.47,0.48,0.47,0.46,0.45,0.46,0.47,0.48,0.49,0.50,0.51,0.52,0.52,0.54,0.53,0.54,0.54,0.53,0.53,0.54,0.55,0.56,0.57,0.57,0.57,0.58,0.58,0.60,0.60,0.60,0.60,0.61,0.61,0.61,0.60,0.61,0.62,0.62,0.63,0.63,0.64,0.64,0.65,0.65,0.67,0.67,0.68,0.68,0.69,0.70,0.71,0.72,0.73,0.73,0.74,0.75,0.75,0.76,0.78,0.78,0.79,0.79,0.80,0.81,0.81,0.82,0.82,0.83,0.83,0.84,0.85,0.85,0.85,0.85,0.85,0.85,0.86,0.85,0.85,0.84,0.85,0.85,0.85,0.84,0.85,0.85,0.85,0.85,0.85,0.85,0.85,0.85,0.86,0.85,0.85,0.86,0.86,0.86,0.87,0.87,0.86,0.86,0.87,0.87,0.87,0.87,0.87,0.86,0.86,0.86,0.86,0.86,0.86,0.86,0.87,0.87,0.87,0.87,0.87,0.87,0.87,0.87,0.87,0.87,0.87,0.87,0.87,0.87,0.87,0.88,0.88,0.88,0.88,0.87,0.88,0.89
O14880	0.44,0.42,0.42,0.41,0.40,0.39,0.39,0.39,0.37,0.38,0.38,0.37,0.36,0.38,0.39,0.38,0.39,0.39,0.40,0.40,0.42,0.40,0.39,0.38,0.38,0.39,0.38,0.39,0.41,0.41,0.40,0.41,0.40,0.38,0.39,0.39,0.38,0.37,0.38,0.36,0.35,0.36,0.36,0.35,0.35,0.37,0.36,0.36,0.37,0.38,0.36,0.36,0.37,0.37,0.35,0.34,0.35,0.33,0.32,0.31,0.31,0.29,0.28,0.29,0.29,0.28,0.26,0.26,0.25,0.22,0.23,0.23,0.22,0.22,0.23,0.22,0.22,0.23,0.24,0.23,0.23,0.24,0.24,0.23,0.24,0.24,0.23,0.23,0.24,0.24,0.24,0.25,0.26,0.26,0.26,0.27,0.27,0.26,0.28,0.30,0.29,0.28,0.29,0.30,0.28,0.28,0.29,0.29,0.28,0.28,0.29,0.28,0.29,0.30,0.30,0.30,0.32,0.33,0.34,0.34,0.36,0.38,0.39,0.41,0.42,0.44,0.45,0.47,0.48,0.49,0.50,0.52,0.52,0.51,0.51,0.53,0.53,0.53,0.55,0.54,0.54,0.56,0.57,0.57,0.58,0.60,0.61,0.62,0.64,0.66,0.68,0.69
Q9BQP7	0.91,0.91,0.91,0.90,0.90,0.89,0.88,0.88,0.89,0.89,0.88,0.88,0.88,0.89,0.89,0.89,0.89,0.89,0.89,0.89,0.88,0.87,0.86,0.86,0.85,0.86,0.84,0.84,0.84,0.84,0.83,0.82,0.80,0.80,0.78,0.76,0.76,0.75,0.74,0.73,0.73,0.73,0.72,0.72,0.72,0.72,0.73,0.73,0.73,0.72,0.72,0.73,0.72,0.71,0.71,0.70,0.69,0.67,0.66,0.64,0.64,0.65,0.65,0.66,0.67,0.67,0.67,0.68,0.69,0.69,0.69,0.69,0.70,0.72,0.71,0.72,0.72,0.72,0.72,0.72,0.72,0.70,0.69,0.68,0.66,0.66,0.67,0.65,0.64,0.63,0.63,0.62,0.61,0.62,0.63,0.61,0.62,0.63,0.63,0.62,0.62,0.62,0.61,0.61,0.59,0.59,0.60,0.59,0.59,0.57,0.55,0.55,0.52,0.52,0.50,0.49,0.47,0.48,0.47,0.45,0.44,0.45,0.46,0.48,0.48,0.48,0.47,0.45,0.46,0.45,0.44,0.43,0.43,0.42,0.41,0.39,0.39,0.38,0.38,0.38,0.39,0.40,0.40,0.40,0.39,0.39,0.39,0.37,0.37,0.36,0.37,0.37,0.38,0.39,0.38,0.37,0.39,0.40,0.39,0.39,0.40,0.39,0.38,0.37,0.35,0.35,0.34,0.34,0.35,0.36,0.37,0.38,0.39,0.41,0.42,0.42,0.43,0.44,0.44,0.43,0.43,0.43,0.42,0.41,0.41,0.40,0.41,0.39,0.38,0.39,0.38,0.37,0.37,0.37,0.37,0.37,0.38,0.37,0.36,0.37,0.36,0.35,0.36,0.36,0.35,0.35,0.35,0.35,0.36,0.36,0.34,0.34,0.33,0.31,0.29,0.27,0.26,0.25,0.24,0.22,0.21,0.21,0.20,0.21,0.22,0.23,0.23,0.22,0.22,0.22,0.21,0.20,0.20,0.20,0.19,0.19,0.20,0.21,0.20,0.21,0.22,0.22,0.24,0.24,0.24,0.25,0.26,0.25,0.25,0.24,0.23,0.23,0.21,0.21,0.21,0.21,0.21,0.21,0.20,0.20,0.21,0.21,0.22,0.23,0.22,0.22,0.21,0.20,0.20,0.21,0.22,0.22,0.22,0.21,0.21,0.20,0.19,0.18,0.17,0.18,0.18,0.17,0.18,0.17,0.17,0.18,0.16,0.17,0.16,0.18,0.18,0.20,0.20,0.20,0.21,0.22,0.22,0.22,0.23,0.25,0.25,0.24,0.25,0.23,0.22,0.22,0.21,0.21,0.22,0.24,0.23,0.24,0.25,0.27,0.28,0.29,0.31,0.33,0.35,0.36,0.36,0.38,0.40,0.40,0.41,0.42,0.42,0.43,0.43,0.44,0.44,0.45,0.44,0.44,0.46,0.46,0.46,0.47,0.49,0.50,0.50,0.52,0.54,0.55
Q8NHS3	0.88,0.88,0.87,0.87,0.86,0.85,0.83,0.82,0.81,0.81,0.80,0.78,0.78,0.76,0.74,0.72,0.72,0.70,0.68,0.68,0.67,0.64,0.63,0.61,0.59,0.57,0.55,0.53,0.52,0.49,0.47,0.45,0.43,0.41,0.39,0.38,0.36,0.35,0.33,0.31,0.30,0.29,0.27,0.26,0.24,0.24,0.22,0.22,0.23,0.23,0.21,0.21,0.22,0.22,0.22,0.22,0.23,0.23,0.23,0.24,0.23,0.23,0.23,0.23,0.23,0.23,0.23,0.23,0.24,0.24,0.23,0.24,0.25,0.25,0.24,0.25,0.26,0.25,0.25,0.26,0.28,0.27,0.27,0.27,0.28,0.27,0.26,0.26,0.27,0.25,0.23,0.24,0.24,0.22,0.21,0.22,0.22,0.21,0.21,0.21,0.21,0.20,0.21,0.21,0.21,0.21,0.21,0.23,0.24,0.24,0.24,0.25,0.25,0.25,0.25,0.26,0.26,0.25,0.25,0.25,0.24,0.23,0.22,0.23,0.22,0.22,0.22,0.22,0.21,0.21,0.21,0.21,0.19,0.19,0.19,0.18,0.17,0.17,0.17,0.16,0.16,0.16,0.18,0.18,0.18,0.17,0.17,0.17,0.14,0.13,0.12,0.12,0.12,0.11,0.10,0.11,0.10,0.10,0.10,0.11,0.11,0.11,0.11,0.11,0.12,0.13,0.13,0.14,0.16,0.16,0.17,0.19,0.20,0.21,0.22,0.24,0.25,0.26,0.27,0.28,0.30,0.32,0.33,0.33,0.32,0.33,0.34,0.33,0.33,0.33,0.33,0.33,0.33,0.33,0.33,0.33,0.33,0.33,0.33,0.34,0.33,0.34,0.34,0.34,0.34,0.34,0.34,0.33,0.33,0.33,0.34,0.33,0.32,0.32,0.32,0.30,0.28,0.28,0.27,0.28,0.27,0.26,0.24,0.25,0.25,0.25,0.26,0.26,0.28,0.30,0.33,0.34,0.36,0.37,0.40,0.41,0.41,0.43,0.44,0.45,0.45,0.45,0.46,0.45,0.46,0.47,0.46,0.46,0.46,0.46,0.45,0.44,0.44,0.43,0.43,0.42,0.43,0.43,0.43,0.43,0.41,0.41,0.40,0.39,0.38,0.37,0.37,0.37,0.35,0.34,0.32,0.31,0.29,0.27,0.26,0.24,0.23,0.22,0.20,0.19,0.18,0.18,0.20,0.19,0.18,0.20,0.20,0.19,0.20,0.20,0.20,0.21,0.21,0.22,0.22,0.23,0.23,0.23,0.24,0.24,0.24,0.25,0.25,0.25,0.26,0.27,0.27,0.26,0.27,0.28,0.28,0.29,0.30,0.31,0.32,0.32,0.32,0.33,0.32,0.32,0.32,0.32,0.31,0.29,0.29,0.30,0.29,0.28,0.28,0.28,0.27,0.26,0.27,0.26,0.25,0.24,0.25,0.25,0.26,0.27,0.28,0.28,0.29,0.29,0.29,0.30,0.31,0.33,0.34,0.35,0.36,0.38,0.38,0.38,0.38,0.40,0.41,0.42,0.43,0.45,0.46,0.47,0.47,0.48,0.50,0.51,0.52,0.54,0.55,0.57,0.59,0.61,0.62,0.64,0.66,0.68,0.69,0.70,0.70,0.68,0.66,0.66,0.67,0.67,0.67,0.68,0.66,0.64,0.63,0.63,0.61,0.59,0.57,0.55,0.54,0.53,0.52,0.52,0.50,0.49,0.49,0.47,0.46,0.46,0.45,0.44,0.42,0.41,0.39,0.37,0.35,0.33,0.31,0.29,0.27,0.25,0.22,0.21,0.19,0.18,0.18,0.18,0.18,0.17,0.15,0.14,0.14,0.14,0.15,0.14,0.12,0.13,0.13,0.13,0.13,0.13,0.12,0.11,0.11,0.11,0.11,0.09,0.10,0.10,0.09,0.09,0.10,0.10,0.10,0.11,0.11,0.11,0.13,0.14,0.14,0.14,0.15,0.17,0.18,0.18,0.18,0.19,0.20,0.20,0.20,0.21,0.22,0.21,0.21,0.21,0.22,0.22,0.22,0.23,0.23,0.24,0.24,0.24,0.24,0.26,0.27,0.27,0.27,0.29,0.30,0.30,0.30,0.29,0.29,0.29,0.28,0.28,0.29,0.29,0.29,0.29,0.32,0.33,0.32,0.32,0.32,0.33,0.33,0.32,0.33,0.34,0.34,0.34,0.35,0.36,0.36,0.36,0.37,0.37,0.36,0.38,0.38,0.38
Q9UH92	0.92,0.91,0.91,0.92,0.91,0.92,0.91,0.91,0.92,0.91,0.91,0.91,0.91,0.91,0.91,0.91,0.91,0.91,0.91,0.91,0.91,0.91,0.91,0.90,0.90,0.90,0.90,0.90,0.90,0.90,0.90,0.90,0.90,0.90,0.90,0.91,0.91,0.90,0.90,0.90,0.90,0.90,0.91,0.91,0.90,0.90,0.90,0.90,0.89,0.89,0.89,0.89,0.89,0.89,0.89,0.89,0.89,0.89,0.89,0.89,0.88,0.88,0.88,0.88,0.88,0.88,0.87,0.87,0.87,0.87,0.87,0.87,0.86,0.87,0.87,0.86,0.86,0.86,0.86,0.86,0.86,0.87,0.87,0.86,0.87,0.87,0.86,0.87,0.87,0.87,0.87,0.87,0.88,0.88,0.88,0.87,0.87,0.87,0.87,0.85,0.84,0.85,0.84,0.83,0.83,0.82,0.81,0.80,0.80,0.79,0.78,0.78,0.77,0.77,0.76,0.75,0.75,0.73,0.72,0.71,0.71,0.70,0.69,0.67,0.66,0.65,0.64,0.63,0.62,0.61,0.60,0.58,0.57,0.56,0.55,0.53,0.52,0.50,0.49,0.49,0.49,0.49,0.49,0.50,0.51,0.52,0.52,0.53,0.55,0.55,0.54,0.54,0.54,0.54,0.53,0.52,0.51,0.51,0.51,0.50,0.49,0.49,0.48,0.48,0.49,0.49,0.48,0.49,0.50,0.50,0.50,0.50,0.51,0.51,0.51,0.52,0.53,0.53,0.53,0.54,0.54,0.54,0.55,0.54,0.53,0.52,0.51,0.51,0.50,0.49,0.48,0.49,0.48,0.48,0.48,0.48,0.50,0.50,0.50,0.51,0.52,0.52,0.53,0.54,0.54,0.55,0.56,0.57,0.57,0.57,0.59,0.60,0.59,0.60,0.60,0.60,0.59,0.59,0.59,0.59,0.58,0.58,0.58,0.56,0.56,0.55,0.55,0.55,0.54,0.54,0.55,0.54,0.53,0.54,0.55,0.54,0.53,0.53,0.53,0.54,0.53,0.54,0.55,0.54,0.53,0.52,0.51,0.50,0.48,0.48,0.48,0.46,0.44,0.45,0.45,0.44,0.43,0.44,0.45,0.45,0.45,0.45,0.45,0.46,0.46,0.46,0.46,0.45,0.44,0.45,0.45,0.45,0.45,0.46,0.46,0.46,0.46,0.48,0.49,0.48,0.48,0.48,0.47,0.46,0.46,0.47,0.47,0.47,0.48,0.49,0.48,0.47,0.49,0.49,0.49,0.48,0.49,0.49
Q8NCR3	0.60,0.59,0.59,0.59,0.59,0.59,0.58,0.57,0.57,0.56,0.55,0.55,0.55,0.55,0.54,0.54,0.54,0.54,0.52,0.52,0.52,0.51,0.51,0.51,0.50,0.48,0.47,0.47,0.47,0.46,0.45,0.45,0.45,0.44,0.43,0.43,0.44,0.43,0.41,0.42,0.42,0.41,0.41,0.40,0.40,0.39,0.38,0.37,0.36,0.35,0.35,0.34,0.33,0.33,0.32,0.33,0.34,0.34,0.34,0.35,0.35,0.34,0.34,0.33,0.31,0.31,0.31,0.32,0.31,0.31,0.32,0.35,0.35,0.35,0.35,0.36,0.38,0.36,0.38,0.38,0.37,0.36,0.36,0.36,0.38,0.39,0.39,0.41,0.43,0.45,0.47,0.48,0.49,0.51,0.52,0.54,0.55,0.55,0.55,0.56,0.57,0.59,0.59,0.60,0.62,0.64,0.64,0.64,0.65,0.66,0.65,0.66,0.64,0.65,0.64,0.63,0.62,0.61,0.61,0.60,0.60,0.62,0.62,0.62,0.63,0.62,0.63,0.63,0.63,0.64,0.62,0.62,0.61,0.62,0.61,0.61,0.61,0.61,0.60,0.60,0.59,0.57,0.56,0.56,0.56,0.56,0.55,0.55,0.56,0.56,0.55,0.55,0.54,0.54,0.53,0.54,0.54,0.54,0.54,0.54,0.53,0.54,0.51,0.50,0.50,0.50,0.49,0.47,0.47,0.46,0.46,0.46,0.46,0.46,0.45,0.45,0.43,0.43,0.42,0.44,0.43,0.43,0.44,0.43,0.44,0.42,0.42,0.42,0.42,0.41,0.40,0.41,0.40,0.39,0.39,0.39,0.38,0.39,0.41,0.41,0.41,0.42,0.43,0.44,0.44,0.44,0.44,0.45,0.45,0.43,0.43,0.42,0.41,0.41,0.41,0.42,0.41,0.40,0.40,0.39,0.39,0.37,0.37,0.38,0.38,0.37,0.38,0.38,0.38,0.38,0.40,0.40,0.39,0.39,0.39,0.39,0.39,0.39,0.38,0.38,0.38,0.39,0.39,0.40,0.40,0.42,0.43,0.44,0.45,0.46,0.48,0.49,0.50,0.52,0.54,0.55,0.56,0.57,0.59,0.59,0.60,0.61,0.62,0.63,0.64,0.64,0.66,0.67,0.68,0.70,0.70,0.70,0.71,0.73,0.75,0.76,0.78,0.79,0.82,0.83,0.83,0.84,0.84,0.85,0.85,0.85,0.85,0.85,0.86,0.86,0.86,0.86,0.86,0.87,0.87,0.86,0.86,0.86,0.87,0.87,0.87,0.87,0.87,0.87,0.87,0.87,0.88,0.88,0.88,0.87,0.87,0.88,0.88
Q8NGF4	0.67,0.64,0.62,0.60,0.61,0.60,0.61,0.62,0.61,0.59,0.59,0.59,0.57,0.56,0.56,0.56,0.54,0.54,0.54,0.53,0.52,0.51,0.50,0.47,0.46,0.45,0.43,0.41,0.40,0.39,0.37,0.35,0.35,0.33,0.31,0.33,0.32,0.31,0.33,0.35,0.35,0.36,0.36,0.36,0.36,0.34,0.34,0.32,0.30,0.30,0.30,0.29,0.27,0.28,0.27,0.26,0.26,0.26,0.25,0.24,0.24,0.24,0.23,0.22,0.23,0.23,0.22,0.21,0.22,0.21,0.20,0.22,0.22,0.23,0.25,0.25,0.23,0.22,0.24,0.22,0.22,0.22,0.21,0.20,0.21,0.21,0.21,0.21,0.22,0.22,0.22,0.22,0.22,0.22,0.21,0.21,0.21,0.21,0.21,0.21,0.21,0.20,0.20,0.20,0.20,0.20,0.19,0.19,0.20,0.19,0.19,0.20,0.19,0.19,0.19,0.19,0.20,0.20,0.21,0.21,0.22,0.20,0.20,0.21,0.23,0.23,0.23,0.24,0.25,0.24,0.24,0.24,0.25,0.25,0.25,0.27,0.27,0.27,0.28,0.29,0.29,0.29,0.30,0.31,0.31,0.31,0.31,0.31,0.31,0.31,0.33,0.32,0.33,0.32,0.32,0.32,0.31,0.31,0.32,0.31,0.30,0.29,0.29,0.28,0.27,0.25,0.25,0.25,0.24,0.23,0.23,0.25,0.24,0.23,0.25,0.26,0.26,0.26,0.28,0.28,0.27,0.28,0.29,0.28,0.28,0.29,0.29,0.30,0.30,0.31,0.32,0.30,0.30,0.30,0.31,0.30,0.29,0.29,0.29,0.27,0.28,0.29,0.29,0.29,0.31,0.31,0.31,0.32,0.32,0.32,0.32,0.33,0.32,0.33,0.35,0.34,0.35,0.35,0.35,0.34,0.34,0.36,0.35,0.35,0.37,0.37,0.37,0.37,0.36,0.36,0.36,0.35,0.35,0.35,0.35,0.35,0.35,0.35,0.35,0.34,0.34,0.34,0.34,0.34,0.35,0.35,0.35,0.37,0.38,0.39,0.40,0.41,0.41,0.39,0.40,0.39,0.38,0.36,0.35,0.35,0.34,0.33,0.32,0.32,0.31,0.29,0.29,0.29,0.27,0.28,0.28,0.27,0.26,0.27,0.27,0.26,0.26,0.27,0.28,0.28,0.29,0.30,0.29,0.29,0.31,0.29,0.29,0.30,0.29,0.28,0.27,0.27,0.28,0.29,0.31,0.32,0.32,0.32,0.33,0.33,0.33,0.34,0.35,0.35,0.36,0.37,0.38,0.38,0.40,0.41,0.42,0.42,0.44,0.46,0.46,0.48
Q8NGZ9	0.51,0.53,0.53,0.52,0.52,0.52,0.51,0.50,0.50,0.50,0.48,0.48,0.48,0.47,0.46,0.46,0.46,0.44,0.44,0.44,0.44,0.41,0.40,0.38,0.37,0.35,0.34,0.32,0.30,0.30,0.31,0.30,0.32,0.32,0.32,0.33,0.34,0.34,0.34,0.33,0.31,0.31,0.28,0.27,0.27,0.26,0.24,0.24,0.24,0.23,0.22,0.23,0.22,0.21,0.21,0.22,0.21,0.20,0.21,0.21,0.20,0.19,0.20,0.20,0.20,0.21,0.22,0.23,0.25,0.25,0.24,0.23,0.24,0.22,0.22,0.23,0.22,0.21,0.22,0.22,0.21,0.21,0.22,0.22,0.22,0.22,0.22,0.23,0.22,0.22,0.22,0.22,0.22,0.22,0.22,0.21,0.20,0.20,0.20,0.20,0.20,0.20,0.20,0.19,0.19,0.19,0.18,0.18,0.17,0.18,0.18,0.19,0.20,0.21,0.21,0.20,0.20,0.21,0.23,0.23,0.23,0.24,0.25,0.25,0.25,0.26,0.26,0.27,0.27,0.28,0.29,0.29,0.29,0.30,0.30,0.30,0.31,0.32,0.32,0.32,0.33,0.34,0.34,0.34,0.35,0.35,0.36,0.36,0.37,0.37,0.37,0.36,0.37,0.35,0.34,0.34,0.34,0.33,0.31,0.29,0.29,0.29,0.29,0.27,0.26,0.28,0.26,0.26,0.27,0.28,0.28,0.27,0.29,0.30,0.29,0.30,0.31,0.31,0.30,0.31,0.32,0.31,0.31,0.32,0.33,0.31,0.31,0.32,0.33,0.30,0.29,0.29,0.29,0.28,0.30,0.29,0.29,0.30,0.31,0.32,0.32,0.33,0.33,0.34,0.34,0.35,0.36,0.36,0.39,0.39,0.39,0.39,0.40,0.40,0.39,0.41,0.40,0.40,0.40,0.40,0.39,0.39,0.39,0.38,0.38,0.37,0.37,0.37,0.37,0.36,0.37,0.36,0.36,0.35,0.36,0.35,0.35,0.35,0.36,0.35,0.34,0.36,0.37,0.38,0.39,0.40,0.39,0.38,0.38,0.37,0.36,0.34,0.33,0.33,0.32,0.30,0.30,0.30,0.29,0.28,0.28,0.28,0.27,0.27,0.28,0.27,0.26,0.27,0.27,0.25,0.25,0.25,0.27,0.26,0.27,0.28,0.27,0.26,0.28,0.27,0.27,0.28,0.28,0.27,0.26,0.26,0.27,0.28,0.29,0.29,0.30,0.33,0.33,0.33,0.34,0.35,0.35,0.35,0.35,0.36,0.38,0.38,0.39,0.40,0.42,0.42,0.44,0.46,0.46,0.48,0.50,0.52
O75147	0.60,0.61,0.59,0.58,0.57,0.57,0.56,0.57,0.55,0.54,0.52,0.52,0.50,0.49,0.48,0.48,0.47,0.47,0.48,0.48,0.48,0.47,0.44,0.43,0.40,0.38,0.37,0.37,0.36,0.37,0.38,0.37,0.38,0.38,0.39,0.40,0.40,0.39,0.40,0.40,0.39,0.40,0.41,0.43,0.42,0.42,0.41,0.40,0.38,0.39,0.38,0.39,0.39,0.39,0.39,0.40,0.41,0.41,0.40,0.39,0.39,0.38,0.37,0.37,0.37,0.37,0.38,0.38,0.38,0.37,0.36,0.35,0.35,0.35,0.33,0.33,0.31,0.31,0.30,0.30,0.30,0.30,0.30,0.30,0.30,0.31,0.33,0.35,0.36,0.39,0.41,0.43,0.44,0.46,0.48,0.50,0.51,0.51,0.53,0.55,0.56,0.57,0.59,0.60,0.62,0.62,0.63,0.62,0.63,0.61,0.62,0.62,0.62,0.62,0.63,0.64,0.63,0.64,0.64,0.65,0.66,0.67,0.67,0.66,0.65,0.63,0.61,0.60,0.58,0.56,0.54,0.52,0.50,0.49,0.48,0.48,0.45,0.44,0.42,0.41,0.39,0.37,0.35,0.34,0.34,0.33,0.33,0.32,0.34,0.35,0.35,0.35,0.35,0.36,0.38,0.36,0.35,0.35,0.35,0.36,0.36,0.36,0.37,0.37,0.38,0.40,0.41,0.43,0.42,0.42,0.42,0.42,0.42,0.41,0.41,0.40,0.39,0.40,0.39,0.39,0.39,0.41,0.40,0.41,0.40,0.39,0.38,0.38,0.38,0.36,0.34,0.34,0.34,0.34,0.33,0.32,0.33,0.33,0.34,0.34,0.34,0.32,0.31,0.29,0.29,0.27,0.26,0.25,0.24,0.27,0.28,0.30,0.32,0.34,0.36,0.37,0.40,0.41,0.42,0.44,0.46,0.47,0.47,0.49,0.50,0.51,0.52,0.53,0.55,0.58,0.59,0.60,0.60,0.61,0.60,0.61,0.60,0.60,0.60,0.59,0.60,0.59,0.59,0.60,0.60,0.60,0.60,0.60,0.59,0.60,0.58,0.59,0.58,0.58,0.55,0.55,0.53,0.52,0.50,0.48,0.47,0.46,0.45,0.45,0.45,0.44,0.43,0.44,0.43,0.42,0.39,0.38,0.39,0.37,0.37,0.38,0.36,0.38,0.38,0.38,0.38,0.37,0.36,0.36,0.36,0.36,0.35,0.35,0.34,0.34,0.32,0.33,0.31,0.31,0.29,0.29,0.28,0.28,0.27,0.27,0.27,0.27,0.27,0.27,0.27,0.27,0.28,0.27,0.26,0.27,0.27,0.27,0.27,0.26,0.26,0.26,0.26,0.27,0.26,0.27,0.28,0.29,0.29,0.30,0.32,0.32,0.32,0.34,0.35,0.35,0.37,0.36,0.37,0.37,0.37,0.37,0.37,0.37,0.38,0.38,0.38,0.38,0.38,0.37,0.36,0.35,0.36,0.37,0.36,0.36,0.35,0.35,0.34,0.34,0.34,0.35,0.36,0.36,0.36,0.36,0.35,0.35,0.35,0.37,0.36,0.35,0.35,0.36,0.35,0.35,0.35,0.35,0.36,0.34,0.34,0.33,0.33,0.33,0.33,0.32,0.33,0.33,0.34,0.33,0.33,0.32,0.32,0.30,0.28,0.28,0.27,0.26,0.26,0.26,0.28,0.29,0.30,0.29,0.28,0.27,0.27,0.25,0.24,0.22,0.21,0.20,0.21,0.21,0.21,0.20,0.20,0.20,0.19,0.18,0.19,0.20,0.20,0.21,0.22,0.22,0.22,0.21,0.23,0.23,0.24,0.24,0.25,0.25,0.26,0.26,0.27,0.27,0.28,0.29,0.30,0.30,0.29,0.29,0.29,0.30,0.30,0.31,0.31,0.33,0.34,0.36,0.37,0.36,0.37,0.38,0.40,0.40,0.39,0.40,0.41,0.42,0.43,0.43,0.43,0.42,0.42,0.41,0.41,0.40,0.40,0.40,0.40,0.39,0.41,0.42,0.43,0.43,0.43,0.43,0.41,0.40,0.38,0.38,0.36,0.38,0.39,0.39,0.39,0.39,0.37,0.36,0.34,0.33,0.34,0.33,0.32,0.31,0.32,0.34,0.33,0.34,0.33,0.32,0.32,0.32,0.32,0.33,0.33,0.33,0.33,0.32,0.32,0.34,0.34,0.34,0.34,0.34,0.34,0.34,0.33,0.33,0.33,0.33,0.34,0.35,0.33,0.33,0.35,0.36,0.36,0.38,0.39,0.40,0.41,0.40,0.40,0.40,0.38,0.37,0.35,0.35,0.33,0.33,0.35,0.35,0.36,0.38,0.38,0.39,0.39,0.40,0.40,0.40,0.38,0.40,0.40,0.38,0.38,0.39,0.40,0.40,0.40,0.40,0.40,0.40,0.39,0.39,0.38,0.37,0.37,0.37,0.35,0.35,0.34,0.33,0.33,0.33,0.32,0.32,0.32,0.32,0.34,0.34,0.33,0.33,0.32,0.31,0.30,0.30,0.30,0.29,0.30,0.31,0.31,0.31,0.30,0.28,0.28,0.28,0.27,0.27,0.27,0.28,0.29,0.30,0.30,0.30,0.32,0.32,0.32,0.32,0.32,0.31,0.33,0.32,0.34,0.34,0.34,0.35,0.35,0.36,0.35,0.34,0.34,0.34,0.32,0.34,0.33,0.34,0.34,0.33,0.33,0.32,0.31,0.31,0.33,0.33,0.35,0.34,0.35,0.36,0.38,0.38,0.39,0.39,0.39,0.39,0.39,0.39,0.40,0.41,0.41,0.41,0.41,0.40,0.40,0.39,0.39,0.40,0.40,0.42,0.42,0.42,0.42,0.43,0.42,0.42,0.40,0.41,0.39,0.39,0.40,0.41,0.42,0.43,0.42,0.42,0.40,0.40,0.40,0.39,0.37,0.36,0.35,0.35,0.35,0.35,0.36,0.36,0.35,0.33,0.32,0.31,0.31,0.30,0.31,0.32,0.33,0.34,0.33,0.33,0.32,0.32,0.32,0.33,0.34,0.36,0.37,0.38,0.39,0.39,0.40,0.40,0.39,0.37,0.39,0.39,0.39,0.39,0.39,0.39,0.39,0.39,0.39,0.38,0.37,0.37,0.38,0.38,0.37,0.37,0.38,0.38,0.38,0.38,0.38,0.39,0.38,0.38,0.39,0.39,0.40,0.41,0.42,0.43,0.44,0.42,0.40,0.39,0.40,0.39,0.40,0.40,0.40,0.41,0.40,0.39,0.38,0.36,0.36,0.37,0.38,0.37,0.38,0.39,0.41,0.41,0.41,0.40,0.39,0.39,0.37,0.37,0.37,0.37,0.38,0.40,0.40,0.39,0.37,0.36,0.36,0.34,0.33,0.33,0.30,0.30,0.31,0.32,0.33,0.31,0.31,0.30,0.30,0.30,0.29,0.31,0.32,0.32,0.33,0.33,0.33,0.33,0.33,0.33,0.32,0.31,0.31,0.33,0.32,0.33,0.33,0.33,0.33,0.33,0.33,0.32,0.31,0.32,0.33,0.33,0.34,0.34,0.35,0.35,0.35,0.35,0.35,0.35,0.36,0.36,0.36,0.38,0.39,0.40,0.41,0.42,0.40,0.40,0.40,0.40,0.41,0.42,0.42,0.43,0.42,0.43,0.42,0.41,0.39,0.39,0.39,0.40,0.39,0.40,0.40,0.42,0.41,0.41,0.39,0.38,0.38,0.37,0.37,0.36,0.36,0.36,0.38,0.37,0.37,0.35,0.35,0.34,0.32,0.31,0.31,0.29,0.28,0.29,0.29,0.30,0.30,0.29,0.28,0.28,0.28,0.28,0.30,0.30,0.32,0.32,0.34,0.33,0.34,0.34,0.33,0.33,0.33,0.33,0.34,0.34,0.34,0.34,0.34,0.34,0.34,0.34,0.33,0.31,0.31,0.30,0.31,0.31,0.32,0.33,0.33,0.32,0.32,0.33,0.33,0.35,0.35,0.35,0.35,0.36,0.36,0.37,0.38,0.36,0.36,0.36,0.36,0.35,0.36,0.36,0.37,0.36,0.36,0.35,0.34,0.32,0.32,0.32,0.33,0.33,0.34,0.34,0.36,0.36,0.37,0.37,0.37,0.36,0.35,0.35,0.34,0.34,0.36,0.38,0.38,0.38,0.36,0.34,0.34,0.33,0.31,0.31,0.29,0.29,0.30,0.31,0.31,0.30,0.30,0.29,0.28,0.29,0.29,0.31,0.33,0.34,0.35,0.36,0.36,0.37,0.37,0.37,0.36,0.35,0.36,0.37,0.37,0.37,0.37,0.37,0.37,0.37,0.37,0.36,0.34,0.35,0.35,0.35,0.37,0.37,0.38,0.38,0.37,0.37,0.38,0.38,0.38,0.38,0.39,0.39,0.41,0.41,0.42,0.43,0.41,0.40,0.39,0.40,0.39,0.40,0.39,0.40,0.40,0.40,0.39,0.38,0.36,0.36,0.36,0.37,0.36,0.37,0.38,0.40,0.40,0.39,0.38,0.37,0.37,0.36,0.36,0.35,0.35,0.36,0.37,0.37,0.36,0.35,0.35,0.35,0.33,0.31,0.31,0.29,0.29,0.30,0.30,0.30,0.30,0.30,0.29,0.29,0.29,0.29,0.31,0.31,0.33,0.34,0.35,0.36,0.35,0.37,0.37,0.36,0.34,0.35,0.35,0.36,0.35,0.36,0.36,0.37,0.37,0.38,0.36,0.35,0.35,0.35,0.37,0.36,0.38,0.38,0.39,0.38,0.38,0.38,0.37,0.37,0.37,0.39,0.37,0.39,0.40,0.40,0.42,0.41,0.40,0.40,0.39,0.39,0.39,0.41,0.40,0.41,0.40,0.40,0.40,0.39,0.38,0.38,0.37,0.39,0.37,0.38,0.38,0.40,0.40,0.40,0.39,0.39,0.39,0.37,0.37,0.36,0.36,0.38,0.39,0.38,0.39,0.37,0.36,0.36,0.34,0.33,0.32,0.30,0.30,0.31,0.31,0.31,0.31,0.31,0.29,0.29,0.30,0.30,0.33,0.34,0.36,0.37,0.39,0.40,0.39,0.42,0.42,0.42,0.42,0.42,0.42,0.42,0.41,0.42,0.41,0.42,0.42,0.43,0.41,0.40,0.40,0.40,0.41,0.41,0.42,0.42,0.43,0.42,0.42,0.41,0.42,0.43,0.43,0.44,0.43,0.45,0.46,0.45,0.46,0.45,0.43,0.42,0.42,0.41,0.40,0.41,0.40,0.40,0.39,0.37,0.36,0.36,0.36,0.36,0.36,0.37,0.36,0.37,0.38,0.40,0.39,0.40,0.40,0.39,0.39,0.38,0.37,0.37,0.38,0.38,0.40,0.39,0.40,0.40,0.39,0.40,0.39,0.38,0.37,0.35,0.35,0.35,0.34,0.34,0.34,0.35,0.36,0.37,0.39,0.40,0.41,0.44,0.46,0.47,0.49,0.49,0.50,0.52,0.53,0.52,0.51,0.53,0.53,0.54,0.55,0.56,0.57,0.58,0.57,0.58,0.58,0.57,0.56,0.55,0.54,0.55,0.55,0.56,0.58,0.58,0.59,0.59,0.60,0.60,0.60,0.59,0.58,0.58,0.57,0.57,0.55,0.55,0.54,0.54,0.54,0.53,0.52,0.51,0.50,0.50,0.49,0.50,0.50,0.50,0.49,0.47,0.46,0.45,0.44,0.44,0.44,0.44,0.44,0.45,0.46,0.47,0.45,0.45,0.43,0.42,0.41,0.40,0.40,0.39,0.40,0.41,0.43,0.43,0.42,0.41,0.40,0.40,0.40,0.40,0.40,0.40,0.41,0.43,0.44,0.45,0.45,0.44,0.45,0.44,0.44,0.44,0.46,0.46,0.48,0.49,0.49,0.49,0.48,0.49,0.48,0.46,0.45,0.46,0.45,0.46,0.45,0.46,0.46,0.46,0.45,0.46,0.45,0.44,0.43,0.43,0.44,0.44,0.44,0.43,0.43,0.41,0.41,0.40,0.39,0.38,0.37,0.37,0.39,0.38,0.40,0.40,0.39,0.38,0.39,0.38,0.37,0.39,0.38,0.38,0.37,0.37,0.36,0.35,0.34,0.34,0.35,0.35,0.34,0.35,0.35,0.37,0.36,0.36,0.36,0.36,0.35,0.33,0.32,0.33,0.33,0.34,0.36,0.36,0.35,0.34,0.34,0.34,0.34,0.32,0.32,0.30,0.30,0.31,0.30,0.30,0.30,0.29,0.28,0.29,0.30,0.31,0.31,0.33,0.34,0.35,0.36,0.35,0.36,0.36,0.36,0.37,0.36,0.36,0.37,0.36,0.36,0.36,0.37,0.37,0.36,0.37,0.36,0.34,0.35,0.35,0.37,0.36,0.36,0.36,0.36,0.35,0.36,0.36,0.36,0.38,0.38,0.38,0.39,0.42,0.41,0.42,0.41,0.41,0.41,0.41,0.41,0.40,0.42,0.42,0.42,0.41,0.40,0.39,0.39,0.38,0.38,0.39,0.39,0.38,0.39,0.39,0.40,0.39,0.40,0.39,0.38,0.36,0.35,0.35,0.34,0.34,0.36,0.36,0.34,0.35,0.33,0.33,0.32,0.32,0.30,0.30,0.28,0.28,0.29,0.30,0.30,0.29,0.30,0.29,0.29,0.30,0.31,0.31,0.33,0.34,0.34,0.35,0.34,0.35,0.36,0.37,0.36,0.36,0.36,0.36,0.35,0.35,0.35,0.36,0.36,0.36,0.36,0.36,0.38,0.38,0.38,0.38,0.38,0.38,0.37,0.38,0.38,0.40,0.40,0.40,0.39,0.39,0.41,0.40,0.41,0.42,0.40,0.40,0.40,0.39,0.40,0.41,0.41,0.42,0.41,0.40,0.40,0.39,0.38,0.38,0.38,0.39,0.38,0.38,0.39,0.41,0.40,0.41,0.40,0.39,0.39,0.37,0.37,0.36,0.37,0.39,0.40,0.39,0.39,0.38,0.38,0.38,0.38,0.36,0.36,0.34,0.34,0.35,0.35,0.36,0.36,0.35,0.33,0.34,0.34,0.34,0.34,0.35,0.36,0.37,0.38,0.37,0.37,0.38,0.39,0.39,0.38,0.37,0.37,0.36,0.36,0.36,0.36,0.36,0.36,0.36,0.35,0.34,0.34,0.33,0.33,0.32,0.32,0.31,0.31,0.32,0.33,0.33,0.34,0.33,0.32,0.34,0.34,0.36,0.35,0.34,0.34,0.35,0.34,0.33,0.34,0.34,0.34,0.34,0.33,0.33,0.32,0.31,0.31,0.32,0.34,0.33,0.33,0.34,0.36,0.35,0.35,0.35,0.34,0.34,0.33,0.33,0.33,0.33,0.35,0.37,0.36,0.36,0.35,0.35,0.36,0.35,0.35,0.34,0.32,0.31,0.33,0.34,0.34,0.35,0.35,0.34,0.34,0.34,0.34,0.35,0.35,0.38,0.39,0.39,0.40,0.39,0.40,0.40,0.40,0.39,0.40,0.40,0.40,0.40,0.41,0.41,0.41,0.41,0.41,0.40,0.39,0.40,0.39,0.40,0.40,0.39,0.39,0.38,0.38,0.38,0.39,0.40,0.39,0.39,0.39,0.41,0.41,0.42,0.42,0.41,0.41,0.41,0.41,0.40,0.41,0.40,0.40,0.40,0.39,0.38,0.37,0.36,0.36,0.35,0.37,0.36,0.37,0.37,0.39,0.39,0.38,0.38,0.37,0.37,0.36,0.35,0.34,0.34,0.35,0.37,0.36,0.36,0.34,0.33,0.33,0.32,0.30,0.30,0.29,0.30,0.31,0.31,0.32,0.31,0.32,0.30,0.31,0.32,0.33,0.33,0.34,0.36,0.37,0.38,0.39,0.37,0.38,0.38,0.38,0.38,0.40,0.39,0.39,0.38,0.39,0.39,0.39,0.38,0.40,0.39,0.39,0.41,0.40,0.42,0.41,0.42,0.41,0.41,0.41,0.42,0.42,0.42,0.42,0.41,0.43,0.43,0.44,0.44,0.43,0.42,0.43,0.42,0.41,0.42,0.43,0.43,0.44,0.44,0.43,0.42,0.40,0.39,0.39,0.39,0.40,0.39,0.40,0.41,0.43,0.41,0.42,0.40,0.39,0.38,0.37,0.37,0.37,0.37,0.38,0.40,0.39,0.38,0.38,0.37,0.37,0.36,0.34,0.33,0.31,0.32,0.33,0.35,0.35,0.34,0.33,0.32,0.31,0.31,0.31,0.32,0.32,0.33,0.35,0.36,0.36,0.35,0.37,0.37,0.35,0.34,0.35,0.35
Q86WC4	0.82,0.81,0.81,0.80,0.81,0.81,0.81,0.81,0.81,0.81,0.81,0.81,0.81,0.81,0.82,0.81,0.82,0.82,0.82,0.82,0.82,0.82,0.81,0.81,0.82,0.81,0.80,0.80,0.80,0.79,0.78,0.77,0.77,0.76,0.76,0.76,0.76,0.75,0.75,0.74,0.73,0.73,0.73,0.74,0.74,0.73,0.72,0.72,0.71,0.72,0.71,0.70,0.69,0.69,0.69,0.69,0.68,0.68,0.68,0.66,0.65,0.65,0.65,0.63,0.62,0.61,0.60,0.59,0.58,0.56,0.55,0.55,0.54,0.53,0.52,0.52,0.52,0.50,0.50,0.49,0.48,0.47,0.47,0.47,0.45,0.45,0.45,0.44,0.43,0.42,0.40,0.39,0.38,0.39,0.37,0.35,0.34,0.33,0.31,0.30,0.31,0.30,0.29,0.28,0.29,0.28,0.28,0.28,0.28,0.28,0.29,0.30,0.30,0.30,0.33,0.34,0.35,0.36,0.37,0.38,0.38,0.38,0.38,0.38,0.37,0.36,0.36,0.35,0.36,0.37,0.38,0.40,0.40,0.41,0.40,0.41,0.41,0.41,0.41,0.43,0.43,0.42,0.43,0.43,0.42,0.42,0.43,0.44,0.43,0.44,0.43,0.42,0.42,0.41,0.40,0.38,0.39,0.37,0.36,0.36,0.36,0.36,0.36,0.38,0.38,0.37,0.38,0.39,0.37,0.36,0.37,0.34,0.33,0.33,0.34,0.34,0.34,0.34,0.34,0.33,0.33,0.34,0.34,0.33,0.34,0.35,0.36,0.36,0.36,0.37,0.38,0.41,0.42,0.43,0.45,0.46,0.46,0.45,0.45,0.45,0.43,0.44,0.44,0.44,0.43,0.43,0.43,0.43,0.42,0.43,0.43,0.42,0.43,0.43,0.42,0.42,0.43,0.42,0.42,0.43,0.44,0.43,0.43,0.44,0.44,0.45,0.44,0.44,0.45,0.45,0.45,0.44,0.43,0.42,0.40,0.39,0.37,0.37,0.36,0.35,0.35,0.34,0.34,0.34,0.34,0.33,0.33,0.34,0.33,0.34,0.35,0.36,0.35,0.36,0.36,0.37,0.38,0.38,0.38,0.39,0.39,0.39,0.40,0.40,0.40,0.40,0.39,0.39,0.39,0.38,0.37,0.38,0.38,0.38,0.39,0.40,0.40,0.41,0.43,0.44,0.45,0.46,0.47,0.47,0.48,0.50,0.51,0.52,0.53,0.55,0.56,0.56,0.57,0.59,0.59,0.61,0.61,0.63,0.64,0.65,0.66,0.66,0.68,0.69,0.70,0.71,0.71,0.72,0.73,0.74,0.75,0.76,0.77,0.78,0.79,0.80,0.81,0.82,0.82,0.83,0.84,0.85,0.86,0.87,0.88,0.89,0.89,0.90,0.90,0.90,0.90,0.91,0.91,0.91
Q96RD7	0.47,0.47,0.49,0.50,0.49,0.50,0.49,0.48,0.48,0.47,0.46,0.45,0.45,0.44,0.43,0.42,0.42,0.41,0.40,0.40,0.40,0.38,0.38,0.37,0.36,0.35,0.35,0.35,0.34,0.33,0.33,0.32,0.31,0.30,0.29,0.30,0.31,0.31,0.30,0.30,0.31,0.30,0.29,0.27,0.27,0.26,0.26,0.26,0.27,0.28,0.30,0.29,0.31,0.32,0.33,0.34,0.34,0.34,0.35,0.35,0.35,0.35,0.36,0.36,0.36,0.37,0.37,0.36,0.37,0.39,0.40,0.42,0.42,0.42,0.42,0.43,0.43,0.42,0.43,0.42,0.42,0.40,0.39,0.39,0.39,0.38,0.38,0.37,0.36,0.35,0.35,0.33,0.33,0.32,0.31,0.30,0.28,0.29,0.29,0.28,0.29,0.30,0.28,0.28,0.28,0.29,0.28,0.29,0.31,0.30,0.29,0.27,0.26,0.27,0.27,0.25,0.26,0.24,0.23,0.23,0.24,0.23,0.23,0.24,0.23,0.23,0.23,0.24,0.23,0.23,0.23,0.23,0.22,0.22,0.23,0.23,0.23,0.23,0.24,0.24,0.25,0.26,0.26,0.28,0.29,0.30,0.31,0.33,0.34,0.35,0.36,0.38,0.41,0.41,0.42,0.44,0.46,0.47,0.48,0.49,0.50,0.51,0.52,0.54,0.55,0.56,0.57,0.59,0.60,0.62,0.63,0.65,0.65,0.66,0.67,0.65,0.65,0.65,0.65,0.64,0.64,0.64,0.63,0.63,0.63,0.62,0.62,0.61,0.59,0.57,0.56,0.54,0.53,0.51,0.50,0.48,0.47,0.45,0.44,0.43,0.41,0.40,0.39,0.38,0.37,0.36,0.35,0.34,0.33,0.32,0.30,0.29,0.28,0.27,0.27,0.28,0.28,0.28,0.30,0.31,0.31,0.31,0.30,0.30,0.29,0.27,0.27,0.26,0.25,0.26,0.28,0.28,0.28,0.30,0.32,0.32,0.34,0.36,0.35,0.35,0.36,0.37,0.36,0.37,0.37,0.37,0.36,0.37,0.37,0.35,0.36,0.37,0.36,0.36,0.37,0.36,0.34,0.35,0.35,0.33,0.32,0.33,0.33,0.32,0.33,0.34,0.34,0.34,0.35,0.35,0.34,0.33,0.32,0.31,0.30,0.29,0.28,0.26,0.26,0.26,0.26,0.26,0.26,0.26,0.25,0.25,0.26,0.26,0.25,0.25,0.25,0.24,0.25,0.26,0.25,0.26,0.27,0.27,0.28,0.28,0.29,0.29,0.30,0.30,0.31,0.30,0.29,0.29,0.29,0.27,0.27,0.27,0.26,0.25,0.25,0.26,0.25,0.25,0.25,0.24,0.25,0.25,0.24,0.23,0.23,0.24,0.25,0.24,0.24,0.26,0.25,0.26,0.27,0.26,0.27,0.29,0.29,0.29,0.30,0.31,0.32,0.32,0.33,0.32,0.32,0.32,0.31,0.31,0.33,0.33,0.35,0.36,0.36,0.38,0.39,0.41,0.42,0.44,0.46,0.48,0.48,0.50,0.52,0.52,0.55,0.56,0.57,0.58,0.60,0.62,0.63,0.65,0.66,0.67,0.69,0.70,0.69,0.70,0.70,0.71,0.71,0.72,0.73,0.73,0.75,0.76,0.78,0.80,0.82,0.82,0.84,0.85,0.85,0.87,0.87,0.89,0.89,0.89,0.90,0.90,0.90,0.90,0.90,0.90,0.91,0.91,0.91,0.91,0.91,0.91,0.91,0.91,0.91,0.91,0.91,0.91,0.91,0.91,0.91,0.91,0.91,0.91,0.92,0.92,0.93,0.92
Q9UN66	0.86,0.85,0.85,0.85,0.85,0.85,0.85,0.85,0.85,0.85,0.84,0.82,0.82,0.80,0.79,0.77,0.76,0.74,0.73,0.72,0.72,0.71,0.70,0.69,0.68,0.66,0.64,0.63,0.61,0.58,0.58,0.57,0.55,0.54,0.53,0.53,0.52,0.52,0.51,0.49,0.48,0.48,0.47,0.45,0.43,0.43,0.41,0.40,0.38,0.39,0.38,0.39,0.40,0.40,0.40,0.38,0.39,0.39,0.39,0.40,0.41,0.40,0.39,0.38,0.37,0.36,0.36,0.37,0.38,0.39,0.39,0.38,0.37,0.37,0.38,0.38,0.37,0.36,0.36,0.36,0.38,0.38,0.36,0.36,0.36,0.38,0.36,0.37,0.36,0.36,0.34,0.33,0.33,0.33,0.33,0.34,0.35,0.35,0.35,0.35,0.34,0.32,0.32,0.32,0.32,0.33,0.33,0.34,0.33,0.33,0.32,0.32,0.33,0.33,0.34,0.33,0.34,0.35,0.34,0.34,0.33,0.33,0.31,0.32,0.32,0.33,0.32,0.33,0.34,0.35,0.35,0.36,0.35,0.35,0.34,0.34,0.34,0.32,0.32,0.31,0.32,0.32,0.32,0.33,0.35,0.34,0.35,0.34,0.35,0.35,0.35,0.35,0.35,0.35,0.37,0.36,0.37,0.35,0.34,0.35,0.34,0.34,0.33,0.35,0.36,0.37,0.37,0.38,0.38,0.38,0.37,0.37,0.36,0.36,0.34,0.34,0.33,0.33,0.34,0.34,0.34,0.35,0.35,0.35,0.36,0.35,0.35,0.36,0.36,0.36,0.35,0.36,0.35,0.35,0.34,0.32,0.31,0.30,0.30,0.33,0.33,0.35,0.35,0.35,0.35,0.34,0.33,0.31,0.30,0.29,0.28,0.29,0.28,0.29,0.29,0.29,0.30,0.31,0.31,0.30,0.29,0.31,0.30,0.31,0.32,0.32,0.32,0.32,0.32,0.32,0.32,0.32,0.32,0.32,0.33,0.34,0.35,0.36,0.37,0.38,0.36,0.34,0.33,0.34,0.32,0.33,0.31,0.33,0.32,0.34,0.33,0.34,0.35,0.36,0.36,0.36,0.37,0.37,0.37,0.36,0.36,0.37,0.35,0.37,0.36,0.36,0.36,0.35,0.35,0.34,0.35,0.34,0.33,0.34,0.34,0.33,0.35,0.34,0.34,0.33,0.32,0.31,0.32,0.31,0.31,0.32,0.33,0.32,0.32,0.32,0.31,0.33,0.33,0.32,0.32,0.32,0.33,0.31,0.32,0.31,0.31,0.30,0.30,0.30,0.29,0.30,0.29,0.29,0.29,0.29,0.30,0.28,0.29,0.29,0.28,0.28,0.28,0.27,0.26,0.26,0.27,0.26,0.28,0.28,0.29,0.27,0.28,0.27,0.28,0.28,0.29,0.30,0.29,0.30,0.29,0.29,0.29,0.28,0.28,0.29,0.29,0.31,0.33,0.32,0.33,0.32,0.31,0.31,0.30,0.29,0.29,0.29,0.29,0.30,0.30,0.31,0.32,0.33,0.33,0.33,0.34,0.33,0.34,0.34,0.34,0.34,0.35,0.35,0.37,0.36,0.36,0.34,0.34,0.34,0.34,0.35,0.34,0.36,0.37,0.38,0.38,0.37,0.36,0.34,0.34,0.33,0.34,0.35,0.36,0.36,0.37,0.37,0.37,0.38,0.38,0.39,0.39,0.37,0.37,0.37,0.37,0.36,0.36,0.35,0.34,0.33,0.33,0.32,0.32,0.32,0.33,0.33,0.34,0.34,0.35,0.34,0.34,0.33,0.32,0.31,0.31,0.30,0.30,0.31,0.31,0.31,0.32,0.31,0.31,0.30,0.31,0.30,0.31,0.32,0.32,0.32,0.31,0.31,0.31,0.31,0.31,0.32,0.32,0.33,0.34,0.35,0.36,0.37,0.38,0.37,0.35,0.34,0.35,0.34,0.34,0.33,0.34,0.33,0.34,0.33,0.35,0.35,0.37,0.36,0.36,0.36,0.36,0.36,0.35,0.36,0.36,0.36,0.37,0.37,0.37,0.37,0.37,0.39,0.39,0.39,0.38,0.40,0.39,0.39,0.38,0.39,0.37,0.37,0.36,0.37,0.37,0.37,0.38,0.36,0.37,0.36,0.36,0.36,0.37,0.35,0.36,0.35,0.35,0.35,0.35,0.36,0.35,0.35,0.36,0.36,0.35,0.35,0.34,0.32,0.32,0.30,0.30,0.28,0.29,0.30,0.30,0.31,0.31,0.30,0.32,0.32,0.32,0.31,0.32,0.30,0.29,0.28,0.29,0.29,0.29,0.29,0.30,0.30,0.30,0.29,0.30,0.29,0.30,0.30,0.29,0.30,0.29,0.31,0.32,0.33,0.34,0.35,0.36,0.37,0.38,0.38,0.38,0.37,0.37,0.37,0.35,0.36,0.36,0.36,0.36,0.35,0.35,0.35,0.36,0.35,0.36,0.35,0.36,0.36,0.36,0.36,0.37,0.37,0.37,0.36,0.37,0.37,0.37,0.36,0.36,0.37,0.36,0.37,0.36,0.35,0.34,0.34,0.34,0.34,0.33,0.33,0.32,0.33,0.34,0.34,0.34,0.34,0.32,0.31,0.30,0.30,0.29,0.30,0.31,0.32,0.32,0.32,0.34,0.35,0.35,0.35,0.36,0.37,0.35,0.35,0.35,0.35,0.33,0.33,0.33,0.33,0.32,0.32,0.31,0.32,0.33,0.33,0.33,0.33,0.32,0.33,0.33,0.33,0.32,0.32,0.31,0.30,0.29,0.30,0.31,0.32,0.32,0.35,0.35,0.36,0.36,0.38,0.39,0.39,0.39,0.41,0.42,0.43,0.43,0.45,0.46,0.48,0.50,0.52,0.54,0.55,0.56,0.57,0.57,0.59,0.58,0.58,0.58,0.58,0.58,0.58,0.58,0.60,0.60,0.62,0.62,0.64,0.65,0.66,0.68,0.67,0.67,0.67,0.66,0.66,0.64,0.64,0.63,0.62,0.62,0.62,0.62,0.62,0.62,0.62,0.61,0.61,0.62,0.61,0.61,0.62,0.63,0.63,0.64,0.65,0.65,0.66,0.67,0.68,0.69,0.70,0.71,0.72,0.73,0.73,0.74,0.74,0.75,0.75,0.76,0.76,0.78,0.79,0.80,0.80,0.81,0.83,0.84,0.85,0.86,0.86,0.86,0.86,0.86,0.86,0.86,0.87,0.87,0.87,0.88,0.88,0.88,0.87,0.88,0.88,0.88,0.88,0.87,0.88,0.87,0.87,0.87,0.87,0.87,0.88,0.88,0.88,0.89,0.88,0.88,0.87,0.88,0.88,0.88,0.89,0.89,0.89,0.89,0.89,0.89,0.89,0.89,0.89,0.89,0.89,0.89,0.89,0.89,0.89,0.89,0.88,0.88,0.88,0.88,0.88,0.88,0.88,0.88,0.88,0.88,0.88,0.88,0.88,0.88,0.89,0.89
Q9Y5E7	0.85,0.85,0.84,0.84,0.84,0.83,0.83,0.83,0.83,0.83,0.82,0.81,0.79,0.79,0.77,0.76,0.74,0.73,0.71,0.70,0.69,0.68,0.67,0.67,0.65,0.64,0.63,0.60,0.58,0.56,0.54,0.54,0.53,0.51,0.50,0.48,0.49,0.49,0.48,0.47,0.46,0.45,0.45,0.43,0.42,0.40,0.40,0.38,0.37,0.35,0.36,0.36,0.37,0.38,0.37,0.37,0.36,0.37,0.37,0.38,0.38,0.40,0.39,0.37,0.37,0.36,0.35,0.35,0.36,0.36,0.37,0.37,0.36,0.35,0.35,0.35,0.36,0.34,0.33,0.34,0.34,0.36,0.37,0.35,0.35,0.35,0.37,0.36,0.36,0.35,0.35,0.33,0.32,0.31,0.32,0.32,0.33,0.34,0.33,0.34,0.34,0.33,0.31,0.31,0.31,0.32,0.33,0.33,0.33,0.33,0.33,0.33,0.33,0.33,0.33,0.34,0.34,0.35,0.36,0.36,0.35,0.34,0.33,0.32,0.33,0.32,0.34,0.33,0.34,0.35,0.36,0.36,0.38,0.37,0.37,0.35,0.36,0.35,0.34,0.35,0.34,0.35,0.34,0.35,0.35,0.36,0.35,0.35,0.35,0.35,0.36,0.35,0.35,0.36,0.35,0.37,0.37,0.37,0.35,0.34,0.34,0.34,0.35,0.34,0.35,0.36,0.37,0.37,0.39,0.39,0.39,0.38,0.37,0.36,0.36,0.35,0.35,0.33,0.34,0.35,0.35,0.35,0.35,0.35,0.35,0.36,0.36,0.37,0.37,0.37,0.37,0.36,0.37,0.36,0.36,0.36,0.34,0.33,0.32,0.32,0.35,0.36,0.37,0.37,0.37,0.36,0.36,0.35,0.33,0.31,0.30,0.29,0.29,0.29,0.30,0.30,0.31,0.31,0.32,0.32,0.31,0.30,0.32,0.31,0.32,0.33,0.33,0.33,0.31,0.33,0.33,0.33,0.33,0.33,0.33,0.34,0.35,0.36,0.37,0.37,0.38,0.37,0.35,0.33,0.34,0.32,0.33,0.32,0.34,0.34,0.35,0.35,0.36,0.37,0.38,0.38,0.38,0.39,0.39,0.39,0.38,0.38,0.38,0.37,0.39,0.38,0.38,0.38,0.38,0.38,0.37,0.38,0.36,0.36,0.37,0.37,0.36,0.37,0.37,0.37,0.36,0.36,0.35,0.35,0.35,0.35,0.37,0.37,0.37,0.36,0.36,0.35,0.37,0.36,0.36,0.36,0.36,0.36,0.34,0.35,0.34,0.34,0.33,0.33,0.33,0.32,0.33,0.33,0.33,0.32,0.33,0.33,0.32,0.32,0.32,0.31,0.31,0.31,0.30,0.29,0.28,0.29,0.29,0.30,0.30,0.31,0.30,0.30,0.28,0.29,0.29,0.30,0.30,0.30,0.30,0.30,0.30,0.30,0.30,0.30,0.31,0.31,0.32,0.34,0.34,0.35,0.33,0.32,0.31,0.30,0.30,0.29,0.29,0.29,0.30,0.30,0.30,0.32,0.32,0.33,0.32,0.33,0.33,0.33,0.32,0.33,0.32,0.33,0.33,0.35,0.34,0.34,0.33,0.32,0.32,0.32,0.33,0.32,0.34,0.35,0.36,0.36,0.35,0.34,0.33,0.32,0.31,0.32,0.33,0.34,0.34,0.35,0.35,0.35,0.36,0.36,0.37,0.37,0.36,0.36,0.35,0.35,0.34,0.34,0.33,0.33,0.32,0.33,0.32,0.32,0.31,0.33,0.33,0.34,0.34,0.35,0.35,0.35,0.33,0.33,0.31,0.30,0.29,0.30,0.30,0.31,0.31,0.32,0.32,0.32,0.31,0.32,0.31,0.32,0.32,0.33,0.33,0.32,0.32,0.32,0.32,0.32,0.33,0.33,0.34,0.34,0.36,0.37,0.38,0.39,0.37,0.36,0.35,0.36,0.34,0.35,0.33,0.34,0.33,0.34,0.34,0.35,0.36,0.37,0.36,0.36,0.37,0.37,0.36,0.36,0.36,0.36,0.36,0.38,0.37,0.38,0.37,0.38,0.40,0.39,0.41,0.39,0.41,0.41,0.41,0.39,0.40,0.38,0.38,0.37,0.38,0.38,0.38,0.38,0.37,0.38,0.37,0.38,0.37,0.38,0.36,0.38,0.37,0.36,0.36,0.36,0.37,0.37,0.36,0.37,0.37,0.37,0.36,0.36,0.33,0.33,0.31,0.31,0.29,0.29,0.31,0.31,0.31,0.31,0.31,0.32,0.32,0.32,0.31,0.32,0.31,0.29,0.28,0.29,0.29,0.29,0.29,0.29,0.29,0.30,0.28,0.29,0.28,0.29,0.29,0.28,0.28,0.28,0.29,0.30,0.32,0.33,0.33,0.34,0.35,0.36,0.36,0.36,0.35,0.36,0.35,0.33,0.34,0.35,0.34,0.34,0.34,0.34,0.33,0.34,0.33,0.34,0.34,0.35,0.34,0.35,0.35,0.35,0.36,0.37,0.36,0.37,0.36,0.36,0.36,0.35,0.36,0.36,0.36,0.35,0.35,0.33,0.33,0.33,0.34,0.32,0.32,0.32,0.32,0.33,0.33,0.33,0.34,0.32,0.31,0.30,0.30,0.29,0.30,0.31,0.31,0.31,0.32,0.34,0.36,0.35,0.35,0.36,0.37,0.35,0.35,0.35,0.34,0.33,0.33,0.33,0.33,0.32,0.33,0.32,0.32,0.34,0.34,0.35,0.34,0.33,0.34,0.34,0.34,0.34,0.33,0.32,0.31,0.30,0.30,0.32,0.32,0.33,0.35,0.36,0.38,0.38,0.39,0.39,0.39,0.39,0.41,0.42,0.42,0.43,0.45,0.46,0.48,0.50,0.51,0.52,0.54,0.55,0.56,0.56,0.57,0.56,0.56,0.56,0.56,0.56,0.56,0.56,0.58,0.59,0.60,0.61,0.62,0.64,0.65,0.66,0.65,0.66,0.66,0.65,0.64,0.63,0.63,0.62,0.62,0.62,0.62,0.62,0.62,0.63,0.62,0.62,0.62,0.62,0.62,0.63,0.63,0.64,0.65,0.65,0.67,0.67,0.68,0.69,0.70,0.71,0.72,0.73,0.73,0.74,0.75,0.74,0.75,0.75,0.76,0.77,0.77,0.79,0.79,0.81,0.81,0.82,0.83,0.85,0.84,0.86,0.85,0.86,0.86,0.86,0.86,0.87,0.86,0.87,0.87,0.87,0.87,0.86,0.86,0.86,0.86,0.86,0.86,0.85,0.85,0.85,0.85,0.85,0.85,0.85,0.85,0.86,0.87,0.86,0.87,0.87,0.87,0.87,0.87,0.87,0.87,0.88,0.87,0.88,0.87,0.88,0.87,0.88,0.88,0.88,0.88,0.88,0.87,0.88,0.88,0.88,0.88,0.88,0.88,0.88,0.88,0.88,0.88,0.89,0.89,0.89,0.89,0.89
A0A0B4J2A2	0.31,0.29,0.30,0.29,0.28,0.27,0.28,0.29,0.28,0.28,0.29,0.28,0.27,0.27,0.26,0.26,0.25,0.25,0.24,0.23,0.23,0.22,0.21,0.22,0.24,0.24,0.24,0.24,0.25,0.26,0.26,0.26,0.26,0.25,0.24,0.22,0.21,0.21,0.22,0.21,0.21,0.21,0.22,0.21,0.21,0.20,0.21,0.21,0.20,0.22,0.23,0.22,0.24,0.24,0.23,0.24,0.24,0.24,0.25,0.27,0.28,0.29,0.28,0.29,0.28,0.27,0.27,0.27,0.29,0.28,0.29,0.28,0.30,0.30,0.31,0.30,0.30,0.29,0.28,0.27,0.27,0.27,0.29,0.29,0.31,0.33,0.33,0.33,0.32,0.31,0.29,0.27,0.27,0.25,0.25,0.25,0.25,0.26,0.26,0.26,0.26,0.25,0.24,0.26,0.25,0.25,0.24,0.24,0.23,0.21,0.22,0.20,0.22,0.21,0.22,0.22,0.23,0.23,0.23,0.24,0.25,0.25,0.25,0.25,0.25,0.23,0.23,0.25,0.26,0.27,0.28,0.29,0.30,0.31,0.33,0.33,0.33,0.32,0.32,0.32,0.31,0.30,0.31,0.32,0.31,0.31,0.31,0.32,0.33,0.34,0.35,0.34,0.35,0.34,0.34,0.33,0.34,0.33,0.34,0.35,0.35,0.35,0.37,0.38
Q9Y5E5	0.72,0.71,0.72,0.72,0.72,0.73,0.72,0.73,0.71,0.70,0.70,0.68,0.68,0.66,0.65,0.63,0.63,0.62,0.62,0.62,0.62,0.60,0.59,0.58,0.56,0.55,0.53,0.51,0.51,0.51,0.48,0.48,0.47,0.46,0.48,0.48,0.47,0.46,0.46,0.46,0.44,0.43,0.42,0.41,0.39,0.39,0.37,0.37,0.36,0.38,0.38,0.38,0.38,0.37,0.38,0.37,0.38,0.38,0.40,0.39,0.37,0.36,0.36,0.35,0.34,0.36,0.36,0.37,0.37,0.36,0.34,0.35,0.35,0.35,0.34,0.33,0.34,0.34,0.36,0.37,0.35,0.36,0.35,0.36,0.35,0.36,0.35,0.35,0.33,0.33,0.32,0.33,0.33,0.34,0.35,0.34,0.35,0.34,0.34,0.31,0.31,0.31,0.32,0.32,0.32,0.33,0.32,0.32,0.31,0.31,0.32,0.32,0.33,0.33,0.35,0.35,0.35,0.34,0.33,0.32,0.31,0.32,0.31,0.32,0.31,0.33,0.34,0.35,0.35,0.36,0.35,0.36,0.34,0.34,0.34,0.32,0.34,0.33,0.34,0.33,0.34,0.34,0.36,0.35,0.35,0.35,0.35,0.36,0.35,0.35,0.35,0.35,0.37,0.36,0.36,0.34,0.33,0.34,0.33,0.33,0.32,0.34,0.34,0.35,0.36,0.38,0.37,0.37,0.36,0.36,0.36,0.35,0.34,0.34,0.33,0.33,0.34,0.34,0.34,0.34,0.34,0.35,0.35,0.35,0.36,0.36,0.36,0.37,0.35,0.36,0.36,0.36,0.35,0.33,0.33,0.32,0.32,0.34,0.35,0.37,0.37,0.38,0.37,0.36,0.35,0.34,0.32,0.31,0.30,0.30,0.30,0.31,0.31,0.31,0.32,0.33,0.33,0.33,0.31,0.33,0.32,0.32,0.33,0.32,0.33,0.32,0.33,0.33,0.33,0.33,0.33,0.33,0.34,0.35,0.36,0.37,0.38,0.38,0.37,0.36,0.35,0.35,0.34,0.35,0.33,0.35,0.34,0.35,0.35,0.35,0.37,0.38,0.38,0.38,0.39,0.39,0.39,0.38,0.38,0.39,0.37,0.39,0.38,0.38,0.38,0.38,0.38,0.37,0.38,0.36,0.36,0.35,0.36,0.35,0.36,0.36,0.36,0.34,0.34,0.33,0.33,0.33,0.32,0.33,0.34,0.34,0.34,0.33,0.33,0.34,0.34,0.33,0.33,0.32,0.33,0.32,0.32,0.31,0.32,0.31,0.31,0.31,0.30,0.31,0.31,0.30,0.30,0.31,0.31,0.29,0.30,0.30,0.30,0.30,0.30,0.28,0.27,0.27,0.28,0.27,0.29,0.28,0.30,0.28,0.28,0.27,0.28,0.28,0.29,0.29,0.29,0.29,0.30,0.30,0.30,0.29,0.29,0.30,0.30,0.31,0.33,0.33,0.34,0.33,0.31,0.31,0.30,0.30,0.30,0.29,0.30,0.30,0.30,0.30,0.32,0.32,0.33,0.32,0.33,0.33,0.34,0.33,0.33,0.33,0.33,0.35,0.37,0.36,0.35,0.34,0.34,0.33,0.33,0.33,0.33,0.35,0.36,0.36,0.36,0.36,0.34,0.32,0.32,0.31,0.33,0.34,0.35,0.35,0.35,0.35,0.35,0.36,0.36,0.37,0.37,0.36,0.36,0.35,0.35,0.34,0.34,0.33,0.33,0.32,0.32,0.31,0.31,0.31,0.32,0.32,0.34,0.33,0.34,0.34,0.34,0.33,0.32,0.30,0.30,0.30,0.30,0.31,0.31,0.31,0.33,0.32,0.31,0.30,0.30,0.30,0.31,0.31,0.32,0.32,0.31,0.31,0.31,0.31,0.31,0.33,0.33,0.34,0.34,0.35,0.37,0.38,0.38,0.37,0.35,0.35,0.35,0.34,0.35,0.33,0.34,0.33,0.34,0.34,0.35,0.35,0.37,0.36,0.36,0.37,0.37,0.36,0.36,0.36,0.36,0.36,0.38,0.37,0.38,0.37,0.38,0.39,0.39,0.40,0.38,0.40,0.39,0.39,0.38,0.39,0.37,0.37,0.36,0.37,0.37,0.37,0.37,0.36,0.37,0.36,0.36,0.36,0.37,0.35,0.36,0.35,0.34,0.35,0.35,0.35,0.35,0.35,0.36,0.35,0.35,0.34,0.34,0.32,0.32,0.30,0.30,0.28,0.28,0.30,0.30,0.30,0.30,0.30,0.32,0.32,0.32,0.31,0.31,0.31,0.29,0.28,0.29,0.29,0.29,0.29,0.30,0.30,0.30,0.28,0.30,0.29,0.30,0.30,0.28,0.29,0.29,0.30,0.31,0.32,0.34,0.34,0.36,0.37,0.37,0.37,0.37,0.36,0.37,0.36,0.34,0.35,0.36,0.35,0.35,0.35,0.35,0.34,0.35,0.34,0.35,0.35,0.36,0.36,0.36,0.35,0.36,0.37,0.37,0.36,0.36,0.36,0.36,0.36,0.35,0.37,0.36,0.36,0.36,0.35,0.34,0.33,0.34,0.34,0.33,0.32,0.32,0.33,0.34,0.34,0.34,0.34,0.32,0.31,0.30,0.30,0.29,0.30,0.31,0.32,0.32,0.32,0.34,0.36,0.35,0.35,0.36,0.37,0.35,0.36,0.36,0.36,0.34,0.34,0.33,0.34,0.32,0.33,0.32,0.33,0.34,0.34,0.34,0.34,0.33,0.34,0.34,0.34,0.33,0.33,0.32,0.31,0.30,0.30,0.32,0.32,0.32,0.35,0.35,0.36,0.36,0.38,0.39,0.38,0.38,0.41,0.41,0.42,0.43,0.44,0.45,0.47,0.49,0.51,0.52,0.54,0.55,0.56,0.56,0.57,0.56,0.56,0.56,0.56,0.56,0.56,0.56,0.58,0.59,0.60,0.61,0.63,0.64,0.65,0.66,0.66,0.66,0.66,0.65,0.65,0.63,0.63,0.63,0.62,0.62,0.62,0.62,0.62,0.63,0.62,0.62,0.62,0.62,0.62,0.62,0.63,0.64,0.64,0.65,0.66,0.66,0.67,0.68,0.69,0.71,0.71,0.72,0.73,0.73,0.74,0.74,0.75,0.75,0.76,0.75,0.75,0.77,0.77,0.78,0.78,0.80,0.81,0.82,0.82,0.83,0.83,0.83,0.83,0.83,0.83,0.83,0.84,0.84,0.84,0.84,0.84,0.84,0.84,0.84,0.84,0.83,0.84,0.84,0.84,0.83,0.83,0.83,0.83,0.84,0.84,0.84,0.84,0.84,0.85,0.84,0.85,0.86,0.85,0.86,0.86,0.86,0.85,0.86,0.85,0.86,0.86,0.86,0.86,0.86,0.86,0.86,0.86,0.86,0.86,0.86,0.85,0.85,0.85,0.85,0.85,0.85,0.85,0.85,0.85,0.84,0.84,0.84
Q15072	0.76,0.76,0.75,0.74,0.72,0.71,0.70,0.70,0.70,0.69,0.67,0.66,0.65,0.64,0.63,0.62,0.62,0.61,0.61,0.62,0.62,0.60,0.59,0.58,0.58,0.55,0.55,0.54,0.54,0.53,0.52,0.50,0.49,0.47,0.47,0.47,0.47,0.47,0.47,0.46,0.45,0.44,0.43,0.42,0.43,0.43,0.43,0.43,0.43,0.43,0.43,0.44,0.44,0.43,0.45,0.46,0.47,0.46,0.47,0.47,0.45,0.44,0.44,0.44,0.44,0.44,0.44,0.43,0.42,0.40,0.40,0.39,0.40,0.40,0.41,0.42,0.41,0.41,0.42,0.42,0.43,0.42,0.44,0.45,0.46,0.46,0.46,0.46,0.45,0.44,0.44,0.44,0.44,0.44,0.44,0.42,0.42,0.41,0.41,0.40,0.40,0.41,0.42,0.42,0.42,0.42,0.43,0.43,0.43,0.42,0.44,0.46,0.46,0.46,0.47,0.47,0.46,0.45,0.44,0.44,0.45,0.45,0.45,0.44,0.43,0.42,0.41,0.41,0.42,0.42,0.43,0.44,0.43,0.43,0.44,0.45,0.45,0.44,0.46,0.47,0.48,0.47,0.47,0.46,0.46,0.45,0.44,0.44,0.45,0.45,0.45,0.44,0.43,0.42,0.41,0.40,0.41,0.41,0.42,0.43,0.43,0.42,0.43,0.43,0.44,0.43,0.45,0.46,0.47,0.46,0.47,0.46,0.45,0.44,0.44,0.44,0.45,0.44,0.44,0.43,0.42,0.41,0.41,0.40,0.41,0.41,0.42,0.43,0.43,0.43,0.43,0.44,0.44,0.43,0.45,0.46,0.47,0.47,0.47,0.47,0.46,0.45,0.45,0.45,0.45,0.45,0.45,0.44,0.43,0.41,0.41,0.40,0.41,0.42,0.42,0.43,0.42,0.42,0.43,0.43,0.43,0.43,0.45,0.46,0.47,0.47,0.48,0.47,0.46,0.46,0.45,0.45,0.46,0.46,0.46,0.44,0.43,0.42,0.42,0.41,0.42,0.42,0.43,0.43,0.43,0.43,0.44,0.44,0.45,0.44,0.46,0.47,0.48,0.47,0.48,0.47,0.46,0.46,0.45,0.45,0.46,0.46,0.46,0.44,0.44,0.43,0.42,0.42,0.43,0.43,0.44,0.46,0.45,0.45,0.45,0.46,0.47,0.47,0.48,0.49,0.49,0.49,0.49,0.49,0.49,0.48,0.48,0.47,0.48,0.47,0.49,0.47
O15460	0.67,0.65,0.63,0.60,0.58,0.56,0.55,0.53,0.52,0.51,0.50,0.50,0.49,0.49,0.50,0.49,0.49,0.50,0.50,0.49,0.49,0.48,0.46,0.45,0.44,0.44,0.44,0.43,0.43,0.43,0.42,0.43,0.42,0.40,0.40,0.40,0.40,0.39,0.37,0.37,0.35,0.36,0.37,0.38,0.38,0.40,0.41,0.41,0.42,0.43,0.44,0.44,0.45,0.46,0.46,0.45,0.47,0.47,0.45,0.45,0.46,0.46,0.47,0.48,0.47,0.47,0.47,0.47,0.47,0.47,0.47,0.47,0.46,0.47,0.48,0.48,0.47,0.47,0.47,0.46,0.46,0.48,0.47,0.47,0.47,0.48,0.48,0.47,0.47,0.47,0.47,0.46,0.46,0.46,0.45,0.44,0.44,0.43,0.43,0.44,0.45,0.44,0.43,0.43,0.43,0.44,0.45,0.44,0.44,0.44,0.43,0.43,0.43,0.42,0.40,0.40,0.39,0.38,0.38,0.37,0.37,0.35,0.33,0.35,0.34,0.34,0.33,0.31,0.31,0.30,0.29,0.29,0.28,0.29,0.28,0.29,0.29,0.29,0.29,0.31,0.31,0.31,0.32,0.32,0.31,0.30,0.29,0.29,0.29,0.27,0.27,0.27,0.26,0.27,0.27,0.27,0.27,0.28,0.29,0.30,0.31,0.31,0.31,0.31,0.29,0.29,0.28,0.28,0.28,0.29,0.29,0.29,0.28,0.29,0.28,0.28,0.28,0.28,0.29,0.28,0.29,0.28,0.28,0.27,0.27,0.27,0.27,0.28,0.27,0.27,0.27,0.27,0.26,0.26,0.26,0.26,0.26,0.26,0.25,0.24,0.25,0.24,0.24,0.25,0.25,0.25,0.25,0.26,0.26,0.26,0.27,0.28,0.28,0.28,0.28,0.29,0.30,0.30,0.31,0.30,0.31,0.30,0.29,0.28,0.28,0.28,0.27,0.29,0.29,0.29,0.30,0.31,0.31,0.31,0.33,0.33,0.34,0.36,0.37,0.37,0.38,0.39,0.40,0.42,0.43,0.44,0.47,0.48,0.49,0.51,0.53,0.53,0.54,0.56,0.56,0.55,0.55,0.56,0.55,0.54,0.56,0.54,0.55,0.55,0.57,0.56,0.56,0.57,0.57,0.56,0.56,0.55,0.54,0.53,0.54,0.53,0.53,0.53,0.53,0.53,0.52,0.52,0.52,0.52,0.51,0.50,0.50,0.49,0.48,0.47,0.47,0.47,0.47,0.45,0.45,0.44,0.45,0.47,0.45,0.46,0.45,0.43,0.44,0.44,0.45,0.44,0.44,0.45,0.43,0.43,0.43,0.43,0.43,0.43,0.44,0.44,0.44,0.43,0.42,0.41,0.39,0.39,0.39,0.37,0.35,0.36,0.36,0.35,0.34,0.34,0.34,0.32,0.31,0.30,0.31,0.30,0.30,0.28,0.29,0.29,0.28,0.28,0.28,0.27,0.26,0.25,0.24,0.25,0.25,0.27,0.28,0.28,0.29,0.30,0.30,0.31,0.31,0.32,0.32,0.32,0.32,0.32,0.32,0.30,0.31,0.31,0.30,0.30,0.30,0.32,0.33,0.32,0.33,0.33,0.32,0.31,0.32,0.32,0.31,0.30,0.30,0.30,0.29,0.29,0.29,0.29,0.30,0.29,0.28,0.27,0.27,0.26,0.26,0.25,0.25,0.24,0.23,0.22,0.21,0.20,0.20,0.20,0.20,0.20,0.20,0.20,0.19,0.20,0.18,0.18,0.16,0.15,0.15,0.13,0.14,0.16,0.18,0.17,0.19,0.20,0.19,0.19,0.21,0.22,0.22,0.23,0.23,0.23,0.23,0.23,0.23,0.21,0.21,0.20,0.20,0.19,0.19,0.19,0.19,0.21,0.21,0.22,0.22,0.22,0.22,0.22,0.22,0.21,0.21,0.21,0.22,0.22,0.22,0.22,0.23,0.22,0.21,0.20,0.20,0.19,0.18,0.17,0.17,0.15,0.14,0.13,0.12,0.12,0.11,0.11,0.12,0.13,0.14,0.15,0.15,0.15,0.17,0.17,0.17,0.18,0.16,0.16,0.15,0.15,0.15,0.15,0.15,0.15,0.16,0.17,0.17,0.15,0.15,0.15,0.15,0.15,0.15,0.14,0.13,0.13,0.14,0.15,0.15,0.16,0.18,0.19,0.19,0.20,0.23,0.23,0.25,0.26,0.26,0.27,0.28,0.28,0.29,0.28,0.28,0.29,0.29,0.30,0.31,0.31,0.32,0.34,0.35,0.35,0.36,0.36,0.36,0.38,0.39,0.41,0.43
O15018	0.30,0.29,0.30,0.33,0.34,0.36,0.37,0.38,0.38,0.39,0.39,0.38,0.39,0.39,0.38,0.38,0.38,0.37,0.36,0.36,0.36,0.35,0.36,0.36,0.36,0.35,0.34,0.36,0.37,0.37,0.37,0.38,0.40,0.41,0.42,0.44,0.45,0.45,0.46,0.48,0.49,0.49,0.51,0.51,0.50,0.48,0.47,0.46,0.45,0.45,0.43,0.43,0.42,0.42,0.42,0.44,0.45,0.46,0.47,0.49,0.49,0.49,0.49,0.49,0.48,0.48,0.48,0.47,0.47,0.47,0.48,0.48,0.49,0.49,0.49,0.49,0.49,0.50,0.50,0.51,0.51,0.51,0.51,0.52,0.53,0.54,0.57,0.58,0.60,0.62,0.63,0.65,0.66,0.68,0.68,0.69,0.67,0.65,0.63,0.63,0.60,0.61,0.60,0.61,0.62,0.64,0.65,0.65,0.65,0.64,0.63,0.64,0.62,0.62,0.62,0.60,0.58,0.58,0.57,0.55,0.52,0.50,0.48,0.46,0.43,0.41,0.39,0.38,0.36,0.34,0.32,0.32,0.30,0.30,0.28,0.29,0.28,0.27,0.28,0.29,0.29,0.29,0.30,0.30,0.30,0.29,0.28,0.28,0.28,0.29,0.29,0.28,0.27,0.26,0.24,0.23,0.23,0.23,0.23,0.23,0.25,0.27,0.29,0.31,0.33,0.35,0.37,0.39,0.40,0.42,0.44,0.45,0.46,0.48,0.49,0.51,0.51,0.53,0.55,0.56,0.57,0.59,0.61,0.61,0.62,0.64,0.66,0.67,0.67,0.68,0.70,0.72,0.75,0.77,0.79,0.81,0.83,0.85,0.87,0.88,0.88,0.88,0.88,0.89,0.89,0.89,0.89,0.88,0.88,0.88,0.88,0.88,0.88,0.88,0.89,0.88,0.88,0.88,0.88,0.88,0.88,0.87,0.87,0.88,0.88,0.88,0.88,0.88,0.88,0.88,0.88,0.87,0.87,0.87,0.87,0.86,0.86,0.86,0.86,0.86,0.85,0.83,0.82,0.82,0.81,0.80,0.80,0.80,0.79,0.79,0.80,0.80,0.79,0.79,0.79,0.78,0.78,0.77,0.78,0.78,0.77,0.76,0.76,0.76,0.75,0.74,0.73,0.73,0.72,0.72,0.73,0.73,0.73,0.72,0.72,0.72,0.72,0.72,0.71,0.72,0.72,0.73,0.74,0.75,0.75,0.75,0.75,0.75,0.75,0.75,0.75,0.75,0.76,0.76,0.76,0.77,0.76,0.76,0.77,0.77,0.77,0.78,0.79,0.79,0.79,0.80,0.81,0.80,0.80,0.79,0.78,0.77,0.76,0.74,0.73,0.72,0.70,0.69,0.68,0.67,0.67,0.66,0.65,0.63,0.61,0.60,0.60,0.59,0.58,0.56,0.54,0.54,0.53,0.52,0.52,0.51,0.49,0.48,0.48,0.46,0.44,0.42,0.40,0.38,0.37,0.36,0.35,0.34,0.34,0.33,0.33,0.31,0.32,0.33,0.33,0.35,0.35,0.35,0.35,0.35,0.35,0.32,0.32,0.31,0.32,0.32,0.31,0.31,0.32,0.33,0.34,0.34,0.33,0.32,0.32,0.30,0.30,0.31,0.31,0.30,0.30,0.31,0.31,0.31,0.32,0.32,0.32,0.33,0.32,0.32,0.32,0.33,0.33,0.32,0.30,0.30,0.28,0.28,0.29,0.29,0.30,0.31,0.33,0.33,0.34,0.35,0.37,0.37,0.38,0.38,0.39,0.40,0.42,0.44,0.45,0.46,0.48,0.49,0.50,0.50,0.52,0.54,0.55,0.57,0.58,0.59,0.59,0.61,0.61,0.62,0.63,0.65,0.67,0.68,0.71,0.72,0.74,0.76,0.78,0.78,0.79,0.79,0.80,0.80,0.81,0.82,0.83,0.83,0.84,0.84,0.84,0.84,0.83,0.84,0.84,0.83,0.84,0.84,0.83,0.83,0.83,0.83,0.83,0.83,0.83,0.83,0.82,0.83,0.82,0.82,0.82,0.82,0.81,0.81,0.81,0.80,0.81,0.81,0.80,0.80,0.80,0.80,0.80,0.80,0.78,0.78,0.79,0.78,0.78,0.79,0.79,0.78,0.79,0.79,0.78,0.78,0.78,0.78,0.78,0.78,0.78,0.78,0.78,0.78,0.79,0.79,0.79,0.79,0.79,0.79,0.79,0.79,0.78,0.79,0.78,0.79,0.80,0.80,0.80,0.80,0.80,0.80,0.81,0.81,0.81,0.83,0.82,0.83,0.83,0.83,0.83,0.84,0.84,0.84,0.85,0.85,0.85,0.85,0.85,0.84,0.85,0.85,0.85,0.86,0.86,0.86,0.85,0.86,0.86,0.86,0.86,0.86,0.86,0.86,0.86,0.86,0.86,0.85,0.84,0.83,0.83,0.81,0.80,0.79,0.78,0.77,0.75,0.74,0.72,0.71,0.69,0.68,0.67,0.68,0.66,0.66,0.64,0.62,0.60,0.59,0.57,0.56,0.54,0.51,0.51,0.50,0.49,0.49,0.49,0.48,0.48,0.46,0.45,0.43,0.42,0.40,0.40,0.39,0.38,0.38,0.38,0.39,0.38,0.38,0.36,0.36,0.37,0.37,0.38,0.39,0.37,0.38,0.39,0.38,0.36,0.35,0.33,0.34,0.34,0.33,0.33,0.33,0.34,0.35,0.35,0.35,0.34,0.34,0.32,0.31,0.32,0.30,0.30,0.30,0.31,0.31,0.31,0.32,0.32,0.32,0.33,0.33,0.31,0.31,0.31,0.31,0.30,0.29,0.28,0.28,0.27,0.28,0.28,0.28,0.28,0.29,0.30,0.32,0.34,0.35,0.38,0.40,0.42,0.43,0.44,0.46,0.46,0.47,0.49,0.51,0.52,0.53,0.54,0.56,0.58,0.58,0.60,0.62,0.63,0.64,0.65,0.65,0.66,0.68,0.69,0.72,0.74,0.76,0.78,0.80,0.82,0.83,0.85,0.86,0.86,0.87,0.88,0.88,0.88,0.87,0.85,0.85,0.84,0.83,0.81,0.80,0.79,0.78,0.76,0.75,0.73,0.72,0.70,0.69,0.69,0.69,0.68,0.67,0.64,0.63,0.61,0.59,0.57,0.56,0.55,0.54,0.53,0.51,0.50,0.50,0.48,0.47,0.46,0.44,0.42,0.40,0.38,0.36,0.36,0.35,0.35,0.36,0.36,0.35,0.35,0.34,0.34,0.35,0.34,0.36,0.36,0.37,0.36,0.37,0.35,0.34,0.32,0.31,0.29,0.30,0.29,0.30,0.32,0.32,0.33,0.31,0.31,0.32,0.32,0.32,0.31,0.32,0.32,0.31,0.32,0.33,0.33,0.33,0.34,0.35,0.35,0.36,0.35,0.33,0.35,0.35,0.35,0.34,0.33,0.32,0.30,0.29,0.29,0.29,0.30,0.31,0.33,0.33,0.33,0.34,0.35,0.35,0.34,0.33,0.33,0.32,0.33,0.34,0.33,0.34,0.34,0.35,0.34,0.34,0.35,0.35,0.36,0.37,0.39,0.39,0.40,0.42,0.42,0.43,0.45,0.45,0.47,0.48,0.50,0.52,0.55,0.57,0.59,0.60,0.62,0.62,0.62,0.62,0.63,0.65,0.65,0.66,0.68,0.71,0.71,0.73,0.74,0.75,0.76,0.77,0.77,0.78,0.78,0.79,0.80,0.80,0.81,0.81,0.82,0.82,0.82,0.81,0.81,0.81,0.81,0.81,0.81,0.81,0.81,0.81,0.81,0.81,0.81,0.81,0.82,0.82,0.82,0.83,0.83,0.84,0.84,0.84,0.84,0.84,0.83,0.83,0.83,0.83,0.83,0.83,0.84,0.84,0.83,0.83,0.82,0.82,0.82,0.82,0.82,0.82,0.82,0.82,0.82,0.82,0.82,0.82,0.82,0.82,0.81,0.81,0.81,0.81,0.81,0.80,0.80,0.79,0.79,0.79,0.79,0.79,0.78,0.79,0.78,0.78,0.78,0.79,0.79,0.79,0.80,0.80,0.80,0.80,0.81,0.81,0.81,0.82,0.82,0.82,0.83,0.83,0.83,0.83,0.83,0.84,0.84,0.84,0.84,0.84,0.84,0.84,0.84,0.84,0.84,0.85,0.85,0.86,0.86,0.86,0.87,0.87,0.87,0.88,0.88,0.88,0.88,0.88,0.88,0.87,0.87,0.87,0.87,0.87,0.87,0.87,0.87,0.87,0.87,0.87,0.87,0.87,0.86,0.86,0.86,0.86,0.86,0.86,0.86,0.86,0.86,0.84,0.84,0.83,0.83,0.83,0.82,0.82,0.81,0.82,0.81,0.81,0.81,0.81,0.81,0.81,0.81,0.80,0.80,0.81,0.80,0.80,0.80,0.80,0.80,0.80,0.80,0.79,0.79,0.79,0.79,0.78,0.79,0.79,0.79,0.78,0.78,0.78,0.78,0.78,0.78,0.78,0.79,0.79,0.80,0.80,0.80,0.81,0.80,0.81,0.80,0.80,0.80,0.80,0.79,0.80,0.79,0.80,0.80,0.79,0.78,0.79,0.79,0.78,0.79,0.79,0.79,0.79,0.79,0.79,0.79,0.79,0.80,0.80,0.80,0.80,0.80,0.80,0.80,0.80,0.80,0.80,0.80,0.80,0.80,0.81,0.80,0.80,0.81,0.81,0.80,0.81,0.81,0.80,0.81,0.81,0.81,0.82,0.81,0.81,0.82,0.82,0.82,0.83,0.82,0.82,0.82,0.82,0.83,0.83,0.83,0.83,0.83,0.82,0.81,0.81,0.81,0.80,0.80,0.80,0.80,0.80,0.81,0.81,0.81,0.81,0.81,0.81,0.81,0.81,0.81,0.82,0.82,0.82,0.82,0.82,0.81,0.81,0.81,0.82,0.81,0.81,0.82,0.82,0.82,0.82,0.82,0.82,0.82,0.82,0.82,0.82,0.82,0.83,0.84,0.84,0.85,0.85,0.85,0.85,0.85,0.84,0.84,0.84,0.84,0.85,0.84,0.85,0.84,0.84,0.84,0.84,0.83,0.83,0.83,0.83,0.83,0.83,0.83,0.82,0.82,0.83,0.83,0.83,0.83,0.82,0.82,0.83,0.83,0.83,0.82,0.83,0.82,0.82,0.82,0.82,0.81,0.82,0.81,0.82,0.81,0.81,0.81,0.81,0.81,0.81,0.80,0.81,0.81,0.80,0.81,0.81,0.81,0.81,0.81,0.82,0.82,0.82,0.82,0.82,0.82,0.81,0.82,0.82,0.82,0.82,0.82,0.82,0.82,0.82,0.83,0.83,0.83,0.84,0.84,0.84,0.84,0.84,0.84,0.84,0.84,0.84,0.84,0.85,0.85,0.85,0.85,0.85,0.85,0.85,0.85,0.85,0.85,0.85,0.85,0.85,0.85,0.85,0.86,0.86,0.86,0.86,0.86,0.86,0.86,0.86,0.86,0.86,0.86,0.86,0.86,0.85,0.86,0.85,0.85,0.85,0.85,0.85,0.85,0.85,0.86,0.85,0.86,0.86,0.86,0.86,0.86,0.86,0.86,0.86,0.86,0.86,0.87,0.86,0.87,0.87,0.86,0.87,0.87,0.86,0.86,0.86,0.86,0.86,0.85,0.86,0.85,0.85,0.84,0.84,0.85,0.84,0.84,0.84,0.84,0.84,0.84,0.84,0.84,0.84,0.84,0.83,0.84,0.83,0.83,0.83,0.84,0.84,0.84,0.83,0.83,0.83,0.83,0.83,0.84,0.84,0.83,0.83,0.83,0.83,0.83,0.83,0.82,0.82,0.82,0.83,0.83,0.83,0.83,0.83,0.84,0.84,0.83,0.83,0.84,0.84,0.84,0.84,0.83,0.84,0.83,0.83,0.83,0.83,0.83,0.83,0.83,0.83,0.82,0.82,0.82,0.82,0.82,0.82,0.82,0.82,0.82,0.82,0.81,0.81,0.80,0.80,0.80,0.80,0.80,0.80,0.81,0.80,0.80,0.80,0.79,0.78,0.77,0.77,0.77,0.77,0.77,0.77,0.78,0.78,0.78,0.78,0.78,0.78,0.78,0.78,0.78,0.79,0.79,0.79,0.80,0.79,0.79,0.79,0.79,0.78,0.78,0.76,0.75,0.76,0.75,0.75,0.75,0.74,0.74,0.73,0.73,0.72,0.72,0.71,0.71,0.72,0.73,0.74,0.75,0.75,0.76,0.75,0.75,0.73,0.73,0.73,0.73,0.73,0.73,0.73,0.73,0.72,0.72,0.72,0.72,0.72,0.73,0.74,0.73,0.74,0.75,0.76,0.78,0.79,0.79,0.80,0.81,0.81,0.81,0.81,0.82,0.83,0.84,0.84,0.85,0.85,0.85,0.85,0.85,0.84,0.84,0.82,0.82,0.82,0.82,0.82,0.82,0.82,0.81,0.81,0.80,0.80,0.80,0.78,0.77,0.76,0.77,0.76,0.76,0.75,0.75,0.76,0.74,0.73,0.73,0.73,0.73,0.73,0.73,0.74,0.74,0.73,0.73,0.72,0.72,0.71,0.71,0.71,0.71,0.71,0.71,0.71,0.73,0.74,0.75,0.75,0.75,0.75,0.76,0.77,0.77,0.79,0.79,0.80,0.81,0.82,0.82,0.82,0.83,0.83,0.83,0.83,0.83,0.84,0.85,0.84,0.84,0.84,0.83,0.84,0.84,0.84,0.85,0.85,0.86,0.86,0.87,0.87,0.87,0.87,0.87,0.87,0.87,0.86,0.86,0.85,0.84,0.83,0.82,0.82,0.81,0.80,0.79,0.79,0.78,0.78,0.78,0.78,0.78,0.77,0.77,0.78,0.77,0.77,0.76,0.76,0.77,0.77,0.77,0.79,0.79,0.79,0.79,0.78,0.78,0.78,0.77,0.77,0.78,0.77,0.78,0.78,0.78,0.78,0.79,0.79,0.79,0.81,0.83,0.84,0.83,0.84,0.85,0.85,0.86,0.86,0.86,0.86,0.85,0.85,0.85,0.84,0.84,0.83,0.84,0.84,0.83,0.83,0.83,0.82,0.82,0.82,0.82,0.82,0.82,0.82,0.82,0.82,0.82,0.82,0.82,0.81,0.81,0.80,0.80,0.78,0.78,0.77,0.77,0.76,0.76,0.76,0.77,0.77,0.77,0.77,0.77,0.77,0.78,0.79,0.78,0.78,0.80,0.79,0.80,0.80,0.79,0.80,0.80,0.80,0.80,0.80,0.78,0.77,0.77,0.76,0.76,0.76,0.76,0.77,0.76,0.76,0.76,0.76,0.76,0.77,0.79,0.79,0.80,0.80,0.81,0.80,0.80,0.80,0.79,0.79,0.79,0.79,0.79,0.79,0.78,0.78,0.78,0.78,0.79,0.79,0.79,0.80,0.79,0.79,0.79,0.79,0.79,0.81,0.82,0.83,0.83,0.84,0.84,0.83,0.83,0.84,0.84,0.85,0.85,0.85,0.84,0.85,0.84,0.85,0.84,0.84,0.85,0.85,0.84,0.85,0.85,0.84,0.83,0.82,0.82,0.82,0.82,0.82,0.82,0.82,0.81,0.82,0.82,0.81,0.82,0.82,0.82,0.82,0.82,0.82,0.82,0.82,0.82,0.81,0.82,0.82,0.82,0.82,0.81,0.82,0.81,0.81,0.81,0.79,0.78,0.78,0.77,0.77,0.78,0.78,0.78,0.77,0.77,0.77,0.78,0.78,0.78,0.78,0.78,0.78,0.78,0.79,0.79,0.78,0.79,0.79,0.79,0.79,0.79,0.79,0.79,0.78,0.79,0.77,0.76,0.76,0.75,0.75,0.74,0.74,0.73,0.74,0.74,0.74,0.76,0.77,0.77,0.78,0.78,0.77,0.78,0.78,0.79,0.79,0.80,0.80,0.80,0.80,0.81,0.81,0.81,0.81,0.81,0.81,0.81,0.80,0.80,0.80,0.81,0.81,0.81,0.81,0.81,0.80,0.80,0.80,0.80,0.81,0.81,0.82,0.82,0.82,0.82,0.82,0.82,0.82,0.82,0.82,0.82,0.81,0.81,0.80,0.80,0.80,0.80,0.81,0.81,0.81,0.81,0.80,0.80,0.79,0.79,0.78,0.79,0.78,0.79,0.80,0.79,0.79,0.80,0.79,0.80,0.80,0.80,0.81,0.82,0.82,0.82,0.82,0.82,0.82,0.82,0.82,0.82,0.82,0.82,0.82,0.83,0.83,0.83,0.83,0.83,0.84,0.83,0.83,0.83,0.82,0.83,0.83,0.83,0.83,0.83,0.84,0.85,0.85,0.85,0.85,0.84,0.85,0.85,0.85,0.85,0.85,0.85,0.86,0.86,0.86,0.87,0.86,0.86,0.86,0.86,0.85,0.85,0.85,0.85,0.84,0.84,0.84,0.84,0.84,0.84,0.85,0.84,0.85,0.84,0.84,0.84,0.84,0.84,0.84,0.84,0.84,0.84,0.84,0.84,0.83,0.84,0.84,0.83,0.83,0.83,0.83,0.82,0.82,0.82,0.82,0.82,0.82,0.82,0.82,0.83,0.83,0.84,0.84,0.84,0.85,0.85,0.85,0.85,0.85,0.85,0.85,0.85,0.85,0.85,0.86,0.85,0.86,0.86,0.86,0.85,0.85,0.85,0.85,0.84,0.84,0.85,0.85,0.85,0.84,0.85,0.84,0.84,0.84,0.84,0.84,0.84,0.84,0.85,0.84,0.84,0.84,0.84,0.84,0.84,0.84,0.84,0.84,0.84,0.85,0.85,0.85,0.85,0.85,0.85,0.85,0.85,0.85,0.85,0.85,0.85,0.86,0.86,0.85,0.86,0.86,0.85,0.84,0.84,0.84,0.84,0.84,0.85,0.85,0.85,0.84,0.84,0.84,0.84,0.84,0.85,0.83,0.84,0.84,0.84,0.83,0.83,0.82,0.81,0.80,0.79,0.79,0.79,0.79,0.79,0.78,0.79,0.79,0.79,0.79,0.79,0.79,0.79,0.79,0.79,0.79,0.79,0.80,0.81,0.81,0.81,0.81,0.81,0.80,0.80,0.80,0.80,0.80,0.80,0.80,0.79,0.79,0.79,0.79,0.79,0.80,0.80,0.80,0.80,0.81,0.82,0.83,0.83,0.83,0.83,0.83,0.84,0.83,0.84,0.83,0.83,0.83,0.83,0.82,0.81,0.81,0.81,0.81,0.81,0.81,0.81,0.81,0.81,0.81,0.81,0.81,0.81,0.81,0.81,0.80,0.80,0.81,0.80,0.80,0.79,0.80,0.80,0.80,0.80,0.80,0.80,0.80,0.80,0.80,0.81,0.80,0.80,0.80,0.80,0.80,0.80,0.80,0.80,0.80,0.80,0.81,0.80,0.80,0.81,0.80,0.81,0.81,0.80,0.80,0.80,0.80,0.81,0.81,0.82,0.82,0.82,0.82,0.82,0.83,0.83,0.83,0.84,0.83,0.83,0.83,0.83,0.82,0.83,0.82,0.82,0.83,0.82,0.83,0.82,0.82,0.82,0.82,0.83,0.83,0.83,0.83,0.83,0.84,0.84,0.84,0.84,0.84,0.84,0.85,0.85,0.85,0.86,0.86,0.86,0.85,0.85,0.85,0.85,0.85,0.85,0.86,0.86,0.86,0.86,0.86,0.87,0.87,0.87,0.87,0.87,0.87,0.87,0.88,0.88,0.88,0.88,0.88,0.88,0.87,0.87,0.87,0.88,0.88,0.88,0.88,0.88,0.87,0.87,0.87,0.87,0.87,0.87,0.87,0.86,0.87,0.86,0.87,0.87,0.87,0.86,0.86,0.86,0.86,0.85,0.85,0.85,0.84,0.84,0.85,0.84,0.85,0.84,0.84,0.83,0.83,0.84,0.83,0.83,0.83,0.83,0.84,0.84,0.83,0.83,0.83,0.83,0.82,0.83,0.82,0.82,0.82,0.82,0.81,0.81,0.81,0.82,0.82,0.83,0.82,0.82,0.82,0.83,0.83,0.82,0.83,0.83,0.84,0.84,0.84,0.84,0.84,0.84,0.84,0.84,0.84,0.85,0.84,0.84,0.84,0.84,0.84,0.84,0.84,0.85,0.84,0.84,0.85,0.85,0.85,0.85,0.86,0.86,0.86,0.86,0.86,0.86,0.85,0.84,0.83,0.83,0.82,0.81,0.81,0.80,0.80,0.79,0.78,0.78,0.77,0.76,0.76,0.76,0.76,0.76,0.77,0.76,0.77,0.77,0.78,0.78,0.78,0.78,0.78,0.77,0.77,0.78,0.78,0.78,0.78,0.78,0.78,0.78,0.77,0.77,0.78,0.77,0.78,0.79,0.80,0.80,0.81,0.82,0.83,0.83,0.84,0.84,0.85,0.85,0.86,0.87,0.86,0.86,0.85,0.85,0.84,0.84,0.84,0.84,0.84,0.83,0.84,0.84,0.85,0.85,0.85,0.84,0.85,0.85,0.84,0.84,0.84,0.84,0.84,0.84,0.84,0.83,0.83,0.83,0.83,0.83,0.83,0.83,0.83,0.82,0.82,0.82,0.83,0.83,0.83,0.83,0.82,0.84,0.84,0.84,0.85,0.85,0.86,0.86,0.86,0.86,0.86,0.86,0.86,0.86,0.85,0.85,0.85,0.85,0.85,0.84,0.85,0.85,0.85,0.85,0.85,0.86,0.85,0.86,0.86,0.85,0.85,0.84,0.84,0.85,0.85,0.84,0.84,0.84,0.84,0.84,0.85,0.84,0.85,0.84,0.85,0.85,0.85,0.85,0.85,0.83,0.83,0.83,0.82,0.81,0.80,0.80,0.80,0.79,0.79,0.78,0.78,0.77,0.77,0.77,0.76,0.76,0.76,0.76,0.76,0.76,0.76,0.77,0.77,0.77,0.77,0.78,0.78,0.78,0.79,0.78,0.78,0.77,0.78,0.78,0.77,0.78,0.77,0.77,0.77,0.76,0.77,0.78,0.78,0.79,0.80,0.81,0.81,0.83,0.83,0.84,0.85,0.85,0.86,0.87,0.87,0.87,0.87,0.87,0.88,0.88,0.88,0.88,0.89,0.88,0.88,0.88,0.89,0.88,0.88,0.88,0.89,0.89,0.89,0.89,0.89,0.89,0.89,0.89,0.90,0.90,0.91,0.91,0.91,0.90,0.90,0.90,0.90,0.90,0.90,0.90,0.89,0.88,0.88,0.87,0.85,0.83,0.82,0.81,0.79,0.77,0.76,0.75,0.73,0.71,0.71,0.69,0.68,0.67,0.65,0.63,0.63,0.62,0.59,0.58,0.58,0.56,0.54,0.53,0.53,0.51,0.51,0.49,0.49,0.48,0.47,0.44,0.43,0.43,0.40,0.38,0.38,0.37,0.36,0.35,0.35,0.35,0.35,0.37,0.37,0.37,0.39,0.38,0.37,0.37,0.36,0.34,0.33,0.32,0.32,0.32,0.33,0.34,0.35,0.36,0.36,0.34,0.34,0.34,0.33,0.32,0.32,0.30,0.30,0.28,0.29,0.29,0.31,0.31,0.31,0.32,0.32,0.31,0.30,0.31,0.31,0.29,0.29,0.30,0.30,0.30,0.29,0.28,0.28,0.30,0.30,0.32,0.32,0.32,0.33,0.34,0.34,0.32,0.31,0.29,0.28,0.27,0.27,0.27,0.27,0.27,0.28,0.27,0.28,0.30,0.29,0.28,0.28,0.27,0.27,0.26,0.25,0.27,0.27,0.27,0.27,0.28,0.28,0.28,0.28,0.26,0.27,0.27,0.27,0.26,0.25,0.24,0.23,0.23,0.24,0.23,0.24,0.25,0.26,0.28,0.29,0.31,0.33,0.35,0.37,0.39,0.41,0.41,0.44,0.45,0.44,0.46,0.48,0.50,0.51,0.52,0.53,0.55,0.56,0.58,0.60,0.60,0.61,0.63,0.64,0.65,0.66,0.67,0.69,0.71,0.73,0.75,0.76,0.78,0.79,0.79,0.80,0.79,0.79,0.78,0.77,0.76,0.75,0.73,0.72,0.72,0.72,0.70,0.68,0.66,0.64,0.64,0.61,0.60,0.58,0.56,0.55,0.54,0.52,0.51,0.51,0.50,0.50,0.49,0.48,0.46,0.44,0.43,0.42,0.41,0.39,0.38,0.39,0.39,0.38,0.36,0.35,0.35,0.36,0.35,0.36,0.36,0.36,0.36,0.37,0.37,0.34,0.33,0.32,0.33,0.32,0.32,0.33,0.34,0.35,0.36,0.36,0.36,0.37,0.37,0.35,0.34,0.34,0.33,0.32,0.31,0.32,0.32,0.32,0.32,0.32,0.32,0.33,0.32,0.31,0.32,0.32,0.34,0.33,0.32,0.31,0.30,0.30,0.31,0.31,0.32,0.34,0.36,0.36,0.37,0.38,0.39,0.40,0.40,0.39,0.38,0.37,0.39,0.38,0.38,0.38,0.39,0.40,0.40,0.41,0.43,0.43,0.44
O15547	0.82,0.82,0.81,0.82,0.82,0.82,0.82,0.81,0.82,0.82,0.81,0.81,0.79,0.80,0.78,0.78,0.78,0.76,0.75,0.74,0.73,0.71,0.70,0.70,0.68,0.66,0.66,0.65,0.63,0.62,0.61,0.60,0.59,0.57,0.56,0.55,0.54,0.53,0.52,0.52,0.52,0.51,0.50,0.49,0.47,0.45,0.44,0.43,0.42,0.42,0.41,0.41,0.40,0.41,0.39,0.39,0.38,0.37,0.37,0.38,0.38,0.38,0.38,0.37,0.36,0.37,0.37,0.37,0.38,0.38,0.38,0.39,0.39,0.40,0.39,0.39,0.38,0.39,0.40,0.38,0.37,0.37,0.37,0.38,0.40,0.40,0.40,0.40,0.40,0.39,0.37,0.37,0.35,0.34,0.33,0.32,0.31,0.31,0.30,0.31,0.31,0.30,0.29,0.31,0.30,0.32,0.30,0.31,0.28,0.27,0.27,0.28,0.26,0.27,0.27,0.27,0.27,0.27,0.27,0.28,0.29,0.31,0.32,0.31,0.30,0.30,0.32,0.31,0.32,0.32,0.35,0.36,0.37,0.38,0.38,0.39,0.39,0.39,0.40,0.41,0.40,0.40,0.41,0.41,0.40,0.42,0.42,0.43,0.43,0.43,0.43,0.43,0.41,0.42,0.40,0.39,0.40,0.39,0.40,0.38,0.38,0.38,0.37,0.37,0.38,0.39,0.39,0.38,0.37,0.36,0.36,0.35,0.33,0.33,0.34,0.33,0.33,0.33,0.33,0.32,0.32,0.32,0.32,0.31,0.31,0.30,0.29,0.28,0.27,0.29,0.29,0.30,0.30,0.31,0.30,0.30,0.30,0.32,0.31,0.34,0.35,0.35,0.35,0.34,0.34,0.34,0.34,0.32,0.33,0.32,0.33,0.33,0.34,0.36,0.36,0.36,0.37,0.36,0.36,0.36,0.36,0.36,0.36,0.35,0.36,0.36,0.36,0.36,0.35,0.35,0.35,0.35,0.34,0.34,0.35,0.36,0.36,0.35,0.33,0.34,0.31,0.30,0.28,0.28,0.27,0.26,0.26,0.24,0.25,0.24,0.25,0.24,0.23,0.21,0.20,0.21,0.21,0.22,0.24,0.25,0.25,0.25,0.25,0.26,0.26,0.26,0.27,0.28,0.27,0.28,0.29,0.29,0.30,0.30,0.30,0.30,0.30,0.30,0.31,0.32,0.32,0.32,0.34,0.35,0.37,0.39,0.41,0.41,0.42,0.41,0.41,0.40,0.41,0.41,0.41,0.40,0.38,0.38,0.36,0.35,0.33,0.34,0.33,0.34,0.33,0.34,0.33,0.33,0.32,0.31,0.31,0.31,0.29,0.29,0.30,0.30,0.30,0.30,0.30,0.30,0.30,0.30,0.30,0.29,0.28,0.28,0.27,0.26,0.26,0.26,0.26,0.27,0.28,0.29,0.29,0.29,0.30,0.31,0.31,0.31,0.32,0.33,0.33,0.36,0.36,0.36,0.37,0.38,0.38,0.39,0.40,0.40,0.40,0.41,0.42,0.42,0.44,0.45,0.46,0.47,0.49,0.50,0.50,0.50,0.52,0.52,0.52,0.52,0.53,0.54,0.54,0.55,0.55,0.55,0.55,0.57,0.57,0.58,0.59,0.60,0.62,0.62,0.62,0.64,0.64,0.65,0.66,0.66,0.67,0.69,0.70,0.70,0.71,0.72,0.73,0.73,0.73,0.73,0.73,0.74,0.73,0.73,0.73,0.74,0.75,0.75,0.76,0.77,0.78,0.79,0.79,0.80,0.81,0.82,0.83,0.84,0.85,0.86,0.86,0.87,0.88,0.88,0.88,0.89,0.89,0.89,0.88,0.88,0.89,0.89,0.89,0.89,0.89,0.90,0.90,0.90,0.90,0.91,0.90,0.91,0.90
O43692	0.86,0.85,0.85,0.84,0.84,0.85,0.85,0.85,0.86,0.86,0.86,0.86,0.86,0.86,0.86,0.86,0.86,0.85,0.84,0.84,0.83,0.82,0.81,0.80,0.80,0.79,0.79,0.78,0.78,0.77,0.77,0.78,0.77,0.77,0.77,0.77,0.78,0.77,0.77,0.76,0.74,0.72,0.71,0.71,0.71,0.69,0.67,0.65,0.64,0.62,0.60,0.58,0.57,0.54,0.53,0.52,0.50,0.48,0.47,0.47,0.46,0.46,0.45,0.45,0.44,0.42,0.41,0.40,0.38,0.37,0.36,0.34,0.32,0.31,0.30,0.29,0.28,0.26,0.25,0.24,0.22,0.23,0.24,0.23,0.22,0.21,0.22,0.22,0.22,0.22,0.24,0.25,0.24,0.24,0.26,0.28,0.27,0.27,0.29,0.30,0.29,0.29,0.27,0.27,0.26,0.26,0.27,0.27,0.28,0.29,0.31,0.32,0.34,0.34,0.34,0.33,0.32,0.32,0.32,0.32,0.33,0.33,0.33,0.33,0.33,0.34,0.35,0.34,0.34,0.33,0.33,0.31,0.31,0.33,0.34,0.33,0.32,0.34,0.35,0.35,0.34,0.35,0.36,0.37,0.38,0.39,0.40,0.42,0.42,0.41,0.41,0.39,0.38,0.36,0.35,0.35,0.34,0.33,0.33,0.34,0.33,0.32,0.33,0.32,0.31,0.31,0.30,0.29,0.29,0.30,0.29,0.31,0.32,0.32,0.31,0.30,0.31,0.31,0.31,0.30,0.29,0.30,0.31,0.30,0.29,0.28,0.26,0.26,0.23,0.22,0.22,0.21,0.22,0.23,0.23,0.23,0.25,0.27,0.27,0.28,0.28,0.28,0.28,0.28,0.29,0.29,0.31,0.32,0.32,0.33,0.33,0.33,0.32,0.33,0.35,0.34,0.36,0.36,0.35,0.36,0.35,0.37,0.36,0.34,0.34,0.35,0.36,0.37,0.39,0.41,0.43,0.45,0.46,0.47,0.48,0.49,0.51,0.52,0.51,0.52,0.52,0.53,0.54,0.56,0.56,0.56,0.57,0.57,0.58,0.59,0.59,0.59,0.60,0.62,0.60,0.59,0.61,0.60
Q8NBT0	0.50,0.48,0.46,0.45,0.43,0.42,0.41,0.39,0.39,0.40,0.39,0.40,0.39,0.38,0.37,0.36,0.35,0.34,0.33,0.33,0.33,0.31,0.29,0.28,0.26,0.23,0.23,0.22,0.22,0.23,0.25,0.25,0.26,0.26,0.26,0.27,0.25,0.26,0.26,0.25,0.26,0.27,0.27,0.26,0.26,0.26,0.26,0.26,0.26,0.25,0.25,0.26,0.25,0.26,0.27,0.27,0.27,0.27,0.27,0.26,0.27,0.26,0.27,0.27,0.27,0.27,0.27,0.27,0.28,0.26,0.25,0.24,0.25,0.23,0.24,0.24,0.24,0.25,0.24,0.25,0.25,0.23,0.23,0.23,0.24,0.23,0.24,0.24,0.23,0.24,0.24,0.23,0.23,0.24,0.23,0.24,0.24,0.24,0.24,0.24,0.24,0.23,0.23,0.22,0.23,0.23,0.23,0.23,0.23,0.22,0.23,0.22,0.22,0.22,0.23,0.23,0.23,0.23,0.22,0.22,0.21,0.23,0.24,0.23,0.24,0.24,0.25,0.25,0.25,0.25,0.25,0.25,0.25,0.23,0.23,0.24,0.23,0.24,0.24,0.24,0.24,0.24,0.24,0.24,0.24,0.23,0.24,0.24,0.24,0.24,0.24,0.23,0.24,0.23,0.23,0.23,0.23,0.24,0.23,0.24,0.24,0.25,0.23,0.24,0.25,0.23,0.24,0.23,0.24,0.24,0.24,0.25,0.24,0.25,0.25,0.24,0.24,0.25,0.24,0.25,0.25,0.25,0.25,0.25,0.25,0.25,0.25,0.25,0.25,0.25,0.25,0.25,0.25,0.25,0.25,0.23,0.24,0.23,0.22,0.23,0.23,0.23,0.23,0.24,0.22,0.22,0.23,0.22,0.24,0.23,0.24,0.23,0.23,0.23,0.23,0.23,0.23,0.22,0.22,0.22,0.21,0.22,0.22,0.22,0.22,0.22,0.22,0.21,0.22,0.22,0.22,0.23,0.22,0.23,0.23,0.22,0.22,0.20,0.20,0.21,0.20,0.20,0.20,0.20,0.20,0.20,0.19,0.20,0.21,0.19,0.20,0.20,0.21,0.21,0.21,0.21,0.21,0.21,0.21,0.20,0.20,0.21,0.20,0.21,0.21,0.21,0.21,0.21,0.21,0.20,0.21,0.20,0.21,0.22,0.21,0.21,0.21,0.21,0.22,0.21,0.20,0.19,0.19,0.19,0.20,0.21,0.23,0.24,0.24,0.25,0.27,0.27,0.29,0.30,0.32,0.34,0.36,0.38,0.40,0.42,0.44,0.45,0.47,0.49,0.50,0.51,0.53,0.56,0.58,0.60,0.62,0.63,0.65,0.66,0.68,0.70,0.72,0.75,0.76,0.78,0.80,0.82,0.84,0.85,0.86,0.88,0.88,0.88,0.89,0.90,0.90,0.90,0.90,0.91,0.90,0.89,0.89,0.88,0.88,0.86,0.86,0.85,0.84,0.83,0.82,0.81,0.80,0.79,0.78,0.77,0.76,0.75,0.74,0.74,0.73,0.72,0.71,0.70,0.68,0.67,0.67,0.66,0.65,0.64,0.63,0.62,0.61,0.60,0.59,0.58,0.57,0.56,0.55,0.55,0.54,0.54,0.53,0.53,0.52,0.52,0.53,0.53,0.54,0.54,0.54,0.55,0.56,0.56,0.57,0.57,0.57,0.57,0.57,0.57,0.57,0.57,0.57,0.58,0.59,0.59,0.60,0.59,0.59,0.60,0.60,0.61,0.61
O00444	0.47,0.50,0.48,0.47,0.45,0.45,0.44,0.44,0.42,0.42,0.41,0.41,0.42,0.42,0.42,0.42,0.41,0.40,0.39,0.39,0.38,0.36,0.34,0.33,0.32,0.33,0.34,0.32,0.32,0.34,0.33,0.34,0.35,0.34,0.35,0.34,0.33,0.33,0.33,0.32,0.31,0.31,0.28,0.28,0.29,0.30,0.30,0.31,0.30,0.32,0.31,0.31,0.30,0.29,0.29,0.28,0.28,0.28,0.29,0.29,0.30,0.32,0.32,0.33,0.33,0.32,0.31,0.30,0.30,0.29,0.27,0.27,0.26,0.26,0.26,0.25,0.24,0.25,0.25,0.25,0.25,0.26,0.27,0.28,0.30,0.30,0.29,0.29,0.29,0.29,0.29,0.30,0.30,0.30,0.30,0.30,0.29,0.30,0.29,0.29,0.28,0.28,0.26,0.25,0.25,0.25,0.25,0.25,0.27,0.28,0.28,0.28,0.28,0.27,0.26,0.26,0.26,0.26,0.25,0.25,0.24,0.24,0.23,0.21,0.21,0.20,0.20,0.20,0.20,0.19,0.19,0.17,0.16,0.17,0.17,0.16,0.16,0.16,0.15,0.16,0.16,0.18,0.19,0.21,0.23,0.23,0.24,0.24,0.25,0.24,0.24,0.24,0.25,0.25,0.26,0.27,0.26,0.26,0.26,0.26,0.26,0.26,0.26,0.27,0.27,0.28,0.27,0.25,0.25,0.25,0.26,0.26,0.26,0.26,0.25,0.25,0.25,0.25,0.25,0.24,0.23,0.23,0.21,0.20,0.18,0.16,0.16,0.16,0.16,0.15,0.14,0.14,0.15,0.16,0.16,0.16,0.17,0.18,0.18,0.18,0.19,0.19,0.19,0.19,0.20,0.19,0.19,0.19,0.21,0.21,0.21,0.22,0.24,0.24,0.24,0.26,0.27,0.27,0.27,0.28,0.28,0.28,0.29,0.30,0.30,0.30,0.30,0.31,0.31,0.31,0.33,0.34,0.33,0.33,0.32,0.31,0.31,0.31,0.30,0.31,0.32,0.32,0.32,0.32,0.32,0.32,0.33,0.34,0.36,0.37,0.38,0.40,0.40,0.41,0.43,0.44,0.45,0.46,0.48,0.49,0.51,0.53,0.55,0.56,0.58,0.60,0.62,0.63,0.64,0.65,0.66,0.67,0.67,0.69,0.70,0.71,0.73,0.74,0.75,0.77,0.79,0.79,0.82,0.82,0.84,0.86,0.87,0.87,0.87,0.87,0.87,0.87,0.86,0.86,0.86,0.86,0.86,0.86,0.86,0.86,0.86,0.86,0.85,0.85,0.84,0.84,0.84,0.85,0.85,0.86,0.86,0.86,0.86,0.87,0.87,0.87,0.88,0.88,0.88,0.88,0.88,0.88,0.87,0.87,0.87,0.86,0.86,0.85,0.86,0.86,0.85,0.85,0.85,0.86,0.86,0.86,0.86,0.86,0.87,0.86,0.86,0.86,0.86,0.87,0.87,0.88,0.88,0.87,0.86,0.86,0.86,0.86,0.85,0.85,0.85,0.85,0.85,0.85,0.85,0.85,0.85,0.85,0.85,0.85,0.86,0.86,0.87,0.87,0.88,0.88,0.88,0.88,0.88,0.88,0.87,0.86,0.87,0.86,0.87,0.86,0.87,0.87,0.87,0.87,0.87,0.87,0.87,0.87,0.88,0.88,0.88,0.88,0.88,0.88,0.88,0.88,0.89,0.89,0.89,0.89,0.89,0.89,0.89,0.90,0.89,0.89,0.89,0.88,0.87,0.86,0.86,0.86,0.84,0.85,0.85,0.85,0.86,0.86,0.87,0.87,0.87,0.87,0.88,0.88,0.88,0.87,0.87,0.88,0.87,0.87,0.87,0.86,0.86,0.86,0.86,0.86,0.86,0.86,0.86,0.85,0.86,0.85,0.85,0.85,0.85,0.85,0.84,0.85,0.86,0.86,0.86,0.86,0.86,0.87,0.86,0.85,0.83,0.82,0.81,0.79,0.78,0.77,0.76,0.76,0.75,0.76,0.75,0.75,0.75,0.76,0.76,0.75,0.76,0.75,0.76,0.76,0.76,0.76,0.76,0.76,0.76,0.76,0.77,0.77,0.77,0.77,0.77,0.77,0.77,0.77,0.77,0.77,0.77,0.78,0.79,0.80,0.81,0.82,0.83,0.84,0.86,0.86,0.87,0.87,0.88,0.88,0.88,0.88,0.88,0.88,0.88,0.88,0.88,0.88,0.88,0.89,0.88,0.88,0.88,0.88,0.88,0.88,0.87,0.87,0.87,0.86,0.86,0.85,0.85,0.85,0.85,0.85,0.86,0.85,0.85,0.85,0.85,0.85,0.85,0.85,0.85,0.85,0.85,0.85,0.86,0.86,0.85,0.86,0.86,0.86,0.86,0.85,0.86,0.86,0.86,0.86,0.86,0.86,0.86,0.86,0.86,0.86,0.86,0.87,0.86,0.85,0.84,0.83,0.83,0.82,0.81,0.80,0.78,0.76,0.75,0.73,0.72,0.71,0.68,0.68,0.67,0.66,0.65,0.63,0.61,0.59,0.59,0.59,0.57,0.55,0.53,0.51,0.49,0.47,0.47,0.46,0.44,0.43,0.41,0.39,0.37,0.35,0.33,0.31,0.30,0.29,0.29,0.31,0.32,0.32,0.32,0.33,0.31,0.31,0.31,0.30,0.30,0.30,0.29,0.30,0.28,0.28,0.27,0.27,0.28,0.27,0.27,0.25,0.23,0.24,0.24,0.25,0.26,0.27,0.28,0.27,0.26,0.27,0.27,0.28,0.30,0.32,0.32,0.32,0.34,0.33,0.33,0.33,0.33,0.32,0.31,0.32,0.32,0.33,0.33,0.34,0.35,0.35,0.36,0.38,0.39,0.38,0.37,0.39,0.39,0.38,0.39,0.39,0.39,0.39,0.40,0.40,0.39,0.39,0.39,0.37,0.37,0.37,0.36,0.36,0.36,0.34,0.32,0.32,0.32,0.31,0.30,0.31,0.30,0.28,0.27,0.26,0.24,0.23,0.23,0.23,0.21,0.21,0.23,0.23,0.21,0.20,0.20,0.20,0.18,0.18,0.18,0.17,0.18,0.19,0.19,0.18,0.18,0.19,0.18,0.18,0.20,0.21,0.22,0.21,0.21,0.20,0.21,0.21,0.22,0.23,0.24,0.25,0.24,0.24,0.26,0.26,0.28,0.29,0.30,0.32,0.33,0.33,0.34,0.34,0.33,0.35,0.36,0.38,0.37,0.38,0.38,0.38,0.38,0.38,0.37,0.37,0.37,0.38,0.37,0.38,0.39,0.37,0.35,0.35,0.36,0.36,0.36,0.37,0.38,0.37,0.37,0.36,0.36,0.36,0.37,0.37,0.38,0.38,0.38,0.38,0.38,0.38,0.38,0.37,0.36,0.37,0.36,0.36,0.37,0.37,0.37,0.39,0.41,0.42,0.42,0.42,0.43,0.44,0.44,0.46,0.48,0.49,0.50,0.52,0.54,0.55,0.57,0.58,0.59,0.60,0.61,0.63,0.64,0.65,0.67,0.67,0.68,0.69,0.70,0.70,0.71,0.72,0.72,0.75,0.75,0.77,0.77,0.79,0.80,0.80,0.81,0.82,0.82,0.82,0.83,0.84,0.85,0.87,0.88,0.88,0.88,0.88,0.88,0.88,0.88,0.88,0.88,0.87,0.87,0.87,0.87,0.87,0.87,0.87,0.88,0.87,0.88,0.87,0.87,0.87,0.87,0.87,0.87,0.87,0.85,0.84,0.83,0.83,0.81,0.81,0.80,0.78,0.77,0.76,0.75,0.74,0.72,0.72,0.72,0.70,0.68,0.67,0.65,0.63,0.61,0.59,0.58,0.58,0.57,0.55,0.52,0.51,0.48,0.47,0.45,0.44,0.43,0.42,0.40,0.38,0.35,0.34,0.32,0.32,0.31,0.33,0.33,0.33,0.31,0.31,0.30,0.29,0.29,0.29,0.29,0.30,0.31,0.32,0.31,0.30,0.31,0.31,0.31,0.33,0.35,0.36,0.38,0.38,0.37,0.38,0.39,0.39,0.40,0.42,0.41,0.41,0.42,0.41,0.40,0.42,0.43,0.43,0.44,0.44,0.44,0.43,0.42,0.42,0.43,0.44,0.46,0.47,0.49,0.51,0.51,0.51,0.51,0.50,0.50,0.50,0.50,0.50,0.51,0.51,0.51,0.49,0.49,0.47,0.48,0.49,0.48,0.48,0.50,0.50
Q7RTY7	0.83,0.83,0.82,0.81,0.80,0.77,0.75,0.73,0.71,0.70,0.69,0.69,0.69,0.69,0.69,0.70,0.70,0.70,0.69,0.69,0.70,0.69,0.70,0.69,0.68,0.68,0.68,0.67,0.67,0.65,0.64,0.63,0.62,0.61,0.60,0.59,0.57,0.55,0.53,0.50,0.48,0.46,0.44,0.43,0.41,0.40,0.42,0.43,0.44,0.44,0.44,0.43,0.41,0.40,0.38,0.36,0.34,0.34,0.33,0.32,0.30,0.28,0.26,0.24,0.23,0.22,0.20,0.19,0.17,0.17,0.19,0.18,0.18,0.20,0.21,0.21,0.21,0.22,0.23,0.23,0.24,0.24,0.24,0.24,0.24,0.24,0.24,0.23,0.22,0.22,0.23,0.24,0.25,0.27,0.28,0.29,0.29,0.30,0.29,0.29,0.29,0.30,0.31,0.32,0.32,0.33,0.34,0.35,0.37,0.37,0.37,0.35,0.37,0.38,0.37,0.36,0.36,0.36,0.34,0.33,0.33,0.32,0.32,0.33,0.33,0.34,0.35,0.36,0.36,0.37,0.36,0.35,0.34,0.34,0.31,0.31,0.30,0.30,0.30,0.30,0.29,0.30,0.31,0.31,0.31,0.31,0.31,0.31,0.30,0.29,0.30,0.30,0.29,0.27,0.25,0.24,0.23,0.22,0.22,0.23,0.24,0.25,0.26,0.28,0.29,0.31,0.31,0.29,0.29,0.29,0.28,0.27,0.26,0.26,0.26,0.26,0.27,0.26,0.27,0.27,0.28,0.30,0.30,0.27,0.27,0.28,0.27,0.26,0.28,0.28,0.28,0.30,0.29,0.30,0.32,0.32,0.33,0.35,0.36,0.36,0.36,0.35,0.34,0.32,0.31,0.31,0.30,0.30,0.31,0.31,0.30,0.31,0.31,0.32,0.32,0.31,0.32,0.31,0.31,0.31,0.30,0.29,0.27,0.28,0.28,0.29,0.30,0.31,0.32,0.30,0.28,0.28,0.25,0.25,0.24,0.22,0.22,0.21,0.19,0.19,0.20,0.20,0.22,0.25,0.26,0.28,0.28,0.30,0.30,0.32,0.33,0.35,0.36,0.38,0.38,0.38,0.39,0.38,0.38,0.38,0.38,0.38,0.39,0.39,0.38,0.38,0.37,0.35,0.36,0.35,0.35,0.36,0.37,0.38,0.38,0.40,0.41,0.43,0.44,0.46,0.49,0.50,0.51,0.52,0.51,0.51,0.51,0.51,0.51,0.51,0.51,0.51,0.51,0.51,0.51,0.50,0.52,0.53,0.55,0.57,0.59,0.61,0.63,0.65,0.66,0.68,0.69,0.71,0.73,0.73,0.74,0.75,0.74,0.73,0.73,0.73,0.73,0.72,0.72,0.72,0.70,0.69,0.68,0.66,0.64,0.62,0.60,0.58,0.57,0.56,0.55,0.54,0.54,0.53,0.51,0.50,0.49,0.48,0.49,0.48,0.48,0.47,0.48,0.48,0.48,0.48,0.48,0.48,0.47,0.46,0.44,0.44,0.43,0.43,0.44,0.46,0.46,0.46,0.46,0.45,0.45,0.45,0.44,0.44,0.45,0.47,0.48,0.49,0.50,0.50,0.51,0.50,0.50,0.49,0.50,0.51,0.53,0.55,0.56,0.54,0.55,0.55,0.54,0.53,0.51,0.51,0.51,0.51,0.51,0.51,0.52,0.53,0.54,0.56,0.58,0.57,0.56,0.56,0.56,0.57,0.57,0.57,0.56,0.56,0.56,0.56,0.56,0.55,0.55,0.54,0.53,0.54,0.52,0.52,0.52,0.52,0.50,0.49,0.48,0.46,0.46,0.45,0.46,0.45,0.45,0.44,0.43,0.41,0.40,0.38,0.37,0.35,0.34,0.35,0.34,0.34,0.33,0.32,0.32,0.30,0.29,0.27,0.28,0.28,0.28,0.28,0.27,0.25,0.25,0.24,0.25,0.27,0.27,0.28,0.29,0.28,0.27,0.27,0.25,0.25,0.25,0.24,0.24,0.23,0.24,0.22,0.24,0.25,0.26,0.26,0.27,0.27,0.27,0.26,0.24,0.23,0.23,0.25,0.27,0.27,0.28,0.28,0.28,0.27,0.28,0.29,0.30,0.31,0.30,0.29,0.29,0.28,0.25,0.26,0.25,0.24,0.25,0.27,0.29,0.30,0.31,0.31,0.31,0.31,0.30,0.29,0.30,0.28,0.27,0.26,0.26,0.27,0.27,0.28,0.29,0.29,0.30,0.32,0.32,0.32,0.33,0.34,0.35,0.36,0.38,0.38,0.40,0.41,0.42,0.44,0.46,0.48,0.50,0.52,0.53,0.54,0.54,0.54,0.54,0.53,0.52,0.52,0.52,0.52,0.53,0.54,0.55,0.54,0.54,0.55,0.56,0.56,0.56,0.57,0.55,0.55,0.55,0.54,0.53,0.52,0.50,0.48,0.48,0.46,0.45,0.43,0.41,0.39,0.36,0.35,0.33,0.31,0.29,0.28,0.27,0.27,0.27,0.27,0.27,0.25,0.24,0.23,0.23,0.22,0.22,0.22,0.22,0.22,0.21,0.21,0.20,0.19,0.18,0.17,0.16,0.15,0.15,0.15,0.16,0.17,0.18,0.19,0.19,0.19,0.19,0.19,0.20,0.20,0.20,0.20,0.20,0.20,0.20,0.20,0.20,0.21,0.21,0.21,0.21,0.23,0.23,0.24,0.24,0.25,0.25,0.27,0.26,0.27,0.27,0.27,0.28,0.28,0.28,0.30,0.32,0.31,0.32,0.33,0.34,0.32,0.33,0.31,0.30,0.29,0.28,0.27,0.27,0.27,0.27,0.27,0.28,0.29,0.30,0.31,0.32,0.32,0.31,0.31,0.29,0.29,0.26,0.26,0.25,0.25,0.25,0.25,0.25,0.25,0.26,0.26,0.28,0.28,0.29,0.29,0.28,0.27,0.28,0.27,0.26,0.24,0.24,0.23,0.23,0.23,0.23,0.24,0.25,0.26,0.29,0.29,0.31,0.30,0.29,0.29,0.30,0.28,0.28,0.27,0.26,0.26,0.26,0.27,0.27,0.27,0.28,0.28,0.29,0.28,0.27,0.26,0.26,0.25,0.25,0.24,0.26,0.27,0.27,0.27,0.29,0.29,0.29,0.30,0.31,0.32,0.32,0.32,0.31,0.30,0.29,0.27,0.26,0.25,0.25,0.26,0.27,0.27,0.28,0.28,0.28,0.30,0.30,0.30,0.30,0.30,0.29,0.29,0.28,0.27,0.26,0.27,0.28,0.28,0.29,0.29,0.30,0.28,0.27,0.26,0.25,0.23,0.23,0.23,0.23,0.21,0.21,0.22,0.23,0.24,0.25,0.27,0.27,0.28,0.28,0.27,0.26,0.25,0.23,0.23,0.23,0.23,0.21,0.22,0.22,0.21,0.23,0.24,0.24,0.24,0.26,0.26,0.26,0.26,0.24,0.24,0.26,0.26,0.28,0.30,0.32,0.34,0.36,0.38,0.40,0.42,0.43,0.43,0.44,0.44,0.44,0.44,0.44,0.44,0.44,0.45,0.47,0.49,0.51,0.53,0.56,0.57,0.59,0.60,0.61,0.63,0.63,0.63,0.65,0.66,0.65,0.65,0.64,0.66,0.66,0.67,0.66,0.64,0.63,0.62,0.60,0.58,0.56,0.55,0.53,0.53,0.52,0.51,0.51,0.51,0.51,0.51,0.50,0.50,0.49,0.48,0.46,0.44,0.43,0.42,0.40,0.38,0.39,0.38,0.37,0.35,0.34,0.34,0.32,0.31,0.30,0.31,0.30,0.30,0.28,0.27,0.27,0.27,0.28,0.30,0.31,0.33,0.35,0.36,0.35,0.34,0.33,0.32,0.32,0.32,0.30,0.30,0.30,0.32,0.33,0.35,0.36,0.37,0.39,0.39,0.38,0.38,0.38,0.37,0.36,0.37,0.38,0.39,0.40,0.42,0.42,0.43,0.42,0.42,0.42,0.43,0.44,0.44,0.42,0.41,0.39,0.37,0.36,0.33,0.33,0.33,0.33,0.34,0.35,0.35,0.34,0.34,0.33,0.32,0.30,0.28,0.27,0.26,0.25,0.26,0.26,0.28,0.29,0.31,0.32,0.34,0.35,0.36,0.37,0.37,0.38,0.39,0.41,0.43,0.44,0.46,0.47,0.49,0.50,0.52,0.52,0.54,0.55,0.55,0.57,0.58,0.58,0.58,0.58,0.58,0.60,0.62,0.64,0.66,0.68,0.68,0.70,0.70,0.70,0.71,0.71,0.71,0.71,0.72,0.71,0.71,0.69,0.68,0.67,0.66,0.64,0.63,0.62,0.60,0.58,0.57,0.56,0.56,0.55,0.56,0.55,0.56,0.55,0.56,0.56,0.56,0.57,0.57,0.58,0.58,0.59,0.58,0.58,0.58,0.58,0.57,0.59,0.59,0.59,0.60,0.59,0.58,0.57,0.56,0.55,0.55,0.54,0.54,0.54,0.55,0.55,0.55,0.55,0.55,0.55,0.55,0.55,0.54,0.52,0.52,0.52,0.52,0.51,0.52,0.52,0.52,0.52,0.53,0.54,0.54,0.56,0.56,0.56,0.57,0.57,0.57,0.58,0.58,0.58,0.59,0.60,0.61,0.62,0.63,0.64,0.65,0.66,0.67,0.68,0.68,0.68,0.70,0.70,0.71,0.73,0.74,0.76,0.77,0.79,0.80,0.81,0.81,0.81,0.82,0.82,0.83,0.83,0.83,0.83,0.84,0.84,0.84,0.83,0.83,0.82,0.82,0.82,0.82,0.83,0.83,0.83,0.83,0.83,0.83,0.83,0.83,0.83,0.83,0.82,0.83,0.83,0.84,0.83,0.84,0.84,0.84,0.84,0.84,0.84,0.84,0.84,0.84,0.85,0.85,0.85,0.85,0.85,0.85,0.85,0.85,0.85,0.85,0.85,0.86,0.86,0.86
Q8TC44	0.41,0.40,0.39,0.37,0.36,0.35,0.34,0.33,0.34,0.34,0.35,0.35,0.34,0.33,0.32,0.31,0.30,0.31,0.30,0.30,0.30,0.27,0.25,0.23,0.21,0.21,0.19,0.20,0.22,0.23,0.23,0.24,0.23,0.23,0.23,0.22,0.22,0.22,0.20,0.22,0.22,0.23,0.22,0.22,0.23,0.22,0.23,0.23,0.22,0.21,0.22,0.21,0.21,0.21,0.21,0.21,0.21,0.21,0.20,0.20,0.20,0.21,0.21,0.21,0.21,0.21,0.21,0.21,0.20,0.19,0.18,0.19,0.18,0.18,0.18,0.19,0.20,0.19,0.21,0.21,0.19,0.20,0.20,0.20,0.20,0.20,0.20,0.20,0.20,0.20,0.19,0.19,0.20,0.19,0.19,0.20,0.20,0.20,0.20,0.20,0.19,0.19,0.18,0.19,0.19,0.19,0.20,0.20,0.19,0.19,0.18,0.18,0.18,0.19,0.20,0.20,0.20,0.19,0.20,0.17,0.19,0.20,0.19,0.20,0.21,0.21,0.21,0.22,0.22,0.21,0.21,0.22,0.20,0.20,0.22,0.22,0.23,0.23,0.23,0.23,0.23,0.23,0.23,0.23,0.22,0.23,0.24,0.23,0.23,0.23,0.23,0.23,0.23,0.23,0.23,0.23,0.24,0.24,0.24,0.24,0.25,0.24,0.25,0.25,0.26,0.26,0.26,0.26,0.26,0.26,0.26,0.26,0.27,0.27,0.26,0.25,0.27,0.25,0.26,0.26,0.26,0.26,0.26,0.26,0.26,0.26,0.26,0.26,0.26,0.26,0.26,0.26,0.26,0.26,0.25,0.26,0.26,0.25,0.26,0.26,0.26,0.26,0.27,0.25,0.26,0.24,0.23,0.25,0.25,0.25,0.25,0.25,0.25,0.24,0.24,0.24,0.23,0.23,0.23,0.23,0.23,0.24,0.24,0.23,0.23,0.23,0.23,0.23,0.23,0.23,0.23,0.23,0.24,0.23,0.23,0.23,0.21,0.21,0.21,0.21,0.21,0.20,0.20,0.19,0.19,0.17,0.17,0.18,0.16,0.17,0.17,0.18,0.17,0.18,0.18,0.18,0.18,0.18,0.17,0.17,0.18,0.18,0.19,0.19,0.19,0.19,0.19,0.19,0.18,0.18,0.18,0.18,0.19,0.18,0.18,0.18,0.18,0.19,0.18,0.17,0.16,0.16,0.18,0.19,0.20,0.22,0.24,0.24,0.25,0.26,0.26,0.27,0.28,0.29,0.30,0.32,0.34,0.35,0.37,0.40,0.40,0.41,0.43,0.43,0.45,0.46,0.48,0.50,0.52,0.54,0.56,0.57,0.59,0.60,0.62,0.64,0.66,0.69,0.69,0.71,0.73,0.74,0.73,0.73,0.72,0.71,0.69,0.69,0.70,0.71,0.70,0.70,0.70,0.69,0.70,0.69,0.69,0.69,0.68,0.67,0.66,0.64,0.63,0.61,0.61,0.60,0.61,0.62,0.62,0.62,0.62,0.62,0.62,0.62,0.63,0.63,0.63,0.63,0.63,0.63,0.63,0.64,0.65,0.66,0.67,0.69,0.70,0.72,0.71,0.71,0.69,0.69,0.68,0.67,0.68,0.67,0.67,0.67,0.68,0.70,0.71,0.72,0.73,0.74,0.76,0.77,0.78,0.78,0.78,0.78,0.78,0.78,0.78,0.78,0.78,0.78,0.78,0.79,0.79,0.79,0.79,0.79,0.80,0.79,0.79,0.78,0.77,0.76,0.75,0.75,0.75,0.76,0.77,0.78,0.78,0.78,0.79,0.79,0.78,0.77,0.76,0.75,0.74,0.74,0.73,0.72,0.70,0.69,0.68,0.68,0.67,0.66,0.65,0.64,0.63,0.62,0.61,0.60,0.59,0.58,0.57,0.56,0.56,0.54,0.54,0.54,0.54,0.54,0.54,0.55,0.55,0.55,0.55,0.54,0.55,0.56,0.57,0.58,0.58,0.58,0.58,0.58,0.58,0.58,0.57,0.58,0.58,0.59,0.60,0.60,0.60,0.60,0.60,0.61,0.61,0.62,0.62,0.62
O00329	0.57,0.55,0.54,0.52,0.51,0.49,0.49,0.48,0.49,0.48,0.48,0.47,0.47,0.46,0.46,0.45,0.45,0.44,0.43,0.43,0.42,0.40,0.38,0.37,0.35,0.33,0.33,0.33,0.32,0.31,0.31,0.31,0.31,0.31,0.31,0.31,0.30,0.30,0.29,0.30,0.31,0.30,0.32,0.32,0.33,0.33,0.34,0.33,0.32,0.30,0.30,0.29,0.30,0.29,0.30,0.30,0.32,0.31,0.33,0.33,0.33,0.33,0.33,0.32,0.31,0.33,0.34,0.32,0.31,0.31,0.32,0.31,0.30,0.30,0.30,0.29,0.29,0.28,0.27,0.27,0.26,0.25,0.26,0.24,0.25,0.26,0.26,0.27,0.28,0.29,0.30,0.30,0.31,0.30,0.30,0.30,0.28,0.27,0.27,0.26,0.25,0.26,0.26,0.26,0.26,0.27,0.26,0.26,0.27,0.29,0.30,0.31,0.32,0.33,0.33,0.32,0.33,0.33,0.33,0.33,0.33,0.34,0.33,0.33,0.34,0.33,0.31,0.31,0.31,0.30,0.29,0.29,0.30,0.30,0.30,0.32,0.32,0.33,0.33,0.34,0.35,0.35,0.33,0.34,0.34,0.34,0.33,0.33,0.33,0.32,0.30,0.30,0.28,0.29,0.27,0.29,0.31,0.31,0.31,0.33,0.35,0.34,0.34,0.36,0.35,0.35,0.36,0.38,0.37,0.36,0.37,0.37,0.36,0.35,0.36,0.35,0.34,0.36,0.35,0.37,0.37,0.37,0.38,0.39,0.38,0.40,0.40,0.40,0.39,0.40,0.41,0.41,0.41,0.41,0.40,0.40,0.38,0.37,0.36,0.35,0.33,0.33,0.33,0.33,0.31,0.33,0.32,0.32,0.32,0.32,0.34,0.34,0.36,0.36,0.38,0.37,0.38,0.38,0.36,0.35,0.33,0.32,0.31,0.31,0.30,0.30,0.29,0.29,0.28,0.28,0.28,0.28,0.30,0.31,0.30,0.30,0.30,0.31,0.30,0.30,0.30,0.30,0.29,0.30,0.29,0.30,0.29,0.29,0.30,0.29,0.29,0.27,0.26,0.24,0.24,0.23,0.22,0.22,0.21,0.22,0.22,0.22,0.23,0.23,0.24,0.24,0.25,0.26,0.26,0.27,0.29,0.31,0.31,0.30,0.32,0.32,0.35,0.36,0.38,0.40,0.41,0.43,0.45,0.47,0.48,0.49,0.51,0.52,0.53,0.53,0.54,0.54,0.56,0.56,0.56,0.56,0.56,0.58,0.58,0.59,0.59,0.60,0.60,0.60,0.59,0.60,0.59,0.58,0.57,0.57,0.57,0.56,0.54,0.55,0.53,0.52,0.53,0.53,0.51,0.50,0.48,0.46,0.44,0.42,0.40,0.38,0.36,0.34,0.32,0.30,0.29,0.28,0.28,0.26,0.26,0.27,0.28,0.28,0.28,0.28,0.27,0.27,0.27,0.28,0.27,0.29,0.29,0.30,0.30,0.30,0.30,0.31,0.31,0.32,0.30,0.31,0.30,0.29,0.27,0.28,0.27,0.27,0.27,0.27,0.27,0.27,0.27,0.27,0.27,0.27,0.27,0.26,0.25,0.24,0.24,0.24,0.22,0.22,0.24,0.24,0.26,0.26,0.27,0.29,0.29,0.31,0.32,0.32,0.33,0.35,0.36,0.37,0.37,0.36,0.36,0.38,0.37,0.37,0.35,0.35,0.34,0.35,0.35,0.34,0.34,0.34,0.35,0.35,0.36,0.37,0.38,0.38,0.39,0.39,0.40,0.41,0.42,0.43,0.43,0.41,0.40,0.38,0.39,0.37,0.37,0.36,0.36,0.35,0.35,0.34,0.34,0.33,0.31,0.31,0.31,0.30,0.29,0.29,0.29,0.30,0.31,0.31,0.32,0.33,0.34,0.36,0.38,0.37,0.37,0.36,0.35,0.34,0.34,0.35,0.34,0.34,0.34,0.34,0.33,0.35,0.36,0.37,0.36,0.36,0.35,0.34,0.33,0.32,0.32,0.31,0.30,0.29,0.30,0.30,0.30,0.31,0.32,0.32,0.34,0.36,0.36,0.37,0.37,0.37,0.38,0.39,0.38,0.37,0.38,0.39,0.39,0.40,0.41,0.41,0.40,0.42,0.42,0.42,0.42,0.44,0.43,0.44,0.44,0.45,0.46,0.47,0.47,0.47,0.47,0.46,0.45,0.45,0.45,0.44,0.43,0.44,0.42,0.41,0.40,0.40,0.39,0.38,0.37,0.38,0.37,0.35,0.33,0.33,0.32,0.31,0.31,0.31,0.30,0.30,0.30,0.31,0.30,0.30,0.29,0.28,0.26,0.25,0.23,0.23,0.21,0.21,0.19,0.19,0.20,0.21,0.20,0.22,0.23,0.22,0.23,0.23,0.23,0.23,0.23,0.23,0.22,0.21,0.20,0.20,0.18,0.19,0.19,0.20,0.19,0.20,0.21,0.20,0.20,0.21,0.20,0.20,0.19,0.20,0.19,0.18,0.19,0.20,0.20,0.21,0.22,0.23,0.23,0.23,0.24,0.22,0.20,0.20,0.19,0.18,0.18,0.17,0.17,0.16,0.16,0.16,0.16,0.16,0.17,0.17,0.17,0.17,0.17,0.17,0.17,0.17,0.16,0.15,0.15,0.15,0.15,0.15,0.15,0.15,0.15,0.15,0.15,0.14,0.13,0.13,0.12,0.11,0.10,0.09,0.09,0.09,0.08,0.09,0.09,0.09,0.09,0.10,0.10,0.12,0.12,0.12,0.12,0.12,0.12,0.11,0.11,0.11,0.10,0.10,0.09,0.09,0.09,0.09,0.09,0.09,0.09,0.10,0.10,0.10,0.10,0.10,0.10,0.10,0.10,0.11,0.11,0.12,0.12,0.12,0.12,0.14,0.14,0.14,0.14,0.15,0.15,0.15,0.15,0.15,0.14,0.13,0.14,0.15,0.15,0.17,0.19,0.20,0.21,0.22,0.24,0.25,0.25,0.25,0.27,0.27,0.27,0.27,0.28,0.27,0.27,0.28,0.28,0.29,0.29,0.29,0.29,0.31,0.30,0.29,0.29,0.30,0.29,0.29,0.29,0.28,0.28,0.28,0.29,0.28,0.28,0.28,0.28,0.27,0.28,0.28,0.26,0.24,0.25,0.25,0.24,0.23,0.22,0.22,0.23,0.23,0.24,0.25,0.25,0.24,0.24,0.25,0.23,0.23,0.21,0.22,0.22,0.23,0.23,0.24,0.25,0.27,0.27,0.28,0.28,0.29,0.29,0.29,0.28,0.28,0.28,0.28,0.28,0.29,0.29,0.28,0.28,0.27,0.27,0.26,0.25,0.25,0.24,0.25,0.24,0.22,0.22,0.20,0.19,0.19,0.19,0.19,0.18,0.19,0.19,0.21,0.20,0.20,0.18,0.17,0.17,0.15,0.14,0.12,0.12,0.11,0.11,0.11,0.11,0.11,0.12,0.13,0.14,0.14,0.13,0.12,0.12,0.13,0.13,0.13,0.13,0.15,0.16,0.16,0.16,0.16,0.16,0.16,0.16,0.16,0.17,0.19,0.20,0.20,0.22,0.23,0.22,0.23,0.24,0.24,0.24,0.25,0.25,0.26,0.26,0.26,0.26,0.25,0.26,0.26,0.26,0.27,0.27,0.27,0.27,0.29,0.30,0.32,0.32,0.32,0.33,0.34,0.32,0.32,0.32,0.32,0.32,0.32,0.31,0.31,0.31,0.30,0.28,0.27,0.27,0.24,0.23,0.22,0.22,0.20,0.20,0.20,0.19,0.19,0.18,0.17,0.17,0.17,0.18,0.17,0.17,0.17,0.16,0.15,0.15,0.16,0.14,0.12,0.10,0.10,0.09,0.08,0.08,0.08,0.08,0.08,0.08,0.08,0.09,0.09,0.10,0.11,0.12,0.13,0.16,0.17,0.19,0.20,0.20,0.21,0.22,0.22,0.23,0.22,0.23,0.22,0.22,0.23,0.23,0.23,0.23,0.23,0.23,0.23,0.22,0.22,0.22,0.24,0.25,0.27,0.27,0.29,0.30,0.30,0.30,0.31,0.31,0.31,0.32,0.32,0.31,0.31,0.30,0.30,0.29,0.27,0.25,0.24,0.23,0.22,0.23,0.23,0.23,0.23,0.24,0.23,0.24,0.24,0.23,0.23,0.23,0.23,0.23,0.23,0.24,0.23,0.24,0.24,0.24,0.23,0.21,0.22,0.21,0.21,0.22,0.22,0.21,0.21,0.22,0.21,0.21,0.22,0.22,0.22,0.21,0.21,0.23,0.23,0.24,0.25,0.26,0.26,0.25,0.26,0.26,0.27,0.27,0.28,0.29,0.29,0.29,0.30,0.31,0.31,0.30,0.32,0.32,0.30,0.32,0.31,0.30,0.30,0.30,0.29,0.28,0.27,0.27,0.28,0.27,0.27,0.28,0.28,0.28,0.30,0.32,0.35,0.35,0.34,0.34,0.34,0.34,0.33,0.33,0.34,0.34,0.33,0.33,0.35,0.34,0.34,0.34,0.35,0.35,0.35,0.37,0.38
Q8TEQ8	0.20,0.21,0.20,0.19,0.20,0.20,0.19,0.19,0.18,0.18,0.20,0.20,0.20,0.21,0.20,0.21,0.22,0.23,0.22,0.22,0.23,0.24,0.23,0.24,0.22,0.23,0.25,0.25,0.27,0.27,0.28,0.28,0.29,0.31,0.33,0.34,0.36,0.38,0.38,0.39,0.39,0.39,0.38,0.39,0.40,0.40,0.39,0.41,0.41,0.41,0.40,0.39,0.39,0.38,0.37,0.37,0.35,0.34,0.33,0.33,0.33,0.32,0.29,0.29,0.29,0.30,0.31,0.31,0.31,0.30,0.32,0.33,0.34,0.35,0.34,0.34,0.34,0.33,0.31,0.30,0.30,0.31,0.32,0.32,0.32,0.31,0.30,0.31,0.31,0.31,0.31,0.33,0.34,0.35,0.35,0.36,0.36,0.36,0.36,0.36,0.36,0.36,0.36,0.38,0.37,0.36,0.36,0.35,0.33,0.31,0.31,0.28,0.26,0.24,0.22,0.21,0.20,0.18,0.17,0.17,0.17,0.16,0.16,0.15,0.15,0.15,0.16,0.16,0.16,0.16,0.17,0.17,0.16,0.15,0.15,0.16,0.17,0.16,0.18,0.18,0.18,0.18,0.17,0.17,0.17,0.17,0.17,0.17,0.18,0.19,0.21,0.21,0.22,0.22,0.22,0.22,0.21,0.21,0.21,0.22,0.22,0.22,0.24,0.25,0.24,0.24,0.25,0.27,0.27,0.26,0.27,0.27,0.27,0.27,0.27,0.27,0.26,0.26,0.26,0.26,0.26,0.27,0.27,0.27,0.29,0.29,0.29,0.29,0.29,0.27,0.26,0.25,0.26,0.26,0.26,0.26,0.28,0.28,0.28,0.30,0.30,0.31,0.33,0.31,0.31,0.31,0.30,0.29,0.26,0.26,0.26,0.24,0.23,0.22,0.22,0.21,0.21,0.20,0.20,0.19,0.19,0.19,0.18,0.18,0.18,0.18,0.18,0.18,0.18,0.19,0.18,0.18,0.19,0.17,0.17,0.17,0.18,0.17,0.17,0.17,0.16,0.15,0.14,0.14,0.15,0.15,0.16,0.18,0.19,0.19,0.19,0.19,0.19,0.19,0.19,0.19,0.19,0.19,0.19,0.18,0.18,0.19,0.20,0.20,0.19,0.19,0.18,0.17,0.19,0.19,0.19,0.20,0.20,0.19,0.19,0.19,0.19,0.17,0.17,0.17,0.16,0.16,0.16,0.17,0.16,0.14,0.14,0.14,0.13,0.14,0.15,0.16,0.18,0.21,0.21,0.22,0.24,0.24,0.24,0.24,0.24,0.24,0.23,0.22,0.22,0.21,0.21,0.21,0.21,0.20,0.19,0.18,0.17,0.17,0.17,0.17,0.17,0.17,0.17,0.17,0.17,0.17,0.17,0.17,0.16,0.16,0.16,0.16,0.15,0.15,0.14,0.15,0.17,0.15,0.15,0.16,0.15,0.16,0.16,0.16,0.16,0.17,0.17,0.17,0.17,0.17,0.17,0.17,0.17,0.17,0.17,0.17,0.17,0.17,0.18,0.18,0.18,0.18,0.19,0.20,0.20,0.21,0.22,0.23,0.23,0.25,0.26,0.26,0.26,0.28,0.29,0.29,0.28,0.27,0.27,0.26,0.25,0.25,0.24,0.24,0.25,0.25,0.25,0.25,0.26,0.26,0.27,0.27,0.29,0.29,0.30,0.32,0.32,0.34,0.36,0.37,0.37,0.39,0.41,0.40,0.39,0.41,0.41,0.39,0.39,0.39,0.37,0.36,0.37,0.37,0.36,0.34,0.35,0.35,0.33,0.32,0.33,0.32,0.31,0.32,0.33,0.32,0.31,0.32,0.33,0.32,0.32,0.33,0.34,0.34,0.34,0.34,0.33,0.32,0.30,0.29,0.28,0.28,0.27,0.26,0.25,0.25,0.24,0.23,0.23,0.23,0.22,0.22,0.22,0.22,0.20,0.21,0.21,0.21,0.22,0.24,0.24,0.24,0.24,0.26,0.26,0.24,0.24,0.25,0.26,0.24,0.25,0.25,0.25,0.23,0.24,0.25,0.24,0.24,0.25,0.26,0.25,0.26,0.27,0.28,0.27,0.29,0.31,0.31,0.33,0.35,0.37,0.38,0.39,0.40,0.40,0.41,0.41,0.41,0.40,0.38,0.37,0.37,0.36,0.37,0.35,0.35,0.36,0.36,0.35,0.35,0.36,0.36,0.36,0.36,0.37,0.38,0.37,0.38,0.40,0.41,0.41,0.42,0.43,0.43,0.43,0.43,0.43,0.42,0.41,0.39,0.39,0.38,0.37,0.37,0.36,0.36,0.35,0.36,0.37,0.37,0.37,0.38,0.38,0.37,0.37,0.38,0.38,0.39,0.39,0.39,0.39,0.38,0.37,0.38,0.38,0.37,0.35,0.35,0.35,0.33,0.31,0.30,0.30,0.28,0.26,0.27,0.27,0.26,0.25,0.26,0.26,0.24,0.24,0.26,0.27,0.27,0.27,0.27,0.26,0.27,0.29,0.30,0.31,0.32,0.34,0.35,0.37,0.38,0.39,0.40,0.42,0.44,0.45,0.47,0.49,0.49,0.50,0.52,0.53,0.54,0.55,0.55,0.55,0.55,0.55,0.56,0.56,0.56,0.56,0.57,0.57,0.56,0.57,0.57,0.55,0.54,0.55,0.55,0.55,0.56,0.55,0.53,0.52,0.51,0.49,0.48,0.47,0.45,0.43,0.43,0.44,0.43,0.42,0.42,0.40,0.39,0.38,0.37,0.36,0.35,0.33,0.32,0.32,0.32,0.33,0.34,0.34,0.35,0.35,0.35,0.36,0.37,0.37,0.37,0.37,0.38,0.38,0.36,0.36,0.36,0.36,0.36,0.37,0.36,0.35,0.36,0.37,0.36,0.36,0.37,0.35,0.33,0.33,0.33,0.32,0.32,0.31,0.30,0.31,0.30,0.31,0.32,0.32,0.32,0.31,0.31,0.30,0.28,0.27,0.28,0.28,0.26,0.25,0.26,0.25,0.24,0.25,0.26,0.25,0.24,0.25,0.25,0.24,0.24,0.24,0.24,0.23,0.23,0.23,0.24,0.25,0.25,0.26,0.27,0.27,0.28,0.29,0.31,0.32,0.31,0.32,0.31,0.31,0.31,0.31,0.32,0.32,0.32,0.33,0.33,0.31,0.32,0.33,0.33,0.32,0.33,0.34,0.32,0.32,0.34,0.34,0.33,0.34,0.36,0.37,0.36,0.36,0.36,0.35,0.35,0.35,0.34,0.35,0.35,0.34,0.34,0.34,0.35,0.36,0.36,0.38,0.39,0.40,0.41,0.42,0.44,0.44,0.46,0.48,0.49,0.49,0.51,0.52,0.53,0.53,0.54,0.54,0.55,0.56,0.57,0.57,0.57,0.58,0.58,0.58,0.59,0.60,0.61,0.62,0.63,0.64,0.64,0.65,0.64,0.65,0.64,0.64,0.64,0.64,0.63,0.64,0.64,0.63,0.63,0.63,0.63,0.61,0.60,0.59,0.59,0.57,0.56,0.54,0.53,0.51,0.49,0.48,0.47,0.46,0.44,0.43,0.42,0.41,0.40,0.39,0.38,0.36,0.35,0.34,0.33,0.32,0.31,0.29,0.28,0.27,0.26,0.25,0.23,0.22,0.20,0.19,0.16,0.14,0.13,0.12,0.11,0.09,0.09,0.08,0.08,0.08,0.08,0.07,0.07,0.07,0.07,0.07,0.07,0.08,0.08,0.08,0.09,0.09,0.10,0.12,0.14,0.14,0.15,0.15,0.16,0.15,0.15,0.15,0.15,0.15,0.15,0.15,0.15,0.15,0.15,0.15,0.14,0.14,0.14,0.14,0.13,0.13,0.13,0.12,0.12,0.12,0.11,0.11,0.11,0.12,0.12,0.13,0.12,0.12,0.12,0.13,0.14,0.13,0.12,0.12,0.10,0.08,0.08,0.08,0.10,0.09,0.10,0.12,0.14,0.16,0.16,0.18,0.19,0.19,0.20,0.22,0.22,0.22,0.23,0.23,0.23,0.23,0.23,0.23,0.23,0.23,0.23,0.23,0.23,0.23,0.23,0.22,0.22,0.22,0.22,0.21,0.20,0.20,0.20,0.20,0.20,0.19,0.20,0.20,0.20,0.18,0.19,0.20,0.20,0.20,0.20,0.21,0.21,0.23,0.25,0.26,0.27,0.29,0.30,0.32,0.34,0.36,0.38,0.40,0.42,0.44,0.47,0.48,0.50,0.52,0.53,0.54,0.54,0.54,0.55,0.55,0.55,0.56,0.57,0.58,0.59,0.60,0.61,0.60,0.60,0.60,0.59,0.58,0.57,0.55,0.52,0.50,0.49,0.47,0.44,0.42,0.40,0.38,0.36,0.34,0.32,0.30,0.28,0.26,0.24,0.22,0.20,0.18,0.16,0.14,0.12,0.13,0.12,0.13,0.15,0.15,0.17,0.18,0.17,0.16,0.16,0.15,0.13,0.13,0.13,0.13,0.12,0.13,0.13,0.13,0.13,0.14,0.14,0.14,0.15,0.15,0.15,0.15,0.16,0.16,0.16,0.16,0.17,0.17,0.17,0.18,0.18,0.18,0.17,0.18,0.18,0.18,0.17,0.17,0.16,0.15,0.15,0.14,0.13,0.15,0.16,0.16,0.17,0.18,0.19,0.20,0.22,0.25,0.25,0.26,0.26,0.27,0.26,0.27,0.28,0.28,0.28,0.29,0.30,0.29,0.30,0.31,0.32,0.31,0.32,0.34,0.34,0.35
Q9NZF1	0.78,0.79,0.79,0.76,0.75,0.73,0.71,0.69,0.68,0.67,0.68,0.67,0.66,0.66,0.65,0.65,0.65,0.64,0.63,0.62,0.62,0.60,0.58,0.57,0.56,0.56,0.54,0.54,0.54,0.52,0.50,0.49,0.48,0.46,0.44,0.44,0.43,0.40,0.41,0.40,0.40,0.41,0.40,0.40,0.40,0.39,0.40,0.40,0.41,0.40,0.39,0.37,0.37,0.36,0.35,0.35,0.35,0.34,0.34,0.33,0.34,0.34,0.34,0.36,0.36,0.36,0.35,0.36,0.35,0.34,0.34,0.36,0.37,0.37,0.38,0.39,0.38,0.38,0.38,0.35,0.34,0.32,0.31,0.29,0.28,0.28,0.28,0.28,0.27,0.27,0.29,0.30,0.32,0.32,0.33,0.33,0.33,0.32,0.33,0.33,0.34,0.33,0.32,0.32,0.31,0.30,0.29,0.30,0.29,0.29,0.29,0.30,0.29,0.26,0.25
Q99575	0.70,0.70,0.71,0.72,0.72,0.73,0.73,0.73,0.74,0.75,0.75,0.75,0.75,0.76,0.76,0.77,0.77,0.77,0.78,0.78,0.79,0.78,0.78,0.79,0.80,0.80,0.80,0.80,0.81,0.81,0.82,0.83,0.83,0.85,0.85,0.86,0.87,0.87,0.87,0.87,0.87,0.88,0.88,0.88,0.88,0.88,0.88,0.88,0.89,0.89,0.88,0.89,0.89,0.89,0.90,0.90,0.90,0.90,0.90,0.90,0.90,0.90,0.90,0.90,0.90,0.90,0.90,0.90,0.90,0.89,0.89,0.89,0.89,0.88,0.88,0.88,0.88,0.88,0.88,0.87,0.87,0.87,0.86,0.86,0.85,0.84,0.83,0.82,0.82,0.80,0.79,0.78,0.77,0.75,0.74,0.73,0.72,0.71,0.70,0.69,0.68,0.67,0.66,0.65,0.64,0.62,0.63,0.62,0.62,0.61,0.60,0.59,0.57,0.56,0.55,0.53,0.52,0.52,0.51,0.50,0.49,0.49,0.50,0.50,0.49,0.49,0.50,0.49,0.50,0.50,0.49,0.49,0.50,0.51,0.50,0.50,0.50,0.50,0.49,0.49,0.48,0.48,0.49,0.48,0.49,0.48,0.49,0.48,0.49,0.49,0.50,0.52,0.54,0.55,0.56,0.58,0.60,0.61,0.61,0.62,0.62,0.62,0.61,0.61,0.61,0.62,0.61,0.60,0.60,0.59,0.58,0.59,0.58,0.58,0.57,0.57,0.58,0.58,0.57,0.57,0.56,0.55,0.55,0.54,0.53,0.52,0.52,0.50,0.50,0.49,0.49,0.47,0.45,0.44,0.42,0.41,0.40,0.38,0.37,0.36,0.34,0.34,0.33,0.32,0.31,0.30,0.30,0.30,0.31,0.31,0.31,0.32,0.32,0.32,0.30,0.31,0.30,0.29,0.27,0.29,0.30,0.29,0.29,0.29,0.29,0.29,0.28,0.28,0.28,0.27,0.26,0.24,0.24,0.23,0.23,0.23,0.21,0.22,0.22,0.23,0.23,0.23,0.23,0.25,0.24,0.23,0.25,0.24,0.22,0.20,0.21,0.22,0.21,0.20,0.21,0.21,0.21,0.21,0.22,0.21,0.21,0.21,0.21,0.22,0.23,0.23,0.23,0.23,0.23,0.23,0.24,0.24,0.25,0.25,0.24,0.26,0.26,0.28,0.27,0.27,0.26,0.26,0.27,0.27,0.25,0.25,0.25,0.24,0.24,0.24,0.23,0.23,0.22,0.21,0.21,0.22,0.22,0.24,0.26,0.26,0.28,0.29,0.28,0.30,0.30,0.29,0.29,0.29,0.29,0.28,0.28,0.27,0.27,0.27,0.27,0.28,0.28,0.28,0.26,0.25,0.26,0.25,0.25,0.24,0.25,0.26,0.26,0.27,0.27,0.28,0.29,0.31,0.32,0.33,0.34,0.36,0.36,0.37,0.37,0.37,0.38,0.38,0.37,0.39,0.39,0.41,0.43,0.45,0.48,0.50,0.52,0.54,0.56,0.58,0.60,0.62,0.64,0.64,0.66,0.68,0.70,0.71,0.73,0.75,0.77,0.78,0.79,0.82,0.82,0.84,0.84,0.85,0.86,0.87,0.87,0.86,0.86,0.86,0.85,0.84,0.83,0.81,0.80,0.79,0.77,0.76,0.76,0.76,0.75,0.73,0.72,0.70,0.68,0.67,0.64,0.64,0.64,0.62,0.61,0.59,0.57,0.55,0.53,0.51,0.49,0.47,0.45,0.44,0.41,0.40,0.38,0.36,0.34,0.32,0.30,0.28,0.28,0.26,0.24,0.23,0.22,0.22,0.21,0.21,0.20,0.20,0.19,0.18,0.15,0.14,0.15,0.15,0.15,0.17,0.18,0.20,0.20,0.21,0.21,0.22,0.25,0.24,0.25,0.25,0.26,0.27,0.26,0.27,0.27,0.27,0.28,0.29,0.31,0.32,0.34,0.34,0.34,0.35,0.35,0.35,0.37,0.38,0.38,0.39,0.40,0.39,0.39,0.40,0.39,0.39,0.39,0.38,0.37,0.38,0.37,0.35,0.33,0.33,0.30,0.30,0.28,0.26,0.26,0.25,0.25,0.23,0.23,0.23,0.23,0.22,0.21,0.21,0.20,0.18,0.17,0.16,0.16,0.18,0.18,0.19,0.20,0.20,0.19,0.21,0.21,0.20,0.22,0.24,0.24,0.24,0.26,0.27,0.29,0.30,0.30,0.29,0.31,0.31,0.30,0.31,0.32,0.32,0.32,0.32,0.33,0.34,0.35,0.35,0.35,0.35,0.35,0.36,0.36,0.36,0.37,0.37,0.38,0.38,0.36,0.35,0.34,0.33,0.32,0.34,0.34,0.33,0.33,0.32,0.32,0.33,0.33,0.31,0.31,0.31,0.30,0.29,0.31,0.32,0.31,0.33,0.34,0.34,0.34,0.35,0.37,0.36,0.38,0.37,0.38,0.38,0.39,0.39,0.39,0.39,0.38,0.37,0.36,0.35,0.35,0.34,0.33,0.33,0.34,0.34,0.32,0.32,0.32,0.33,0.34,0.33,0.32,0.33,0.33,0.32,0.31,0.31,0.30,0.28,0.26,0.26,0.23,0.22,0.20,0.19,0.18,0.16,0.16,0.15,0.15,0.14,0.13,0.13,0.13,0.13,0.13,0.14,0.14,0.15,0.15,0.16,0.16,0.16,0.16,0.16,0.17,0.17,0.16,0.16,0.15,0.13,0.13,0.11,0.10,0.10,0.10,0.11,0.12,0.12,0.13,0.13,0.13,0.13,0.14,0.14,0.14,0.13,0.14,0.14,0.14,0.15,0.16,0.17,0.17,0.18,0.19,0.20,0.20,0.21,0.21,0.21,0.21,0.22,0.23,0.23,0.24,0.24,0.25,0.27,0.28,0.30,0.32,0.32,0.32,0.33,0.33,0.33,0.33,0.32,0.31,0.31,0.31,0.31,0.31,0.31,0.32,0.33,0.33,0.33,0.34,0.35,0.33,0.32,0.32,0.32,0.30,0.29,0.30,0.30,0.29,0.29,0.30,0.31,0.31,0.31,0.33,0.34,0.35,0.35,0.36,0.36,0.37,0.37,0.38,0.40,0.42,0.44,0.47,0.48,0.50,0.52,0.54,0.56,0.57,0.59,0.61,0.62,0.64,0.65,0.67,0.68,0.69,0.71,0.73,0.75,0.77,0.79,0.81,0.82,0.84,0.85,0.86,0.87,0.87,0.88,0.88,0.88,0.88,0.88,0.88,0.89,0.89,0.88,0.88,0.88,0.88,0.88,0.88,0.88,0.88,0.88,0.88,0.88,0.89,0.89,0.89,0.88,0.89,0.88,0.89,0.89,0.89,0.89,0.89,0.89,0.89,0.89,0.89,0.88,0.88,0.87,0.86,0.86,0.84,0.82,0.80,0.78,0.76,0.74,0.73,0.72,0.70,0.68,0.68,0.66,0.64,0.63,0.61,0.59,0.57,0.55,0.54,0.53,0.53,0.53,0.53,0.52,0.53,0.52,0.52,0.52,0.51,0.51,0.51,0.50,0.50,0.50,0.50,0.50,0.49,0.48,0.47,0.49,0.49,0.49,0.49,0.50,0.51,0.51,0.52,0.52,0.52,0.52,0.52,0.51,0.51,0.51,0.50,0.50,0.49,0.49,0.49,0.48,0.47,0.46,0.45,0.45,0.44,0.42,0.41,0.40,0.39,0.38,0.36,0.34,0.33,0.30,0.28,0.27,0.26,0.26,0.27,0.26,0.24,0.24,0.25,0.25,0.26,0.26,0.27,0.29,0.29,0.28,0.29,0.28,0.28,0.30,0.30,0.31,0.33,0.33,0.36,0.36,0.36,0.36,0.36,0.37,0.36,0.36,0.36,0.37,0.37,0.37,0.38,0.40,0.41,0.43,0.45,0.45,0.47,0.49,0.49,0.49,0.52,0.53,0.55,0.55,0.57,0.58,0.58,0.59,0.59,0.59,0.61,0.62,0.64,0.66,0.67,0.69,0.69,0.69,0.71,0.70,0.71,0.70,0.71,0.69,0.68,0.67,0.68,0.68,0.68,0.68,0.67,0.68,0.66,0.65,0.65,0.63,0.63,0.62,0.61,0.59,0.57,0.55,0.53,0.51,0.49,0.47,0.45,0.43,0.43,0.41,0.39,0.38,0.35,0.34,0.33,0.32,0.29,0.28,0.25,0.24,0.22,0.21,0.21,0.20,0.20,0.20,0.19,0.19,0.18,0.16,0.15,0.14,0.14,0.16,0.16,0.16,0.16,0.17,0.16,0.16,0.16,0.16,0.16,0.16,0.16,0.16,0.16,0.16,0.16,0.16,0.15,0.16,0.16,0.16,0.15,0.14,0.14,0.14,0.15,0.15,0.15,0.16,0.16,0.17,0.17,0.18,0.18,0.19,0.19,0.20,0.19,0.20,0.21,0.19,0.18,0.18,0.17,0.16,0.14,0.14,0.13,0.14
Q6UQ28	0.65,0.64,0.65,0.66,0.65,0.66,0.66,0.64,0.65,0.64,0.63,0.64,0.64,0.64,0.62,0.63,0.62,0.63,0.63,0.63,0.63,0.62,0.61,0.62,0.60,0.60,0.58,0.58,0.56,0.56,0.55,0.56,0.55,0.54,0.54,0.54,0.54,0.53,0.53,0.51,0.50,0.48,0.48,0.46,0.45,0.44,0.43,0.43,0.44,0.42,0.42,0.41,0.39,0.37,0.36,0.36,0.34,0.34,0.32,0.32,0.32,0.33,0.33,0.33,0.31,0.31,0.30,0.30,0.30,0.32,0.30,0.31,0.30,0.29,0.30,0.30,0.30,0.29,0.29,0.28,0.28,0.28,0.29,0.30,0.31,0.32,0.34,0.33,0.33,0.33,0.33,0.33,0.33,0.34,0.34,0.35,0.34,0.34,0.36,0.37,0.38,0.38,0.37,0.36,0.35,0.35,0.35,0.34,0.34,0.33,0.31,0.31,0.30,0.30,0.31,0.33,0.32,0.32,0.32,0.32,0.32,0.32,0.32,0.32,0.31,0.30,0.30,0.29,0.30,0.31,0.31,0.33,0.34,0.36,0.37,0.39,0.40,0.42,0.44,0.44,0.45,0.46,0.46,0.47,0.48,0.50,0.52,0.54,0.56,0.57,0.59,0.61,0.63,0.65,0.67,0.68,0.68,0.69,0.70,0.72,0.74,0.75,0.78,0.79,0.80,0.81,0.82,0.81,0.82,0.81,0.80,0.79,0.78,0.77,0.77,0.76,0.75,0.74,0.73,0.72,0.71,0.70,0.69,0.68,0.68,0.68,0.68,0.68,0.67,0.66,0.66,0.66,0.65,0.65,0.64,0.63,0.62,0.61,0.61,0.60,0.59,0.58,0.58,0.56,0.55,0.54,0.52
Q14765	0.38,0.37,0.38,0.39,0.39,0.38,0.36,0.36,0.36,0.35,0.34,0.34,0.34,0.33,0.32,0.33,0.33,0.32,0.32,0.33,0.33,0.32,0.32,0.32,0.33,0.32,0.31,0.33,0.33,0.33,0.34,0.33,0.31,0.31,0.32,0.31,0.30,0.31,0.32,0.30,0.28,0.29,0.29,0.28,0.27,0.27,0.28,0.28,0.28,0.29,0.29,0.30,0.31,0.32,0.34,0.35,0.35,0.36,0.36,0.36,0.35,0.35,0.34,0.35,0.36,0.36,0.36,0.38,0.37,0.36,0.35,0.35,0.36,0.36,0.37,0.38,0.39,0.39,0.38,0.38,0.38,0.38,0.38,0.37,0.37,0.37,0.37,0.36,0.36,0.36,0.35,0.35,0.34,0.33,0.31,0.29,0.28,0.27,0.26,0.28,0.28,0.28,0.30,0.30,0.29,0.29,0.29,0.29,0.28,0.29,0.30,0.29,0.28,0.30,0.31,0.29,0.28,0.29,0.29,0.29,0.29,0.30,0.30,0.31,0.32,0.33,0.33,0.33,0.33,0.33,0.33,0.34,0.35,0.34,0.35,0.36,0.36,0.36,0.37,0.37,0.36,0.37,0.36,0.34,0.34,0.35,0.34,0.34,0.35,0.35,0.33,0.34,0.35,0.34,0.33,0.33,0.34,0.33,0.33,0.34,0.34,0.35,0.36,0.38,0.39,0.38,0.39,0.40,0.41,0.41,0.41,0.42,0.42,0.42,0.43,0.43,0.43,0.43,0.43,0.44,0.43,0.44,0.44,0.43,0.43,0.43,0.43,0.44,0.44,0.44,0.43,0.43,0.42,0.42,0.42,0.41,0.41,0.41,0.41,0.40,0.40,0.40,0.38,0.36,0.35,0.34,0.33,0.32,0.32,0.31,0.29,0.29,0.29,0.28,0.27,0.27,0.26,0.26,0.27,0.26,0.24,0.24,0.24,0.22,0.22,0.22,0.22,0.21,0.21,0.21,0.22,0.21,0.23,0.23,0.22,0.22,0.23,0.22,0.21,0.22,0.22,0.20,0.20,0.20,0.20,0.19,0.20,0.20,0.19,0.18,0.18,0.18,0.18,0.18,0.18,0.18,0.18,0.18,0.18,0.18,0.19,0.19,0.19,0.21,0.22,0.22,0.23,0.23,0.25,0.26,0.26,0.24,0.24,0.23,0.25,0.25,0.25,0.25,0.26,0.27,0.26,0.27,0.28,0.28,0.28,0.29,0.29,0.28,0.29,0.29,0.29,0.29,0.30,0.31,0.29,0.29,0.29,0.28,0.28,0.29,0.28,0.27,0.27,0.27,0.27,0.27,0.27,0.28,0.28,0.26,0.25,0.25,0.25,0.25,0.24,0.22,0.23,0.23,0.23,0.21,0.22,0.21,0.20,0.19,0.19,0.19,0.17,0.17,0.18,0.17,0.19,0.20,0.20,0.19,0.20,0.22,0.22,0.23,0.23,0.24,0.23,0.23,0.23,0.23,0.24,0.25,0.24,0.26,0.25,0.25,0.26,0.27,0.27,0.29,0.29,0.29,0.29,0.29,0.30,0.30,0.31,0.31,0.32,0.33,0.33,0.33,0.34,0.35,0.37,0.38,0.40,0.39,0.38,0.38,0.38,0.36,0.34,0.35,0.33,0.35,0.35,0.35,0.35,0.35,0.36,0.35,0.35,0.36,0.35,0.37,0.37,0.39,0.39,0.41,0.41,0.44,0.45,0.47,0.48,0.47,0.47,0.47,0.46,0.45,0.45,0.45,0.44,0.44,0.43,0.41,0.39,0.37,0.36,0.37,0.37,0.40,0.40,0.41,0.43,0.43,0.43,0.41,0.43,0.43,0.44,0.43,0.42,0.41,0.39,0.38,0.35,0.34,0.31,0.29,0.28,0.28,0.26,0.26,0.25,0.23,0.22,0.22,0.21,0.21,0.21,0.21,0.21,0.21,0.21,0.21,0.21,0.21,0.21,0.21,0.22,0.23,0.22,0.22,0.22,0.20,0.21,0.20,0.20,0.19,0.21,0.21,0.21,0.22,0.22,0.23,0.23,0.24,0.25,0.25,0.25,0.24,0.23,0.22,0.20,0.20,0.20,0.19,0.19,0.20,0.20,0.20,0.20,0.21,0.21,0.21,0.21,0.23,0.24,0.24,0.24,0.23,0.22,0.21,0.20,0.20,0.20,0.19,0.20,0.21,0.22,0.21,0.23,0.23,0.24,0.26,0.26,0.28,0.26,0.27,0.27,0.27,0.28,0.28,0.28,0.29,0.30,0.31,0.31,0.33,0.34,0.35,0.37,0.37,0.37,0.37,0.37,0.37,0.35,0.34,0.34,0.34,0.33,0.33,0.33,0.33,0.32,0.33,0.34,0.34,0.33,0.31,0.30,0.28,0.27,0.25,0.23,0.23,0.23,0.22,0.22,0.22,0.21,0.21,0.21,0.22,0.23,0.23,0.21,0.23,0.22,0.21,0.20,0.19,0.21,0.21,0.22,0.24,0.23,0.23,0.23,0.23,0.22,0.22,0.22,0.22,0.23,0.24,0.24,0.23,0.23,0.23,0.23,0.22,0.22,0.22,0.22,0.21,0.21,0.21,0.22,0.24,0.26,0.27,0.29,0.29,0.29,0.27,0.27,0.28,0.27,0.27,0.27,0.28,0.27,0.27,0.28,0.28,0.27,0.29,0.30,0.31,0.32,0.32,0.32,0.32,0.32,0.31,0.31,0.30,0.29,0.30,0.30,0.30,0.31,0.33,0.35,0.37,0.38,0.39,0.39,0.39,0.37,0.35,0.35,0.35,0.34,0.34,0.34,0.35,0.34,0.35,0.33,0.34,0.36,0.35,0.33,0.33,0.32,0.32,0.31,0.30,0.32,0.33,0.35,0.37,0.39,0.41,0.43,0.45,0.46,0.48,0.50,0.52,0.54,0.55,0.56,0.56,0.56,0.57,0.57,0.58,0.59,0.60,0.61,0.60,0.61,0.61,0.62,0.62,0.62,0.63,0.65,0.66,0.67,0.67,0.70,0.72,0.72,0.73,0.75,0.76,0.77,0.76,0.77,0.76,0.74,0.74,0.74,0.73,0.71,0.70,0.70,0.68,0.67,0.67,0.66,0.65,0.64,0.64,0.63,0.63,0.61,0.61,0.61,0.62,0.63,0.64,0.64,0.65,0.66,0.67,0.67,0.67,0.67,0.66,0.66,0.65,0.64,0.65,0.64,0.63,0.64,0.63,0.63,0.62,0.63,0.64,0.63,0.63,0.63,0.64,0.66,0.66
Q15527	0.48,0.49,0.50,0.49,0.51,0.50,0.48,0.49,0.47,0.47,0.46,0.45,0.45,0.45,0.45,0.45,0.45,0.44,0.45,0.44,0.44,0.43,0.41,0.40,0.41,0.40,0.39,0.38,0.39,0.40,0.40,0.40,0.41,0.40,0.39,0.39,0.39,0.40,0.41,0.41,0.42,0.42,0.41,0.40,0.41,0.41,0.40,0.42,0.42,0.42,0.41,0.41,0.42,0.41,0.42,0.43,0.44,0.44,0.45,0.45,0.44,0.43,0.42,0.44,0.43,0.41,0.42,0.43,0.42,0.41,0.40,0.40,0.41,0.41,0.41,0.40,0.40,0.39,0.39,0.38,0.37,0.37,0.37,0.37,0.38,0.37,0.36,0.37,0.36,0.35,0.36,0.37,0.38,0.37,0.39,0.37,0.36,0.37,0.38,0.38,0.38,0.40,0.40,0.41,0.40,0.41,0.42,0.42,0.42,0.42,0.44,0.45,0.45,0.46,0.48,0.47,0.48,0.50,0.51,0.52,0.53,0.54,0.54,0.56,0.56,0.57,0.59,0.59,0.58,0.60,0.61,0.62,0.63,0.64,0.65,0.66,0.68,0.68,0.69,0.69,0.69,0.70,0.70,0.72,0.73,0.74,0.75,0.75,0.76,0.77,0.76,0.75,0.75,0.76,0.76,0.75,0.76,0.76,0.76,0.77,0.76,0.77,0.77,0.78,0.78,0.78,0.78,0.78,0.78,0.79,0.80,0.80,0.80,0.80,0.80,0.79,0.79,0.79,0.79,0.79,0.79,0.79,0.80,0.79,0.79,0.80,0.80,0.82,0.82,0.82,0.84,0.84,0.86,0.86,0.86,0.87,0.88,0.88,0.88,0.88,0.88,0.88,0.88,0.88,0.88,0.88,0.88,0.88,0.88,0.89,0.88,0.88,0.88,0.88,0.88,0.89,0.89,0.89,0.89,0.89,0.89,0.88,0.89,0.89,0.89,0.89,0.89,0.89,0.89,0.89,0.89,0.89,0.90,0.90,0.90,0.90,0.90,0.90,0.90,0.90,0.90,0.90,0.91,0.91,0.92,0.92,0.92,0.92,0.92,0.92,0.92,0.93,0.93,0.93,0.93,0.94
P62753	0.36,0.38,0.38,0.37,0.38,0.38,0.36,0.36,0.38,0.38,0.38,0.37,0.38,0.38,0.38,0.37,0.37,0.36,0.37,0.37,0.36,0.36,0.37,0.38,0.37,0.39,0.39,0.39,0.37,0.36,0.37,0.35,0.36,0.34,0.34,0.33,0.33,0.33,0.34,0.33,0.33,0.32,0.30,0.30,0.31,0.31,0.30,0.32,0.32,0.31,0.31,0.30,0.31,0.31,0.31,0.30,0.30,0.30,0.32,0.33,0.33,0.34,0.35,0.33,0.34,0.34,0.35,0.36,0.38,0.40,0.40,0.40,0.42,0.42,0.43,0.43,0.43,0.43,0.41,0.40,0.39,0.39,0.38,0.39,0.40,0.39,0.38,0.39,0.37,0.37,0.36,0.35,0.34,0.35,0.35,0.35,0.35,0.37,0.37,0.37,0.35,0.36,0.35,0.34,0.34,0.34,0.35,0.34,0.34,0.34,0.34,0.36,0.36,0.36,0.35,0.35,0.35,0.35,0.37,0.38,0.38,0.39,0.41,0.41,0.41,0.42,0.43,0.43,0.44,0.46,0.46,0.47,0.47,0.48,0.49,0.49,0.48,0.49,0.48,0.48,0.48,0.49,0.49,0.50,0.53,0.55,0.55,0.55,0.56,0.56,0.56,0.55,0.54,0.53,0.54,0.54,0.54,0.55,0.55,0.55,0.54,0.56,0.57,0.56,0.56,0.57,0.55,0.57,0.57,0.57,0.57,0.57,0.57,0.57,0.58,0.57,0.58,0.59,0.60,0.60,0.60,0.60,0.61,0.60,0.60,0.59,0.57,0.57,0.57,0.56,0.56,0.56,0.55,0.55,0.56,0.55,0.57,0.57,0.56,0.56,0.56,0.57,0.57,0.57,0.57,0.58,0.58,0.58,0.58,0.57,0.58,0.58,0.59,0.59,0.60,0.60,0.59,0.60,0.59,0.59,0.59,0.59,0.59,0.58,0.59,0.59,0.60,0.61,0.62,0.62,0.62,0.62,0.63,0.63,0.64,0.64,0.64,0.64,0.64,0.65,0.65,0.66,0.66,0.66,0.66,0.66,0.66,0.65,0.66
Q5VU36	0.79,0.77,0.77,0.76,0.75,0.73,0.73,0.72,0.71,0.70,0.70,0.69,0.68,0.68,0.67,0.67,0.66,0.66,0.65,0.65,0.65,0.64,0.62,0.62,0.61,0.60,0.60,0.59,0.59,0.59,0.59,0.59,0.60,0.61,0.61,0.62,0.62,0.63,0.64,0.63,0.64,0.64,0.66,0.66,0.67,0.69,0.69,0.70,0.71,0.73,0.74,0.75,0.76,0.78,0.78,0.79,0.80,0.81,0.82,0.83,0.84,0.84,0.86,0.87,0.87,0.88,0.89,0.89,0.89,0.89,0.88,0.87,0.86,0.85,0.84,0.83,0.82,0.81,0.81,0.80,0.79,0.79,0.78,0.78,0.77,0.75,0.76,0.76,0.76,0.76,0.76,0.76,0.75,0.75,0.75,0.74,0.74,0.74,0.74,0.74,0.74,0.74,0.74,0.74,0.74,0.74,0.74,0.73,0.74,0.74,0.75,0.76,0.76,0.77,0.78,0.79,0.79,0.80,0.81,0.82,0.82,0.82,0.83,0.83,0.83,0.83,0.84,0.84,0.84,0.84,0.84,0.83,0.83,0.84,0.83,0.84,0.84,0.84,0.83,0.83,0.83,0.83,0.82,0.82,0.82,0.82,0.82,0.82,0.82,0.83,0.83,0.83,0.83,0.83,0.83,0.83,0.83,0.83,0.83,0.83,0.83,0.84,0.84,0.84,0.83,0.84,0.84,0.85,0.85,0.85,0.85,0.85,0.84,0.85,0.85,0.85,0.85,0.85,0.85,0.86,0.86,0.86,0.86,0.86,0.86,0.86,0.87,0.86,0.86,0.86,0.86,0.86,0.86,0.85,0.85,0.86,0.86,0.86,0.85,0.85,0.85,0.85,0.85,0.85,0.85,0.85,0.85,0.85,0.84,0.84,0.84,0.84,0.84,0.84,0.83,0.83,0.83,0.82,0.82,0.82,0.81,0.81,0.82,0.81,0.81,0.82,0.82,0.81,0.82,0.81,0.81,0.81,0.82,0.82,0.82,0.82,0.82,0.81,0.82,0.81,0.81,0.80,0.81,0.81,0.81,0.81,0.81,0.81,0.81,0.81,0.82,0.82,0.82,0.82,0.83,0.83,0.83,0.83,0.83,0.84,0.84,0.84,0.84,0.84,0.84,0.84,0.84,0.84,0.84,0.84,0.85,0.84,0.84,0.84,0.85,0.85,0.85,0.86,0.86,0.85,0.85,0.85,0.86,0.86,0.86,0.85,0.86,0.86,0.86,0.86,0.86,0.86,0.87,0.86,0.86,0.86,0.86,0.86,0.86,0.86,0.86,0.86,0.86,0.86,0.86,0.86,0.86,0.86,0.86,0.86,0.86,0.85,0.86,0.86,0.85,0.85,0.84,0.84,0.84,0.84,0.84,0.85,0.85,0.85,0.84,0.85,0.85,0.85,0.84,0.84,0.84,0.84,0.84,0.83,0.83,0.82,0.82,0.82,0.82,0.83,0.83,0.83,0.83,0.83,0.83,0.83,0.83,0.83,0.84,0.84,0.84,0.84,0.84,0.85,0.84,0.84,0.85,0.85,0.85,0.85,0.86,0.85,0.86,0.85,0.86,0.85,0.85,0.85,0.85,0.85,0.85,0.85,0.85,0.85,0.85,0.86,0.86,0.86,0.86,0.85,0.86,0.85,0.84,0.84,0.83,0.83,0.83,0.82,0.82,0.81,0.81,0.80,0.80,0.80,0.80,0.80,0.80,0.80,0.80,0.80,0.80,0.80,0.79,0.80,0.80,0.80,0.81,0.81,0.81,0.81,0.81,0.80,0.80,0.80,0.80,0.80,0.80,0.80,0.80,0.80,0.81,0.81,0.81,0.82,0.82,0.83,0.83,0.84,0.85,0.86,0.86,0.87,0.87,0.88,0.88,0.88,0.88,0.88,0.88,0.88,0.88,0.87,0.88,0.88,0.88,0.87,0.87,0.87,0.87,0.88,0.87,0.87,0.87,0.87,0.88,0.87,0.88,0.88,0.88,0.88,0.88,0.87,0.87,0.87,0.87,0.87,0.87,0.87,0.86,0.86,0.86,0.85,0.85,0.85,0.84,0.84,0.84,0.83,0.81,0.81,0.81,0.81,0.81,0.81,0.81,0.81,0.81,0.81,0.80,0.80,0.80,0.81,0.81,0.81,0.81,0.81,0.81,0.81,0.80,0.80,0.80,0.80,0.80,0.80,0.81,0.80,0.80,0.81,0.81,0.81,0.81,0.81,0.82,0.81,0.81,0.82,0.82,0.82,0.83,0.85,0.85,0.85,0.85,0.86,0.86,0.86,0.86,0.86,0.86,0.87,0.87,0.87,0.87,0.88,0.88,0.88,0.87,0.87,0.88,0.88,0.88,0.88,0.89,0.89,0.89,0.89,0.89,0.89,0.89,0.89,0.88,0.89,0.88,0.88,0.89,0.88,0.87,0.87,0.87,0.87,0.85,0.85,0.85,0.84,0.82,0.81,0.82,0.82,0.81,0.80,0.79,0.78,0.78,0.77,0.76,0.74,0.74,0.73,0.72,0.70,0.69,0.69,0.68,0.66,0.65,0.64,0.62,0.62,0.62,0.60,0.59,0.59,0.58,0.58,0.57,0.56,0.56,0.56,0.56,0.56,0.56,0.57,0.57,0.57,0.58,0.59,0.60,0.60,0.60,0.61,0.62,0.63,0.64,0.64,0.66,0.66,0.67,0.68,0.69,0.71,0.72,0.72,0.73,0.75,0.76,0.77,0.78,0.79,0.80,0.80,0.82,0.82,0.83,0.84,0.85,0.85,0.85,0.86,0.86,0.86,0.87,0.87,0.87,0.87,0.87,0.87,0.88,0.88,0.87,0.87,0.86,0.86,0.86,0.86,0.85,0.84,0.85,0.85,0.85,0.84,0.84,0.84,0.84,0.84,0.84,0.83,0.82,0.83,0.83,0.82,0.83,0.82,0.82,0.82,0.82,0.81,0.82,0.81,0.82,0.82,0.82,0.82,0.83,0.83,0.84,0.84,0.84,0.84,0.83,0.84,0.83,0.84,0.84,0.85,0.84,0.85,0.85,0.84,0.84,0.84,0.83,0.83,0.83,0.82,0.81,0.80,0.80,0.80,0.79,0.78,0.77,0.76,0.76,0.76,0.75,0.75,0.74,0.73,0.73,0.71,0.71,0.71,0.70,0.70,0.70,0.69,0.67,0.66,0.66,0.66,0.65,0.65,0.64,0.63,0.62,0.62,0.61,0.60,0.60,0.60,0.59,0.60,0.60,0.61,0.62,0.62,0.63,0.64,0.65,0.66,0.66,0.67,0.68,0.69,0.69,0.70,0.70,0.72,0.72,0.74,0.74,0.75,0.75,0.75,0.75,0.75,0.75,0.76,0.75,0.75,0.76,0.75,0.75,0.75,0.76,0.76,0.76,0.76,0.76,0.75,0.74,0.74,0.73,0.72,0.72,0.71,0.70,0.69,0.68,0.68,0.67,0.67,0.67,0.66,0.66,0.65,0.65,0.65,0.64,0.63,0.63,0.62,0.60,0.61,0.61,0.61,0.62,0.62,0.63,0.64,0.63,0.64,0.66,0.66,0.66,0.66,0.67,0.68,0.68,0.68,0.69,0.71,0.72,0.73,0.74,0.75,0.76,0.77,0.78,0.79,0.79,0.80,0.80,0.81,0.81,0.82,0.82,0.82,0.81,0.82,0.82,0.82,0.83,0.85,0.85,0.84,0.84,0.85,0.85,0.84,0.84,0.85,0.84,0.84,0.84,0.83,0.84,0.84,0.84,0.84,0.84,0.84,0.83,0.83,0.82,0.82,0.82,0.82,0.82,0.82,0.81,0.81,0.81,0.80,0.80,0.80,0.80,0.81,0.81,0.81,0.82,0.82,0.82,0.82,0.81,0.80,0.79,0.79,0.79,0.79,0.79,0.79,0.79,0.79,0.80,0.80,0.79,0.80,0.80,0.79,0.80,0.80,0.80,0.80,0.80,0.81,0.81,0.81,0.81,0.80,0.80,0.80,0.80,0.80,0.80,0.80,0.81,0.81,0.81,0.81,0.81,0.81,0.81,0.81,0.82,0.82,0.83,0.84,0.84,0.84,0.84,0.85,0.85,0.85,0.85,0.85,0.85,0.85,0.86,0.85,0.86,0.85,0.86,0.86,0.86,0.86,0.86,0.85,0.86,0.85,0.86,0.85,0.86,0.87,0.86,0.87,0.87,0.87,0.86,0.86,0.86,0.86,0.86,0.87,0.86,0.86,0.87,0.87,0.87,0.87,0.87,0.87,0.87,0.86,0.87,0.86,0.86,0.86,0.86,0.86,0.86,0.86,0.86,0.86,0.86,0.86,0.86,0.86,0.86,0.86,0.86,0.86,0.86,0.86,0.85,0.85,0.85,0.84,0.84,0.84,0.84,0.84,0.84,0.84,0.84,0.84,0.83,0.83,0.83,0.83,0.82,0.82,0.82,0.82,0.82,0.83,0.83,0.83,0.83,0.83,0.83,0.83,0.83,0.83,0.83,0.83,0.83,0.83,0.83,0.83,0.83,0.83,0.82,0.82,0.83,0.83,0.83,0.83,0.83,0.83,0.83,0.83,0.83,0.83,0.83,0.83,0.83,0.83,0.83,0.82,0.82,0.82,0.82,0.82,0.82,0.82,0.81,0.81,0.81,0.81,0.81,0.81,0.81,0.81,0.80,0.80,0.81,0.80,0.81,0.81,0.81,0.82,0.82,0.82,0.82,0.82,0.83,0.83,0.83,0.84,0.84,0.84,0.83,0.83,0.84,0.83,0.83,0.83,0.83,0.83,0.83,0.83,0.84,0.85,0.85,0.85,0.85,0.85,0.85,0.84,0.84,0.84,0.84,0.84,0.84,0.84,0.84,0.84,0.84,0.84,0.83,0.84,0.83,0.83,0.83,0.83,0.82,0.82,0.82,0.82,0.82,0.81,0.81,0.82,0.82,0.83,0.83,0.83,0.84,0.84,0.83,0.83,0.84,0.84,0.84,0.84,0.84,0.84,0.84,0.84,0.83,0.83,0.82,0.80,0.79,0.79,0.77,0.77,0.77,0.75,0.74,0.74,0.73,0.72,0.72,0.71,0.71,0.71,0.71,0.72,0.72,0.72,0.72,0.72,0.72,0.72,0.72,0.72,0.72,0.72,0.72,0.73,0.72,0.72,0.72,0.72,0.72,0.72,0.72,0.71,0.71,0.72,0.72,0.72,0.72,0.72,0.73,0.73,0.73,0.73,0.73,0.73,0.72,0.72,0.73,0.71,0.71,0.71,0.69,0.68,0.67,0.66,0.65,0.65,0.64,0.63,0.63,0.63,0.61,0.61,0.60,0.59,0.58,0.58,0.57,0.57,0.56,0.57,0.56,0.57,0.56,0.57,0.58,0.59,0.60,0.60,0.62,0.62,0.64,0.65,0.66,0.66,0.68,0.69,0.70,0.70,0.72,0.73,0.73,0.75,0.76,0.77,0.77,0.78,0.79,0.79,0.80,0.81,0.81,0.83,0.83,0.83,0.84,0.85,0.86,0.86,0.87,0.87,0.87,0.87,0.88,0.88,0.88,0.88,0.87,0.87,0.88,0.88,0.88,0.87,0.87,0.87,0.87,0.87,0.87,0.87,0.88,0.87,0.87,0.87,0.87,0.86,0.86,0.87,0.86,0.86,0.86,0.86,0.86,0.85,0.85,0.86,0.86,0.86,0.86,0.85,0.85,0.85,0.85,0.85,0.85,0.85,0.85,0.85,0.85,0.85,0.85,0.85,0.84,0.84,0.84,0.85,0.84,0.84,0.84,0.84,0.84,0.84,0.84,0.84,0.85,0.84,0.84,0.84,0.84,0.84,0.84,0.84,0.85,0.85,0.85,0.85,0.85,0.84,0.85,0.85,0.85,0.85,0.85,0.84,0.84,0.84,0.84,0.84,0.84,0.83,0.84
P55809	0.88,0.88,0.87,0.87,0.88,0.88,0.88,0.88,0.88,0.88,0.88,0.88,0.88,0.88,0.87,0.87,0.87,0.86,0.85,0.83,0.83,0.81,0.79,0.80,0.79,0.77,0.75,0.74,0.72,0.70,0.69,0.68,0.66,0.65,0.65,0.64,0.62,0.60,0.58,0.56,0.54,0.52,0.50,0.48,0.46,0.44,0.41,0.40,0.37,0.36,0.33,0.32,0.30,0.27,0.26,0.24,0.22,0.21,0.22,0.21,0.22,0.21,0.21,0.21,0.19,0.19,0.19,0.18,0.17,0.17,0.17,0.16,0.15,0.15,0.14,0.14,0.13,0.13,0.12,0.12,0.12,0.12,0.12,0.14,0.14,0.16,0.16,0.16,0.17,0.17,0.17,0.17,0.17,0.17,0.18,0.17,0.17,0.18,0.17,0.17,0.16,0.16,0.16,0.16,0.15,0.15,0.16,0.16,0.17,0.18,0.18,0.18,0.18,0.18,0.18,0.17,0.16,0.16,0.16,0.16,0.16,0.15,0.16,0.16,0.15,0.15,0.13,0.14,0.14,0.14,0.15,0.16,0.18,0.19,0.19,0.19,0.19,0.19,0.18,0.18,0.18,0.17,0.17,0.17,0.16,0.17,0.18,0.18,0.18,0.18,0.17,0.17,0.18,0.18,0.19,0.21,0.23,0.24,0.25,0.26,0.27,0.28,0.29,0.29,0.31,0.32,0.32,0.33,0.34,0.34,0.35,0.34,0.35,0.35,0.35,0.36,0.35,0.35,0.35,0.35,0.37,0.37,0.37,0.38,0.38,0.39,0.38,0.37,0.37,0.36,0.35,0.35,0.36,0.36,0.35,0.34,0.33,0.31,0.30,0.29,0.28,0.28,0.27,0.27,0.27,0.25,0.24,0.23,0.22,0.21,0.20,0.18,0.17,0.15,0.13,0.13,0.13,0.12,0.14,0.14,0.14,0.13,0.12,0.12,0.11,0.11,0.11,0.11,0.12,0.13,0.14,0.16,0.17,0.17,0.17,0.19,0.21,0.21,0.21,0.22,0.22,0.23,0.23,0.25,0.25,0.24,0.25,0.25,0.24,0.25,0.26,0.26,0.28,0.29,0.30,0.31,0.31,0.32,0.32,0.31,0.31,0.32,0.33,0.33,0.34,0.36,0.37,0.38,0.39,0.41,0.41,0.42,0.42,0.43,0.44,0.45,0.46,0.45,0.44,0.45,0.45,0.47,0.46,0.46,0.44,0.44,0.44,0.44,0.43,0.43,0.44,0.43,0.43,0.42,0.43,0.43,0.42,0.43,0.42,0.41,0.41,0.40,0.40,0.41,0.41,0.40,0.39,0.38,0.36,0.35,0.35,0.33,0.32,0.31,0.31,0.32,0.30,0.29,0.28,0.28,0.27,0.26,0.25,0.25,0.24,0.24,0.24,0.24,0.24,0.24,0.25,0.25,0.26,0.25,0.25,0.25,0.26,0.26,0.26,0.26,0.26,0.26,0.26,0.25,0.24,0.24,0.24,0.24,0.23,0.23,0.23,0.22,0.22,0.22,0.24,0.24,0.22,0.23,0.22,0.22,0.21,0.21,0.21,0.22,0.22,0.22,0.23,0.23,0.23,0.23,0.24,0.24,0.24,0.24,0.25,0.24,0.22,0.20,0.20,0.20,0.20,0.20,0.20,0.20,0.20,0.20,0.21,0.20,0.20,0.20,0.20,0.20,0.20,0.19,0.19,0.18,0.18,0.19,0.19,0.18,0.19,0.19,0.19,0.19,0.17,0.18,0.18,0.17,0.17,0.17,0.17,0.16,0.17,0.18,0.18,0.17,0.17,0.17,0.17,0.17,0.16,0.17,0.16,0.17,0.18,0.20,0.22,0.22,0.23,0.24,0.24,0.24,0.24,0.25,0.27,0.27,0.27,0.25,0.24,0.24,0.23,0.23,0.24,0.25,0.25,0.25,0.26,0.26,0.26,0.26,0.26,0.26,0.26,0.25,0.23,0.23,0.23,0.23,0.24,0.25,0.27,0.29,0.28,0.28,0.29,0.28,0.25,0.23,0.22,0.22,0.23,0.25,0.25,0.26,0.26,0.25,0.26,0.24,0.25,0.26,0.25,0.26,0.26,0.25,0.26,0.26,0.27,0.27,0.27,0.30,0.32,0.32,0.33,0.34,0.34,0.35,0.36,0.36,0.37,0.39,0.39,0.37,0.36,0.37,0.38,0.38,0.40,0.40,0.41,0.43,0.43,0.42,0.40,0.41,0.40,0.41,0.41,0.41,0.43,0.42
Q8IWL1	0.88,0.88,0.87,0.88,0.87,0.88,0.87,0.87,0.87,0.87,0.87,0.87,0.87,0.87,0.87,0.87,0.87,0.87,0.87,0.87,0.87,0.87,0.86,0.86,0.86,0.85,0.86,0.86,0.86,0.86,0.86,0.86,0.86,0.87,0.86,0.87,0.87,0.86,0.87,0.87,0.86,0.85,0.86,0.86,0.86,0.86,0.86,0.86,0.87,0.87,0.86,0.87,0.87,0.87,0.87,0.87,0.87,0.87,0.87,0.86,0.87,0.87,0.86,0.87,0.87,0.86,0.87,0.87,0.86,0.87,0.86,0.86,0.87,0.87,0.86,0.86,0.87,0.86,0.86,0.84,0.84,0.84,0.83,0.81,0.82,0.81,0.80,0.79,0.78,0.77,0.75,0.75,0.74,0.73,0.73,0.72,0.70,0.70,0.69,0.68,0.68,0.67,0.66,0.65,0.63,0.62,0.62,0.62,0.60,0.60,0.57,0.56,0.55,0.53,0.53,0.54,0.52,0.50,0.48,0.47,0.46,0.46,0.46,0.46,0.46,0.44,0.43,0.42,0.43,0.42,0.41,0.41,0.41,0.40,0.39,0.38,0.39,0.39,0.40,0.39,0.39,0.37,0.37,0.36,0.35,0.35,0.34,0.34,0.33,0.33,0.32,0.34,0.33,0.32,0.32,0.31,0.29,0.29,0.30,0.32,0.32,0.33,0.33,0.33,0.32,0.30,0.30,0.29,0.29,0.28,0.28,0.29,0.30,0.30,0.32,0.33,0.32,0.30,0.30,0.28,0.30,0.30,0.31,0.32,0.33,0.33,0.35,0.35,0.34,0.34,0.34,0.35,0.35,0.37,0.37,0.38,0.38,0.38,0.40,0.39,0.40,0.40,0.39,0.38,0.38,0.38,0.38,0.38,0.39,0.40,0.39,0.40,0.39,0.37,0.35,0.34,0.34,0.34,0.35,0.36,0.37,0.35,0.34,0.33,0.32,0.31,0.31,0.29,0.30,0.29,0.29,0.30,0.29,0.27,0.26,0.26,0.26,0.25,0.26,0.24,0.23,0.21,0.21,0.19,0.20,0.21,0.22,0.23
A8K8P3	0.91,0.92,0.92,0.92,0.92,0.91,0.91,0.91,0.90,0.90,0.89,0.88,0.87,0.87,0.87,0.86,0.86,0.85,0.85,0.85,0.85,0.85,0.85,0.85,0.85,0.85,0.85,0.84,0.84,0.84,0.84,0.84,0.84,0.84,0.84,0.85,0.84,0.84,0.84,0.84,0.84,0.84,0.84,0.83,0.83,0.83,0.83,0.83,0.83,0.84,0.84,0.85,0.85,0.86,0.86,0.86,0.87,0.87,0.88,0.87,0.86,0.86,0.85,0.85,0.84,0.83,0.83,0.82,0.82,0.81,0.80,0.79,0.78,0.77,0.77,0.75,0.75,0.74,0.73,0.72,0.72,0.71,0.70,0.69,0.69,0.69,0.69,0.68,0.68,0.68,0.68,0.67,0.66,0.66,0.65,0.65,0.64,0.64,0.64,0.63,0.62,0.64,0.64,0.64,0.63,0.64,0.65,0.64,0.65,0.65,0.65,0.65,0.65,0.64,0.64,0.64,0.64,0.64,0.64,0.64,0.65,0.64,0.64,0.65,0.65,0.63,0.63,0.64,0.64,0.63,0.63,0.63,0.62,0.62,0.62,0.61,0.61,0.61,0.61,0.60,0.60,0.60,0.59,0.59,0.59,0.59,0.58,0.58,0.58,0.58,0.56,0.57,0.57,0.57,0.57,0.56,0.57,0.57,0.57,0.57,0.57,0.56,0.55,0.56,0.55,0.54,0.54,0.54,0.53,0.52,0.52,0.52,0.52,0.52,0.52,0.52,0.52,0.51,0.51,0.51,0.51,0.52,0.51,0.51,0.51,0.52,0.52,0.52,0.52,0.51,0.51,0.51,0.51,0.51,0.51,0.52,0.53,0.52,0.52,0.52,0.53,0.53,0.54,0.54,0.54,0.54,0.55,0.55,0.55,0.56,0.56,0.55,0.55,0.55,0.56,0.56,0.56,0.56,0.57,0.57,0.58,0.57,0.57,0.57,0.57,0.58,0.58,0.58,0.57,0.57,0.57,0.57,0.58,0.58,0.58,0.57,0.57,0.57,0.57,0.58,0.58,0.58,0.58,0.58,0.57,0.57,0.58,0.58,0.58,0.57,0.57,0.58,0.58,0.58,0.58,0.58,0.57,0.57,0.57,0.57,0.57,0.57,0.58,0.58,0.57,0.58,0.58,0.57,0.57,0.57,0.57,0.57,0.58,0.57,0.57,0.57,0.57,0.57,0.57,0.57,0.57,0.56,0.56,0.55,0.56,0.57,0.56,0.56,0.56,0.56,0.56,0.56,0.56,0.56,0.57,0.56,0.56,0.55,0.55,0.55,0.55,0.55,0.55,0.55,0.54,0.55,0.54,0.54,0.53,0.53,0.53,0.53,0.53,0.54,0.54,0.53,0.54,0.55,0.54,0.54,0.54,0.53,0.53,0.54,0.54,0.53,0.53,0.54,0.54,0.54,0.54,0.54,0.54,0.54,0.54,0.54,0.54,0.55,0.56,0.56,0.56,0.56,0.56,0.55,0.55,0.55,0.54,0.55,0.55,0.55,0.55,0.55,0.56,0.56,0.55,0.55,0.55,0.55,0.56,0.56,0.56,0.57,0.56,0.56,0.56,0.55,0.56,0.57,0.56,0.56,0.56,0.56,0.56,0.56,0.56,0.56,0.56,0.56,0.55,0.55,0.55,0.55,0.55,0.54,0.54,0.55,0.55,0.55,0.54,0.55,0.55,0.55,0.55,0.55,0.54,0.54,0.53,0.54,0.53,0.53,0.53,0.53,0.53,0.53,0.53,0.53,0.53,0.53,0.51,0.51,0.51,0.51,0.51,0.51,0.51,0.52,0.51,0.51,0.52,0.52,0.51,0.51,0.51,0.51,0.51,0.52,0.52,0.52,0.53,0.53,0.52,0.52,0.52,0.52,0.53,0.54,0.54,0.54,0.54,0.54,0.54,0.53,0.53,0.53,0.53,0.53,0.53,0.55,0.55,0.55,0.56,0.56,0.55,0.55,0.55,0.56,0.55,0.55,0.55,0.54,0.54,0.55,0.56,0.57,0.56,0.56,0.56,0.55,0.54,0.54,0.55,0.55,0.56,0.56,0.56,0.56,0.56,0.56,0.56,0.56,0.56,0.57,0.57,0.57,0.57,0.57,0.57,0.56,0.57,0.56,0.56,0.57,0.57,0.57,0.57,0.58,0.56,0.56,0.56,0.57,0.57,0.57,0.57,0.57,0.56,0.57,0.58,0.58,0.58,0.59,0.59,0.58,0.58,0.58,0.59,0.58,0.58,0.58,0.57,0.57,0.57,0.58,0.57,0.57,0.57,0.57,0.57,0.57,0.57,0.56,0.56,0.56,0.56,0.56,0.56,0.56,0.56,0.56,0.57,0.56,0.56,0.56,0.56,0.55,0.54,0.55,0.55,0.54,0.54,0.54,0.54,0.54,0.55,0.55,0.54,0.54,0.54,0.54,0.54,0.54,0.55,0.55,0.54,0.54,0.55,0.55,0.55,0.55,0.55,0.55,0.55,0.55,0.55,0.55,0.55,0.54,0.54,0.53,0.54,0.54,0.54,0.54,0.54,0.55,0.55,0.56,0.55,0.56,0.55,0.55,0.55,0.55,0.55,0.55,0.54,0.54,0.54,0.54,0.54,0.54,0.54,0.53,0.52,0.53,0.52,0.52,0.52,0.52,0.52,0.52,0.52,0.52,0.51,0.50,0.50,0.51,0.52,0.52,0.53,0.53,0.53,0.53,0.53,0.52,0.52,0.53,0.53,0.53,0.52,0.52,0.53,0.52,0.53,0.53,0.53,0.53,0.53,0.54,0.53,0.53,0.53,0.53,0.53,0.55,0.54,0.55,0.55,0.56,0.55,0.56,0.57,0.57,0.57,0.58,0.59,0.59,0.60,0.60,0.60,0.60,0.61,0.61,0.62,0.62,0.63,0.63,0.63,0.64,0.64,0.65,0.66,0.67,0.67,0.67,0.67,0.68,0.68,0.69,0.69,0.69,0.70,0.69,0.70,0.71,0.71,0.72,0.72,0.72,0.72,0.72,0.71,0.71,0.72,0.73,0.72,0.72,0.72,0.71,0.71,0.71,0.71,0.70,0.70,0.70,0.71,0.70,0.69,0.69,0.69,0.68,0.68,0.67,0.67,0.67,0.67,0.67,0.67,0.67,0.67,0.68,0.67,0.67,0.67,0.67,0.66,0.66,0.65,0.65,0.65,0.65,0.65,0.65,0.65,0.64,0.64,0.64,0.65,0.64,0.64,0.64,0.64,0.64,0.64,0.64,0.63,0.63,0.63,0.63,0.63,0.63,0.63,0.62,0.62,0.62,0.62,0.62,0.62,0.62,0.61,0.61,0.60,0.60,0.61,0.61,0.60,0.60,0.60,0.60,0.60,0.59,0.59,0.58,0.58,0.58,0.58,0.57,0.57,0.56,0.56,0.56,0.55,0.54,0.55,0.56,0.55,0.55,0.55,0.55,0.56,0.56,0.55,0.55,0.55,0.56,0.55,0.55,0.55,0.55,0.55,0.55,0.55,0.55,0.55,0.55,0.55,0.55,0.55,0.56,0.56,0.57,0.56,0.56,0.56,0.56,0.56,0.56,0.56,0.56,0.57,0.57,0.57,0.57,0.58,0.57,0.56,0.56,0.57,0.57,0.56,0.56,0.55,0.55,0.55,0.54,0.55,0.55,0.55,0.55,0.54,0.54,0.54,0.53,0.54,0.52,0.52,0.52,0.52,0.53,0.53,0.52,0.52,0.52,0.53,0.54,0.54,0.54,0.53,0.53,0.53,0.52,0.53,0.53,0.52,0.52,0.52,0.52,0.52,0.52,0.52,0.52,0.51,0.52,0.53,0.53,0.54,0.54,0.54,0.53,0.54,0.53,0.53,0.53,0.53,0.53,0.54,0.55,0.55,0.54,0.53,0.53,0.53,0.53,0.54,0.54,0.53,0.53,0.52,0.53,0.53,0.53,0.53,0.53,0.53,0.54,0.54,0.55,0.55,0.54,0.54,0.55,0.56,0.57,0.57,0.57,0.57,0.57,0.58,0.59,0.60,0.61,0.63,0.63,0.65,0.66,0.66,0.66,0.67,0.68,0.68,0.70,0.71,0.72,0.72,0.73,0.73,0.75,0.75,0.77,0.77,0.78,0.79,0.79,0.80,0.80,0.81,0.81,0.81,0.82,0.84,0.84,0.84,0.84,0.84,0.84,0.84,0.85,0.84,0.84,0.84,0.84,0.84,0.84,0.84,0.84,0.84,0.84,0.83,0.83,0.83,0.82,0.82,0.82,0.82,0.82,0.81,0.81,0.80,0.80,0.79,0.79,0.79,0.78,0.78,0.78,0.78,0.78,0.78,0.78,0.78,0.78,0.79,0.79,0.80,0.80,0.80,0.80,0.80,0.81,0.81,0.81,0.81,0.81,0.81,0.81,0.81,0.81,0.81,0.81,0.82,0.82,0.82,0.83,0.82,0.82,0.82,0.83,0.83,0.83,0.83,0.83,0.84,0.84,0.85,0.86,0.85,0.86,0.86,0.85,0.85,0.85,0.85,0.85,0.84,0.84,0.84,0.84,0.85,0.85,0.85,0.85,0.85,0.85,0.85,0.84,0.84,0.83,0.83,0.83,0.83,0.83,0.84,0.84,0.84,0.84,0.84,0.84,0.83,0.83,0.83,0.83,0.83,0.83,0.83,0.83,0.83,0.83,0.83,0.83,0.84,0.83,0.84,0.83,0.83,0.84,0.84,0.84,0.84,0.84,0.84,0.84,0.84,0.84,0.84,0.84,0.85,0.85,0.86,0.86,0.86,0.87,0.87,0.87,0.87,0.86,0.86,0.87,0.88,0.88,0.88,0.88,0.88,0.88,0.88,0.88,0.88,0.88,0.87,0.87,0.87,0.86,0.87,0.87,0.87,0.87,0.86,0.87,0.87,0.86,0.86,0.86,0.86,0.86,0.86,0.86,0.85,0.84,0.84,0.84,0.83,0.82,0.80,0.79,0.78,0.77,0.77,0.75,0.74,0.73,0.72,0.71,0.70,0.69,0.67,0.66,0.66,0.64,0.63,0.63,0.62,0.60,0.60,0.59,0.57,0.56,0.55,0.55,0.52,0.52,0.52,0.49,0.49,0.49,0.47,0.45,0.45,0.45,0.43,0.44,0.44,0.45,0.46,0.45,0.47,0.48,0.47,0.47,0.49,0.49,0.48,0.48,0.49,0.48,0.48,0.49,0.48,0.48,0.49,0.49,0.48,0.48,0.49,0.48,0.48,0.49,0.48,0.47,0.46,0.48,0.48,0.46,0.48,0.48,0.47,0.47,0.49,0.49,0.48,0.49,0.48,0.46,0.45,0.44,0.44,0.43,0.42,0.42,0.41,0.41,0.42,0.43,0.43,0.44,0.45,0.45,0.45,0.45,0.46,0.45,0.45,0.46,0.46,0.46,0.46,0.47,0.47,0.47,0.49,0.50,0.49,0.49,0.51,0.50
Q15459	0.91,0.90,0.90,0.90,0.90,0.90,0.89,0.90,0.90,0.90,0.90,0.90,0.91,0.90,0.90,0.90,0.90,0.90,0.89,0.89,0.89,0.87,0.85,0.85,0.83,0.82,0.82,0.81,0.80,0.79,0.78,0.76,0.74,0.72,0.71,0.70,0.67,0.65,0.64,0.62,0.60,0.59,0.59,0.57,0.57,0.57,0.55,0.54,0.52,0.51,0.49,0.48,0.47,0.47,0.46,0.45,0.45,0.44,0.44,0.43,0.41,0.41,0.40,0.39,0.38,0.40,0.41,0.40,0.40,0.40,0.39,0.39,0.38,0.38,0.39,0.39,0.39,0.39,0.40,0.40,0.40,0.41,0.41,0.42,0.43,0.41,0.42,0.42,0.43,0.45,0.45,0.46,0.48,0.48,0.48,0.49,0.50,0.50,0.52,0.52,0.53,0.55,0.56,0.58,0.60,0.62,0.62,0.61,0.63,0.64,0.65,0.67,0.68,0.70,0.72,0.72,0.73,0.75,0.77,0.77,0.77,0.78,0.76,0.77,0.77,0.77,0.77,0.77,0.78,0.78,0.76,0.76,0.75,0.74,0.74,0.73,0.72,0.72,0.70,0.69,0.68,0.68,0.66,0.64,0.64,0.62,0.60,0.58,0.57,0.55,0.53,0.52,0.51,0.49,0.47,0.47,0.46,0.45,0.45,0.45,0.44,0.44,0.43,0.45,0.43,0.42,0.42,0.43,0.42,0.42,0.43,0.43,0.44,0.43,0.43,0.42,0.40,0.39,0.38,0.39,0.40,0.40,0.40,0.40,0.40,0.40,0.40,0.40,0.40,0.41,0.41,0.41,0.41,0.41,0.41,0.42,0.41,0.41,0.41,0.41,0.40,0.41,0.43,0.43,0.42,0.43,0.44,0.44,0.42,0.43,0.43,0.41,0.42,0.42,0.42,0.43,0.45,0.46,0.47,0.47,0.47,0.46,0.46,0.46,0.46,0.46,0.46,0.46,0.47,0.47,0.47,0.47,0.48,0.48,0.49,0.49,0.50,0.51,0.50,0.51,0.51,0.51,0.51,0.50,0.50,0.51,0.51,0.50,0.50,0.50,0.50,0.49,0.51,0.50,0.50,0.50,0.50,0.51,0.51,0.52,0.52,0.53,0.53,0.54,0.54,0.55,0.56,0.56,0.58,0.60,0.60,0.61,0.61,0.62,0.62,0.63,0.64,0.65,0.65,0.64,0.65,0.66,0.65,0.65,0.65,0.64,0.65,0.64,0.65,0.65,0.65,0.65,0.65,0.64,0.65,0.65,0.65,0.64,0.64,0.65,0.65,0.66,0.65,0.65,0.65,0.65,0.65,0.66,0.67,0.67,0.67,0.68,0.68,0.68,0.68,0.68,0.69,0.69,0.68,0.69,0.71,0.71,0.71,0.72,0.73,0.74,0.75,0.75,0.76,0.77,0.78,0.78,0.79,0.80,0.81,0.81,0.82,0.82,0.83,0.83,0.83,0.84,0.84,0.85,0.85,0.86,0.87,0.87,0.86,0.87,0.87,0.86,0.86,0.86,0.87,0.87,0.87,0.87,0.87,0.87,0.86,0.85,0.84,0.84,0.84,0.84,0.84,0.84,0.83,0.83,0.83,0.84,0.83,0.83,0.83,0.83,0.82,0.83,0.83,0.83,0.83,0.83,0.83,0.82,0.82,0.82,0.82,0.81,0.81,0.81,0.79,0.78,0.76,0.76,0.75,0.74,0.73,0.73,0.73,0.71,0.70,0.69,0.70,0.70,0.69,0.68,0.68,0.67,0.66,0.65,0.65,0.63,0.62,0.62,0.61,0.61,0.61,0.61,0.60,0.59,0.59,0.58,0.57,0.56,0.56,0.54,0.55,0.54,0.53,0.53,0.53,0.54,0.55,0.57,0.57,0.58,0.57,0.58,0.57,0.57,0.59,0.59,0.60,0.59,0.59,0.60,0.59,0.59,0.60,0.60,0.60,0.61,0.61,0.61,0.63,0.62,0.62,0.62,0.63,0.64,0.65,0.65,0.65,0.65,0.65,0.66,0.67,0.67,0.67,0.68,0.69,0.70,0.70,0.70,0.70,0.70,0.70,0.71,0.72,0.71,0.72,0.71,0.72,0.71,0.72,0.73,0.73,0.72,0.72,0.72,0.73,0.72,0.72,0.73,0.72,0.70,0.71,0.71,0.71,0.69,0.68,0.67,0.68,0.67,0.67,0.66,0.66,0.65,0.64,0.63,0.62,0.62,0.61,0.61,0.60,0.60,0.60,0.59,0.59,0.60,0.60,0.61,0.62,0.63,0.63,0.63,0.63,0.64,0.66,0.67,0.68,0.68,0.70,0.70,0.71,0.73,0.74,0.74,0.75,0.76,0.77,0.78,0.79,0.79,0.80,0.80,0.81,0.82,0.84,0.84,0.85,0.86,0.86,0.86,0.87,0.87,0.88,0.88,0.88,0.89,0.88,0.89,0.89,0.88,0.88,0.88,0.89,0.89,0.88,0.88,0.88,0.88,0.88,0.88,0.88,0.87,0.87,0.87,0.87,0.87,0.87,0.86,0.86,0.86,0.86,0.86,0.87,0.86,0.86,0.86,0.86,0.86,0.86,0.86,0.86,0.86,0.86,0.86,0.86,0.85,0.85,0.85,0.85,0.85,0.86,0.86,0.86,0.85,0.85,0.85,0.85,0.85,0.85,0.85,0.85,0.85,0.86,0.86,0.86,0.85,0.85,0.85,0.86,0.86,0.86,0.86,0.86,0.85,0.86,0.86,0.86,0.86,0.85,0.86,0.85,0.86,0.86,0.86,0.85,0.86,0.86,0.87,0.86,0.87,0.86,0.86,0.86,0.86,0.87,0.87,0.87,0.87,0.87,0.87,0.87,0.87,0.87,0.87,0.88,0.88,0.88,0.88,0.88,0.88,0.88,0.87,0.86,0.85,0.86,0.85,0.83,0.82,0.81,0.80,0.80,0.79,0.77,0.75,0.75,0.75,0.73,0.73,0.72,0.72,0.70,0.69,0.66,0.65,0.63,0.62,0.60,0.58,0.58,0.56,0.56,0.56,0.55,0.55,0.54,0.51,0.51,0.49,0.48,0.47,0.45,0.44,0.44,0.44,0.43,0.42,0.40,0.41,0.40,0.40,0.40,0.40,0.39,0.39,0.39,0.38,0.36,0.36,0.35,0.34,0.33,0.35,0.35,0.35,0.35,0.35,0.35,0.35,0.37,0.36,0.35,0.34,0.32,0.32,0.30,0.30,0.31,0.30,0.31,0.29,0.30,0.30,0.31,0.31,0.30,0.29,0.28,0.29,0.28,0.28,0.26,0.27,0.27,0.28,0.27,0.28,0.28,0.28,0.27,0.27,0.28,0.28,0.29,0.30,0.33,0.33,0.36,0.37,0.39,0.38,0.38,0.39,0.39,0.40,0.40,0.41,0.41,0.41,0.42,0.42,0.43,0.42,0.42,0.41,0.42,0.44,0.46,0.48,0.49
A0A1B0GUW6	0.72,0.72,0.71,0.69,0.68,0.68,0.67,0.67,0.67,0.67,0.66,0.65,0.65,0.65,0.64,0.64,0.64,0.63,0.63,0.63,0.62,0.61,0.60,0.59,0.57,0.57,0.57,0.57,0.58,0.59,0.58,0.58,0.57,0.57,0.56,0.56,0.56,0.55,0.55,0.55,0.54,0.54,0.54,0.55,0.56,0.58,0.58,0.59,0.60,0.61,0.61,0.62,0.64,0.64,0.65,0.66,0.66,0.67,0.69,0.70,0.70,0.71,0.71,0.72,0.74,0.75,0.76,0.76,0.77,0.77,0.78,0.78,0.79,0.80,0.80,0.81,0.82,0.83,0.84,0.84,0.84,0.84,0.85,0.86,0.86,0.86,0.85,0.85,0.85,0.85,0.85,0.85,0.84,0.85,0.84,0.85,0.85,0.85,0.84,0.84,0.84,0.84,0.84,0.85,0.85,0.85,0.85,0.84,0.84,0.85,0.85,0.85,0.86,0.85,0.86,0.86,0.86,0.85,0.86,0.86,0.86,0.86,0.86,0.86,0.87,0.86,0.86,0.87,0.87,0.87,0.87,0.87,0.88,0.88,0.87,0.88,0.87,0.87,0.87,0.87,0.88,0.87,0.88,0.87,0.87,0.87,0.87,0.87,0.87,0.86,0.86,0.86,0.86,0.86,0.86,0.86,0.86,0.85,0.85,0.85,0.85,0.84,0.84,0.84,0.83,0.83,0.84,0.83,0.83,0.82,0.81,0.80,0.78,0.77,0.77,0.77,0.76,0.76,0.77,0.78,0.77,0.76,0.75,0.75,0.74,0.74,0.73,0.74,0.73,0.73,0.73,0.73,0.73,0.73,0.73,0.72,0.71,0.71,0.71,0.71,0.71,0.71,0.71,0.71,0.71,0.72,0.71,0.71,0.71,0.71,0.72,0.73,0.73,0.75,0.75,0.75,0.75,0.75,0.75,0.75,0.74,0.75,0.74,0.76,0.76,0.78,0.78,0.79,0.78,0.79,0.79,0.80,0.80,0.80,0.79,0.79,0.79,0.81,0.82,0.82,0.82,0.82,0.82,0.83,0.83,0.83,0.83,0.83,0.83,0.83,0.84,0.84,0.84,0.84,0.84,0.84,0.85,0.85,0.85,0.85,0.85,0.84,0.84,0.85,0.85,0.84,0.83,0.83,0.82,0.81,0.82,0.81,0.81,0.81,0.81,0.81,0.80,0.79,0.78,0.77,0.76,0.75,0.75,0.75,0.75,0.75,0.75,0.74,0.74,0.73,0.72,0.72,0.72,0.72,0.73,0.72,0.72,0.72,0.73,0.72,0.72,0.71,0.71,0.71,0.70,0.69,0.70,0.69,0.70,0.71,0.72,0.71,0.72,0.72,0.73,0.72,0.73,0.72,0.74,0.74,0.75,0.75,0.75,0.75,0.75,0.74,0.74,0.74,0.75,0.75,0.76,0.77,0.77,0.77,0.77,0.76,0.77,0.77,0.76,0.76,0.77,0.78,0.79,0.79,0.79,0.80,0.81,0.81,0.81,0.81,0.80,0.80,0.80,0.80,0.80,0.80,0.80,0.80,0.81,0.81,0.81,0.81,0.81,0.82,0.83,0.83,0.83,0.84,0.84,0.84,0.84,0.84,0.85,0.85,0.85,0.85,0.85,0.85,0.85,0.85,0.85,0.85,0.86,0.86,0.86,0.86,0.86,0.85,0.85,0.85,0.85,0.84,0.84,0.83,0.83,0.83,0.83,0.83,0.83,0.83,0.83,0.83,0.83,0.83,0.83,0.83,0.83,0.83,0.83,0.83,0.83,0.83,0.82,0.83,0.82,0.83,0.83,0.83,0.82,0.83,0.82,0.82,0.82,0.81,0.82,0.82,0.82,0.82,0.82,0.82,0.82,0.82,0.82,0.82,0.83,0.83,0.82,0.83,0.82,0.82,0.82,0.82,0.82,0.82,0.82,0.82,0.82,0.83,0.82,0.82,0.82,0.82,0.83,0.82,0.82,0.82,0.80,0.79,0.78,0.77,0.77,0.77,0.77,0.77,0.77,0.76,0.76,0.76,0.75,0.74,0.74,0.74,0.74,0.75,0.75,0.75,0.75,0.75,0.75,0.75,0.75,0.75,0.75,0.76,0.75,0.75,0.75,0.74,0.74,0.75,0.75,0.75,0.75,0.75,0.75,0.74,0.73,0.74,0.75,0.76,0.77,0.77,0.76,0.77,0.76,0.76,0.76,0.77,0.76,0.78,0.78,0.79,0.79,0.79,0.79,0.79,0.79,0.80,0.80,0.80,0.80,0.80,0.80,0.80,0.81,0.81,0.81,0.81,0.82,0.82,0.82,0.82,0.82,0.82,0.83,0.83,0.83,0.85,0.85,0.85,0.85,0.85,0.85,0.85,0.85,0.86,0.86,0.87,0.87,0.87,0.86,0.87,0.86,0.86,0.86,0.86,0.86,0.86,0.86,0.86,0.85,0.85,0.84,0.84,0.84,0.84,0.84,0.84,0.83,0.83,0.83,0.83,0.83,0.83,0.83,0.83,0.83,0.83,0.82,0.83,0.83,0.83,0.84,0.84,0.84,0.85,0.84,0.84,0.84,0.83,0.83,0.83,0.83,0.83,0.83,0.83,0.82,0.82,0.83,0.82,0.82,0.83,0.83,0.83,0.83,0.82,0.82,0.82,0.82,0.81,0.82,0.82,0.82,0.82,0.82,0.82,0.82,0.81,0.81,0.82,0.81,0.81,0.81,0.81,0.81,0.80,0.80,0.80,0.80,0.79,0.80,0.81,0.81,0.81,0.81,0.82,0.81,0.82,0.82,0.81,0.81,0.82,0.82,0.82,0.82,0.82,0.82,0.83,0.82,0.82,0.83,0.83,0.82,0.82,0.82,0.82,0.82,0.82,0.82,0.82,0.82,0.83,0.83,0.83,0.83,0.82,0.83,0.83,0.83,0.82,0.82,0.80,0.79,0.79,0.78,0.79,0.78,0.78,0.78,0.78,0.79,0.80,0.79,0.79,0.79,0.79,0.79,0.80,0.79,0.80,0.80,0.79,0.79,0.80,0.80,0.80,0.80,0.80,0.79,0.80,0.79,0.79,0.79,0.79,0.79,0.80,0.80,0.80,0.79,0.80,0.81,0.81,0.82,0.83,0.84,0.84,0.84,0.84,0.84,0.84,0.83,0.82,0.81,0.81,0.81,0.81,0.81,0.80,0.80,0.81,0.81,0.81,0.80,0.80,0.80,0.80,0.80,0.80,0.80,0.81,0.80,0.81,0.81,0.81,0.81,0.80,0.80,0.80,0.80,0.80,0.79,0.80,0.80,0.80,0.80,0.80,0.79,0.80,0.80,0.80,0.80,0.81,0.82,0.82,0.83,0.83,0.83,0.84,0.84,0.84,0.83,0.84,0.84,0.84,0.83,0.83,0.83,0.84,0.84,0.84,0.83,0.83,0.83,0.84,0.83,0.84,0.84,0.84,0.84,0.84,0.85,0.84,0.84,0.83,0.83,0.82,0.82,0.83,0.82,0.82,0.82,0.82,0.82,0.81,0.81,0.81,0.81,0.81,0.80,0.79,0.78,0.78,0.77,0.77,0.76,0.76,0.76,0.76,0.76,0.77,0.77,0.77,0.77,0.76,0.76,0.76,0.76,0.76,0.76,0.76,0.77,0.77,0.77,0.77,0.78,0.78,0.79,0.79,0.79,0.79,0.78,0.79,0.79,0.79,0.79,0.80,0.80,0.80,0.80,0.81,0.82,0.82,0.83,0.84,0.84,0.85,0.85,0.85,0.84,0.84,0.84,0.84,0.84,0.84,0.84,0.84,0.83,0.82,0.81,0.81,0.80,0.80,0.80,0.81,0.81,0.80,0.80,0.79,0.79,0.80,0.80,0.81,0.80,0.80,0.80,0.81,0.80,0.80,0.80,0.80,0.80,0.80,0.79,0.80,0.80,0.80,0.80,0.80,0.80,0.80,0.80,0.80,0.80,0.80,0.80,0.80,0.81,0.82,0.83,0.84,0.84,0.84,0.84,0.84,0.83,0.83,0.84,0.83,0.84,0.84,0.83,0.82,0.82,0.82,0.82,0.81,0.80,0.81,0.81,0.81,0.82,0.82,0.82,0.82,0.82,0.83,0.82,0.82,0.81,0.82,0.83,0.83,0.83,0.83,0.83,0.83,0.83,0.83,0.82,0.83,0.83,0.83,0.83,0.84,0.84,0.84,0.84,0.84,0.84,0.83,0.82,0.82,0.83,0.83,0.83,0.83,0.82,0.83,0.82,0.82,0.81,0.80,0.79,0.78,0.78,0.77,0.77,0.77,0.78,0.78,0.78,0.77,0.78,0.77,0.76,0.76,0.76,0.77,0.77,0.77,0.77,0.78,0.77,0.77,0.77,0.77,0.77,0.77,0.77,0.77,0.78,0.78,0.79,0.78,0.79,0.79,0.78,0.78,0.78,0.79,0.79,0.79,0.81,0.81,0.82,0.82,0.82,0.81,0.82,0.81,0.81,0.81,0.81,0.81,0.81,0.82,0.82,0.81,0.81,0.80,0.80,0.80,0.79,0.79,0.79,0.79,0.78,0.78,0.77,0.77,0.78,0.77,0.77,0.77,0.77,0.76,0.77,0.78,0.79,0.79,0.78,0.78,0.78,0.78,0.78,0.78,0.78,0.79,0.79,0.79,0.79,0.79,0.79,0.79,0.79,0.78,0.76,0.76,0.76,0.77,0.76,0.76,0.76,0.77,0.77,0.77,0.77,0.78,0.78,0.79,0.78,0.78,0.79,0.79,0.79,0.79,0.80,0.80,0.80,0.80,0.80,0.80,0.79,0.80,0.80,0.81,0.80,0.80,0.79,0.80,0.79,0.79,0.80,0.79,0.79,0.79,0.80,0.80,0.81,0.81,0.80,0.81,0.81,0.81,0.81,0.81,0.81,0.81,0.80,0.80,0.80,0.80,0.81,0.80,0.79,0.79,0.77,0.77,0.78,0.78,0.77,0.78,0.77,0.77,0.77,0.77,0.76,0.77,0.77,0.77,0.77,0.77,0.77,0.76,0.76,0.77,0.77,0.77,0.78,0.79,0.79,0.79,0.79,0.79,0.79,0.79,0.79,0.78,0.78,0.78,0.78,0.78,0.78,0.78,0.79,0.80,0.80,0.81,0.82,0.82,0.82,0.82,0.81,0.81,0.81,0.80,0.81,0.81,0.81,0.81,0.80,0.80,0.80,0.81,0.80,0.81,0.81,0.81,0.81,0.81,0.80,0.81,0.81,0.80,0.80,0.79
O94991	0.75,0.73,0.73,0.72,0.71,0.71,0.70,0.70,0.69,0.68,0.68,0.68,0.67,0.67,0.67,0.66,0.66,0.65,0.66,0.65,0.64,0.63,0.62,0.61,0.58,0.58,0.55,0.54,0.53,0.54,0.52,0.51,0.50,0.50,0.50,0.49,0.49,0.50,0.50,0.49,0.48,0.47,0.46,0.45,0.44,0.44,0.44,0.44,0.43,0.42,0.43,0.42,0.40,0.41,0.41,0.40,0.39,0.39,0.38,0.38,0.37,0.38,0.38,0.36,0.36,0.36,0.35,0.35,0.35,0.34,0.32,0.32,0.32,0.32,0.32,0.30,0.31,0.30,0.29,0.29,0.28,0.29,0.30,0.30,0.31,0.31,0.30,0.29,0.28,0.27,0.27,0.26,0.25,0.26,0.24,0.23,0.23,0.23,0.23,0.23,0.22,0.23,0.21,0.20,0.20,0.20,0.21,0.21,0.22,0.23,0.22,0.24,0.23,0.23,0.22,0.21,0.22,0.21,0.20,0.19,0.19,0.20,0.19,0.18,0.18,0.18,0.18,0.18,0.18,0.19,0.19,0.19,0.20,0.21,0.20,0.21,0.20,0.20,0.19,0.19,0.19,0.19,0.18,0.18,0.18,0.18,0.19,0.18,0.19,0.18,0.19,0.19,0.18,0.17,0.19,0.19,0.20,0.20,0.20,0.20,0.20,0.20,0.19,0.19,0.19,0.18,0.17,0.17,0.17,0.18,0.19,0.19,0.19,0.19,0.19,0.19,0.19,0.20,0.21,0.21,0.21,0.21,0.21,0.21,0.21,0.21,0.21,0.21,0.21,0.20,0.19,0.18,0.19,0.20,0.20,0.19,0.20,0.21,0.20,0.20,0.19,0.20,0.21,0.20,0.22,0.24,0.23,0.24,0.24,0.24,0.23,0.21,0.22,0.22,0.21,0.20,0.20,0.21,0.20,0.19,0.21,0.22,0.21,0.21,0.22,0.22,0.22,0.23,0.23,0.23,0.24,0.25,0.26,0.26,0.27,0.29,0.28,0.28,0.27,0.27,0.28,0.28,0.27,0.27,0.28,0.27,0.26,0.28,0.29,0.29,0.29,0.29,0.29,0.29,0.28,0.29,0.30,0.30,0.30,0.31,0.32,0.31,0.29,0.30,0.31,0.32,0.34,0.36,0.37,0.39,0.41,0.42,0.43,0.44,0.45,0.45,0.45,0.47,0.48,0.50,0.52,0.54,0.56,0.57,0.59,0.60,0.61,0.63,0.63,0.64,0.65,0.67,0.69,0.71,0.73,0.75,0.75,0.76,0.78,0.80,0.81,0.81,0.82,0.84,0.86,0.86,0.86,0.86,0.86,0.87,0.87,0.87,0.86,0.86,0.86,0.87,0.86,0.86,0.86,0.86,0.87,0.86,0.87,0.86,0.87,0.87,0.87,0.88,0.88,0.88,0.87,0.87,0.87,0.87,0.87,0.87,0.87,0.88,0.88,0.88,0.88,0.88,0.88,0.88,0.88,0.88,0.88,0.87,0.87,0.86,0.86,0.85,0.84,0.83,0.81,0.81,0.79,0.78,0.77,0.76,0.75,0.73,0.72,0.72,0.72,0.70,0.69,0.66,0.64,0.63,0.61,0.59,0.57,0.55,0.55,0.54,0.53,0.51,0.50,0.49,0.47,0.45,0.45,0.43,0.43,0.41,0.40,0.38,0.39,0.37,0.36,0.35,0.34,0.33,0.32,0.32,0.30,0.30,0.30,0.29,0.28,0.27,0.27,0.26,0.25,0.25,0.26,0.24,0.24,0.25,0.26,0.27,0.27,0.28,0.28,0.27,0.26,0.24,0.24,0.23,0.22,0.23,0.22,0.22,0.22,0.22,0.22,0.21,0.22,0.22,0.22,0.22,0.21,0.21,0.22,0.22,0.23,0.24,0.23,0.24,0.24,0.24,0.23,0.22,0.22,0.22,0.21,0.21,0.21,0.22,0.23,0.21,0.21,0.21,0.21,0.22,0.21,0.22,0.22,0.22,0.24,0.25,0.24,0.24,0.23,0.23,0.22,0.21,0.21,0.21,0.19,0.19,0.19,0.21,0.21,0.21,0.21,0.22,0.21,0.21,0.21,0.22,0.22,0.22,0.23,0.24,0.24,0.24,0.23,0.23,0.22,0.20,0.20,0.21,0.20,0.19,0.19,0.21,0.21,0.21,0.21,0.22,0.22,0.22,0.22,0.23,0.25,0.25,0.26,0.26,0.25,0.25,0.24,0.25,0.23,0.23,0.23,0.22,0.22,0.21,0.22,0.23,0.22,0.22,0.23,0.24,0.23,0.23,0.23,0.24,0.24,0.24,0.26,0.26,0.26,0.27,0.26,0.26,0.25,0.24,0.24,0.25,0.23,0.23,0.23,0.24,0.22,0.21,0.22,0.23,0.23,0.23,0.24,0.24,0.23,0.24,0.24,0.23,0.24,0.25,0.26,0.25,0.25,0.26,0.25,0.24,0.23,0.24,0.25,0.25,0.24,0.24,0.25,0.24,0.24,0.26,0.27,0.27,0.28,0.30,0.31,0.31,0.29,0.30,0.31,0.32,0.32,0.33,0.34,0.33,0.31,0.32,0.33,0.34,0.35,0.37,0.39,0.40,0.41,0.42,0.42,0.44,0.46,0.47,0.49,0.51,0.53,0.54,0.55,0.56,0.58,0.59,0.61,0.62,0.63,0.65,0.64,0.65,0.67,0.68,0.67,0.68,0.70,0.72,0.74,0.74,0.76,0.77,0.78,0.79,0.80,0.82,0.84,0.84,0.84,0.86,0.86,0.86,0.86,0.87,0.86,0.85,0.85,0.84,0.83,0.82,0.81,0.80,0.79,0.78,0.78,0.77,0.76,0.75,0.74,0.73,0.73,0.72,0.71,0.70,0.69,0.69,0.68,0.67,0.66,0.65,0.64,0.63,0.62,0.62,0.62,0.61,0.61,0.60,0.60,0.60,0.59,0.59,0.59,0.58,0.59,0.59,0.60,0.61,0.61,0.63,0.63,0.65,0.65,0.66,0.67,0.68,0.68,0.69,0.70,0.70,0.71,0.72,0.73,0.74,0.75,0.76,0.78,0.79,0.80,0.81,0.81,0.82,0.83,0.84,0.84,0.84,0.84,0.84,0.85,0.86,0.85,0.86,0.87,0.87,0.87,0.86,0.86,0.85,0.83,0.83,0.82,0.81,0.80,0.79,0.79,0.78,0.78,0.77,0.76,0.75,0.75,0.73,0.72,0.71,0.70,0.69,0.69,0.68,0.67,0.68,0.67,0.68,0.68,0.68,0.68,0.69,0.69,0.69,0.69,0.70,0.69,0.69,0.70,0.70,0.70,0.70,0.70,0.70,0.70,0.72,0.73,0.74,0.75,0.76,0.76,0.76,0.77,0.77,0.78,0.79,0.80,0.81,0.82,0.84,0.85,0.85,0.87,0.87,0.88,0.88,0.88,0.88,0.88,0.88,0.88,0.88,0.88,0.88,0.88,0.88,0.88,0.88,0.88,0.88,0.87,0.87,0.87,0.87,0.87,0.87,0.86,0.86,0.87,0.87,0.87,0.87,0.88,0.88,0.88,0.89,0.89,0.89,0.89,0.89,0.89,0.89,0.89,0.88,0.88,0.88,0.88,0.87,0.87,0.87,0.87,0.87,0.86,0.87,0.87,0.88,0.87,0.87,0.87,0.87,0.87,0.88,0.87,0.88,0.88,0.89,0.89,0.89,0.89,0.89,0.88,0.88,0.89,0.88,0.88,0.87,0.87,0.87,0.88,0.87,0.87,0.88,0.88,0.88,0.88,0.87,0.87,0.87,0.88,0.87,0.87,0.88,0.87,0.88,0.87,0.87,0.86,0.86,0.86,0.86,0.85,0.85,0.85,0.85,0.85,0.85,0.85,0.85,0.84,0.84,0.84,0.84,0.84,0.85,0.84,0.85,0.85,0.85,0.85,0.85,0.86,0.85,0.85,0.84,0.84,0.84,0.85,0.84,0.84,0.83,0.84,0.83,0.80,0.80,0.79,0.79,0.78,0.77,0.77,0.78,0.77,0.77,0.77,0.76,0.74,0.73,0.72,0.70,0.68,0.68,0.67,0.67,0.65,0.64,0.64,0.64,0.64,0.64,0.63,0.62,0.62,0.61,0.60,0.60,0.59,0.59,0.58,0.57,0.56,0.56,0.56,0.55,0.55,0.57,0.57,0.57,0.57,0.57
Q0P670	0.78,0.77,0.75,0.75,0.74,0.74,0.73,0.73,0.72,0.71,0.71,0.70,0.69,0.69,0.68,0.68,0.67,0.67,0.66,0.66,0.65,0.64,0.63,0.63,0.62,0.62,0.61,0.61,0.61,0.60,0.60,0.59,0.58,0.56,0.55,0.55,0.54,0.53,0.52,0.53,0.53,0.53,0.52,0.53,0.53,0.53,0.53,0.53,0.53,0.53,0.54,0.55,0.55,0.56,0.57,0.59,0.59,0.60,0.61,0.62,0.63,0.64,0.65,0.65,0.66,0.66,0.66,0.67,0.68,0.68,0.69,0.70,0.71,0.71,0.73,0.73,0.74,0.74,0.75,0.76,0.77,0.77,0.79,0.80,0.81,0.82,0.83,0.82,0.84,0.84,0.84,0.85,0.85,0.85,0.85,0.85,0.85,0.85,0.85,0.85,0.84,0.85,0.85,0.85,0.85,0.86,0.86,0.87,0.88,0.88,0.88,0.88,0.89,0.89,0.90,0.90,0.91,0.91,0.92,0.92,0.91,0.91,0.92,0.92,0.91,0.91,0.91,0.90,0.91,0.91,0.91,0.91,0.90,0.90,0.91,0.91,0.90,0.90,0.90,0.90,0.90,0.90,0.90,0.90,0.90,0.90,0.89,0.89,0.89,0.88,0.88,0.88,0.87,0.86,0.86,0.85,0.85,0.84,0.84,0.84,0.83,0.83,0.84,0.83,0.83,0.83,0.83,0.84,0.84,0.83,0.83,0.83,0.83,0.83,0.83,0.83,0.83,0.83,0.83,0.84,0.84,0.84,0.84,0.84,0.84,0.84,0.84,0.85,0.85,0.85,0.85,0.86,0.86,0.86,0.87,0.87,0.87,0.87,0.87,0.87,0.86,0.87,0.87,0.87,0.86,0.87,0.87,0.87,0.86,0.86,0.87,0.87,0.87,0.87,0.87,0.87,0.86,0.86,0.86,0.85,0.85,0.85,0.85,0.85,0.85,0.85,0.85,0.85,0.84,0.84,0.84,0.84,0.84,0.83,0.83,0.83,0.83,0.84,0.84,0.84,0.84,0.84,0.84,0.84,0.85,0.85,0.85,0.85,0.84,0.84,0.84,0.84,0.83,0.83,0.83,0.83,0.83,0.84,0.84,0.84,0.85,0.85,0.85,0.85,0.86,0.86,0.85,0.86,0.86,0.87,0.86,0.86,0.86,0.86,0.87,0.86,0.86,0.86,0.86,0.86,0.86,0.86,0.87,0.86,0.86,0.85,0.85,0.85,0.85,0.86,0.86,0.86,0.86,0.87,0.87,0.88,0.88,0.88,0.88,0.87,0.87,0.87,0.87,0.87,0.87,0.87,0.87,0.86,0.86,0.86,0.86,0.87,0.86,0.87,0.86,0.86,0.86,0.86,0.86,0.86,0.85,0.85,0.84,0.85,0.85,0.85,0.84,0.84,0.84,0.84,0.84,0.84,0.83,0.82,0.82,0.82,0.81,0.81,0.81,0.81,0.81,0.81,0.81,0.81,0.82,0.82,0.82,0.82,0.82,0.82,0.82,0.81,0.82,0.82,0.82,0.83,0.83,0.83,0.84,0.84,0.84,0.84,0.85,0.85,0.85,0.85,0.85,0.86,0.86,0.86,0.86,0.87,0.87,0.86,0.87,0.87,0.87,0.87,0.87,0.87,0.88,0.88,0.88,0.87,0.87,0.86,0.86,0.86,0.86,0.86,0.86,0.86,0.86,0.85,0.85,0.85,0.85,0.85,0.85,0.85,0.84,0.84,0.84,0.83,0.83,0.83,0.84,0.84,0.84,0.84,0.84,0.84,0.84,0.84,0.85,0.85,0.85,0.85,0.85,0.85,0.85,0.86,0.86,0.85,0.85,0.84,0.85,0.84,0.84,0.84,0.85,0.85,0.86,0.86,0.86,0.85,0.86,0.86,0.86,0.85,0.85,0.84,0.85,0.84,0.83,0.82,0.81,0.80,0.78,0.77,0.77,0.76,0.75,0.75,0.74,0.74,0.74,0.73,0.73,0.73,0.73,0.73,0.73,0.73,0.73,0.74,0.74,0.74,0.75,0.75,0.75,0.75,0.75,0.75,0.75,0.75,0.75,0.75,0.75,0.75,0.75,0.75,0.76,0.76,0.76,0.78,0.79,0.79,0.80,0.81,0.82,0.83,0.83,0.84,0.84,0.86,0.86,0.86,0.87,0.87,0.88
Q8N9S9	0.36,0.36,0.35,0.33,0.32,0.31,0.30,0.29,0.28,0.27,0.27,0.27,0.26,0.25,0.25,0.25,0.25,0.25,0.26,0.26,0.25,0.25,0.25,0.25,0.25,0.26,0.26,0.26,0.27,0.29,0.30,0.30,0.29,0.30,0.31,0.30,0.28,0.28,0.27,0.27,0.26,0.26,0.27,0.28,0.30,0.32,0.33,0.34,0.36,0.37,0.37,0.37,0.38,0.39,0.39,0.39,0.39,0.39,0.38,0.37,0.37,0.37,0.37,0.36,0.37,0.37,0.37,0.36,0.37,0.37,0.36,0.35,0.35,0.36,0.34,0.34,0.34,0.33,0.32,0.32,0.33,0.31,0.31,0.31,0.29,0.27,0.25,0.26,0.25,0.24,0.25,0.25,0.26,0.27,0.27,0.28,0.28,0.29,0.29,0.30,0.30,0.29,0.29,0.29,0.30,0.30,0.32,0.33,0.33,0.33,0.32,0.32,0.32,0.32,0.31,0.30,0.29,0.29,0.29,0.30,0.30,0.29,0.30,0.30,0.29,0.29,0.29,0.31,0.31,0.31,0.32,0.29,0.30,0.31,0.32,0.30,0.29,0.30,0.30,0.30,0.29,0.29,0.29,0.28,0.28,0.28,0.28,0.27,0.28,0.30,0.29,0.30,0.29,0.29,0.29,0.29,0.29,0.29,0.28,0.28,0.28,0.27,0.27,0.27,0.26,0.27,0.27,0.26,0.25,0.25,0.26,0.25,0.26,0.25,0.25,0.25,0.25,0.26,0.24,0.23,0.23,0.23,0.23,0.24,0.24,0.24,0.23,0.23,0.24,0.22,0.20,0.20,0.20,0.20,0.20,0.23,0.23,0.25,0.25,0.25,0.25,0.24,0.24,0.24,0.24,0.25,0.24,0.24,0.24,0.24,0.22,0.22,0.23,0.22,0.22,0.21,0.19,0.20,0.19,0.20,0.22,0.23,0.23,0.24,0.25,0.26,0.26,0.27,0.28,0.27,0.27,0.29,0.29,0.30,0.31,0.31,0.29,0.30,0.28,0.28,0.29,0.29,0.29,0.30,0.32,0.31,0.32,0.32,0.32,0.32,0.32,0.32,0.32,0.30,0.30,0.31,0.31,0.32,0.32,0.32,0.32,0.31,0.31,0.33,0.34,0.32,0.32,0.32,0.31,0.30,0.30,0.29,0.27,0.26,0.25,0.25,0.25,0.24,0.22,0.23,0.23,0.23,0.23,0.25,0.25,0.25,0.27,0.27,0.28,0.29,0.29,0.30,0.30,0.30,0.31,0.32,0.31,0.31,0.32,0.32,0.31,0.30,0.30,0.29,0.27,0.27,0.28,0.30,0.30,0.31,0.33,0.35,0.38,0.39,0.40,0.40,0.42,0.42,0.42,0.42,0.43,0.44,0.43,0.43,0.41,0.41,0.38,0.37,0.36,0.35,0.35,0.37,0.39,0.41,0.41,0.42,0.41,0.40,0.40,0.39,0.39,0.39,0.40,0.40,0.40,0.39,0.38,0.37,0.35,0.35,0.33,0.31,0.29,0.27,0.26,0.24,0.24,0.23,0.23,0.24,0.25,0.25,0.25,0.26,0.26,0.27,0.28,0.29,0.31,0.32,0.34,0.34,0.34,0.34,0.34,0.35,0.37,0.38,0.40,0.42,0.44,0.46,0.48,0.48,0.50,0.52,0.54,0.56,0.59,0.60,0.62,0.63,0.64,0.64,0.65,0.65,0.66,0.66,0.67,0.67,0.67,0.68,0.68,0.70,0.70,0.71,0.72,0.73,0.74,0.75,0.75,0.75,0.75,0.75,0.75,0.75,0.75,0.75,0.75,0.75,0.74,0.74,0.74,0.73,0.73,0.73,0.72,0.72,0.71,0.70,0.70,0.70,0.70,0.72,0.74,0.75,0.77,0.79,0.81,0.83
O94993	0.90,0.89,0.89,0.89,0.89,0.89,0.89,0.89,0.89,0.89,0.89,0.88,0.88,0.88,0.88,0.88,0.88,0.88,0.89,0.89,0.89,0.89,0.89,0.89,0.89,0.88,0.88,0.88,0.88,0.88,0.88,0.87,0.88,0.88,0.88,0.88,0.88,0.87,0.88,0.87,0.87,0.87,0.87,0.87,0.88,0.87,0.87,0.87,0.87,0.86,0.86,0.86,0.86,0.86,0.86,0.86,0.87,0.86,0.86,0.85,0.84,0.84,0.84,0.84,0.84,0.84,0.85,0.85,0.84,0.85,0.85,0.85,0.85,0.85,0.85,0.84,0.84,0.84,0.84,0.84,0.84,0.84,0.84,0.84,0.85,0.85,0.85,0.86,0.85,0.85,0.86,0.86,0.86,0.87,0.87,0.87,0.87,0.87,0.87,0.87,0.88,0.88,0.87,0.87,0.86,0.86,0.86,0.86,0.86,0.86,0.86,0.86,0.86,0.86,0.86,0.85,0.86,0.86,0.86,0.86,0.86,0.86,0.86,0.86,0.86,0.85,0.85,0.85,0.84,0.84,0.84,0.84,0.84,0.84,0.83,0.83,0.83,0.82,0.83,0.83,0.83,0.82,0.83,0.83,0.83,0.84,0.84,0.83,0.84,0.83,0.83,0.83,0.84,0.84,0.84,0.84,0.83,0.83,0.83,0.83,0.83,0.83,0.83,0.83,0.83,0.83,0.83,0.83,0.84,0.84,0.83,0.83,0.83,0.83,0.83,0.84,0.84,0.84,0.85,0.85,0.84,0.84,0.85,0.85,0.85,0.85,0.85,0.85,0.85,0.86,0.86,0.85,0.85,0.85,0.86,0.86,0.86,0.86,0.87,0.86,0.86,0.85,0.86,0.86,0.87,0.86,0.86,0.86,0.86,0.86,0.85,0.86,0.87,0.87,0.86,0.86,0.86,0.85,0.86,0.85,0.85,0.85,0.84,0.84,0.83,0.83,0.84,0.84,0.84,0.84,0.84,0.84,0.84,0.84,0.84,0.84,0.84,0.84,0.84,0.83,0.83,0.84,0.84,0.83,0.83,0.83,0.82,0.82,0.82,0.82,0.81,0.82,0.81,0.81,0.81,0.81,0.81,0.81,0.81,0.81,0.82,0.82,0.82,0.82,0.82,0.82,0.82,0.82,0.81,0.81,0.82,0.81,0.82,0.81,0.81,0.81,0.81,0.80,0.80,0.80,0.80,0.80,0.79,0.79,0.80,0.78,0.78,0.77,0.76,0.75,0.74,0.75,0.73,0.73,0.71,0.71,0.69,0.68,0.66,0.67,0.67,0.65,0.64,0.63,0.62,0.62,0.61,0.60,0.58,0.57,0.56,0.55,0.56,0.56,0.55,0.54,0.52,0.51,0.51,0.50,0.49,0.48,0.47,0.45,0.45,0.43,0.42,0.40,0.41,0.40,0.39,0.38,0.38,0.39,0.37,0.37,0.38,0.39,0.38,0.40,0.39,0.37,0.38,0.38,0.38,0.38,0.37,0.36,0.37,0.37,0.36,0.35,0.35,0.33,0.31,0.32,0.33,0.32,0.33,0.33,0.35,0.35,0.34,0.36,0.36,0.35,0.36,0.37,0.38,0.37,0.38,0.39,0.38,0.38,0.38,0.39,0.38,0.37,0.38,0.39,0.37,0.38,0.39,0.38,0.38,0.38,0.39,0.41,0.42,0.43,0.44,0.47,0.48,0.49,0.51,0.52,0.53,0.53,0.54,0.55,0.54,0.54,0.55,0.57,0.57,0.59,0.61,0.62,0.63,0.64,0.66,0.67,0.68,0.70,0.71,0.73,0.74,0.76,0.77,0.77,0.78,0.80,0.80,0.80,0.81,0.82,0.83,0.83,0.83,0.83,0.82,0.82,0.82,0.82,0.82,0.82,0.82,0.82,0.82,0.83,0.84,0.84,0.84,0.84,0.84,0.84,0.85,0.84,0.84,0.84,0.84,0.84,0.84,0.84,0.84,0.84,0.84,0.84,0.84,0.85,0.85,0.85,0.85,0.84,0.84,0.85,0.85,0.85,0.85,0.86,0.86,0.86,0.86,0.86,0.86,0.85,0.85,0.85,0.86,0.86,0.86,0.86,0.86,0.86,0.86,0.86,0.85,0.85,0.85,0.85,0.85,0.86,0.86,0.86,0.86,0.86,0.86,0.86,0.86,0.86,0.86,0.85,0.86,0.86,0.86,0.86,0.86,0.86,0.85,0.85,0.85,0.84,0.85,0.85,0.85,0.85,0.86,0.86,0.86,0.85,0.86,0.86,0.86,0.85,0.86,0.86,0.86,0.86,0.86,0.86,0.86,0.86,0.86,0.86,0.85,0.85,0.85,0.85,0.85,0.85,0.85,0.85,0.85,0.84,0.85,0.85,0.84,0.84,0.85,0.85,0.85,0.86,0.86,0.86,0.86,0.86,0.87,0.86,0.86,0.86,0.87,0.87,0.86,0.87,0.87,0.87,0.87,0.87,0.87,0.87,0.87,0.87,0.87,0.87,0.88,0.88,0.88,0.88,0.88,0.88,0.88,0.88,0.88,0.88,0.88,0.88,0.88,0.89,0.89,0.89,0.89,0.89,0.88,0.88,0.87,0.87,0.87,0.87,0.87,0.87,0.87,0.87,0.87,0.87,0.87,0.87,0.87,0.87,0.87,0.87,0.87,0.87,0.87,0.87,0.87,0.87,0.87,0.88,0.87,0.87,0.87,0.88,0.88,0.89,0.88,0.88,0.88,0.88,0.88,0.87,0.87,0.87,0.87,0.87,0.87,0.88,0.87,0.87,0.87,0.87,0.87,0.86,0.85,0.85,0.85,0.84,0.83,0.83,0.83,0.82,0.82,0.82,0.82,0.81,0.81,0.82,0.82,0.82,0.82,0.82,0.82,0.82,0.82,0.82,0.82,0.83,0.83,0.83,0.83,0.84,0.84,0.85,0.84,0.84,0.84,0.85,0.85,0.85,0.85,0.86,0.86,0.87,0.88,0.88,0.89,0.89,0.89,0.90,0.90,0.90,0.91,0.91,0.91,0.91,0.90,0.90,0.88,0.87,0.86,0.86,0.86,0.86,0.85,0.85,0.85,0.84,0.84,0.84,0.84,0.84,0.84,0.84,0.84,0.84,0.84,0.84,0.83,0.83,0.83,0.83,0.82,0.82,0.82,0.81,0.81,0.81,0.80,0.79,0.78,0.78,0.77,0.78,0.78,0.77,0.77,0.78,0.78,0.79,0.80,0.80,0.81,0.80,0.81,0.81,0.81,0.81,0.81,0.80,0.80,0.79,0.79,0.78,0.76
Q9P0Z9	0.27,0.26,0.25,0.24,0.23,0.22,0.21,0.22,0.22,0.25,0.25,0.26,0.25,0.24,0.24,0.23,0.23,0.22,0.22,0.23,0.23,0.22,0.21,0.21,0.20,0.18,0.17,0.17,0.17,0.17,0.18,0.18,0.19,0.19,0.18,0.19,0.18,0.18,0.18,0.19,0.20,0.20,0.21,0.21,0.21,0.22,0.22,0.22,0.22,0.21,0.19,0.18,0.19,0.19,0.19,0.21,0.22,0.21,0.22,0.23,0.23,0.23,0.23,0.24,0.23,0.23,0.23,0.23,0.24,0.24,0.24,0.23,0.23,0.23,0.22,0.22,0.23,0.24,0.26,0.26,0.27,0.27,0.27,0.27,0.28,0.28,0.28,0.28,0.29,0.28,0.29,0.30,0.30,0.31,0.31,0.32,0.32,0.31,0.33,0.33,0.32,0.32,0.32,0.31,0.30,0.31,0.32,0.33,0.32,0.32,0.33,0.33,0.34,0.35,0.35,0.38,0.39,0.38,0.37,0.35,0.35,0.33,0.33,0.33,0.32,0.32,0.32,0.31,0.30,0.30,0.30,0.30,0.30,0.29,0.27,0.28,0.27,0.26,0.26,0.25,0.25,0.24,0.24,0.25,0.25,0.26,0.25,0.24,0.23,0.24,0.23,0.23,0.23,0.22,0.22,0.22,0.21,0.20,0.21,0.22,0.22,0.24,0.25,0.25,0.25,0.25,0.26,0.26,0.27,0.29,0.29,0.31,0.30,0.30,0.30,0.31,0.30,0.30,0.30,0.29,0.29,0.29,0.29,0.28,0.26,0.25,0.24,0.25,0.24,0.24,0.24,0.26,0.25,0.26,0.25,0.26,0.25,0.25,0.25,0.25,0.24,0.23,0.22,0.21,0.21,0.21,0.21,0.20,0.19,0.19,0.18,0.18,0.17,0.19,0.19,0.19,0.18,0.18,0.19,0.21,0.22,0.24,0.23,0.23,0.23,0.23,0.23,0.23,0.22,0.23,0.24,0.23,0.23,0.24,0.24,0.24,0.23,0.23,0.22,0.22,0.21,0.23,0.23,0.24,0.26,0.27,0.27,0.27,0.27,0.27,0.26,0.25,0.25,0.24,0.22,0.22,0.24,0.24,0.25,0.25,0.24,0.24,0.22,0.24,0.25,0.28,0.29,0.30,0.32,0.34,0.32,0.33,0.33,0.31,0.31,0.32,0.32,0.32,0.33,0.34,0.33,0.33,0.32,0.33,0.33,0.30,0.30,0.30,0.30,0.31,0.32,0.34,0.34,0.35,0.35,0.36,0.36,0.35,0.34,0.33,0.33,0.32,0.31,0.31,0.31,0.31,0.29,0.29,0.27,0.25,0.23,0.23,0.23,0.22,0.23,0.24,0.23,0.24,0.24,0.24,0.23,0.23,0.23,0.22,0.20,0.20,0.20,0.21,0.20,0.20,0.20,0.19,0.18,0.17,0.16,0.15,0.14,0.14,0.13,0.13,0.13,0.13,0.13,0.13,0.13,0.12,0.12,0.12,0.14,0.14,0.16,0.16,0.18,0.17,0.18,0.17,0.16,0.16,0.15,0.17,0.17,0.18,0.20,0.22,0.23,0.24,0.26,0.27,0.28,0.30,0.31,0.31,0.32,0.33,0.34,0.35,0.36,0.37,0.38,0.38,0.40,0.41,0.42,0.44,0.45,0.47,0.48,0.48,0.48,0.46
Q6IQ16	0.80,0.79,0.79,0.77,0.76,0.74,0.73,0.72,0.71,0.70,0.70,0.68,0.68,0.66,0.66,0.64,0.63,0.62,0.62,0.62,0.61,0.60,0.59,0.57,0.57,0.56,0.56,0.55,0.54,0.54,0.52,0.51,0.50,0.48,0.48,0.47,0.46,0.44,0.43,0.43,0.43,0.43,0.42,0.41,0.40,0.40,0.39,0.38,0.37,0.36,0.36,0.34,0.34,0.33,0.32,0.32,0.32,0.34,0.35,0.33,0.33,0.34,0.33,0.32,0.31,0.29,0.29,0.27,0.27,0.26,0.25,0.25,0.25,0.26,0.26,0.27,0.27,0.27,0.27,0.26,0.26,0.24,0.23,0.22,0.22,0.22,0.21,0.22,0.23,0.25,0.26,0.28,0.29,0.29,0.30,0.31,0.31,0.31,0.30,0.30,0.32,0.31,0.30,0.31,0.31,0.31,0.33,0.34,0.35,0.36,0.36,0.36,0.36,0.36,0.35,0.35,0.32,0.33,0.33,0.33,0.34,0.33,0.34,0.35,0.37,0.39,0.40,0.41,0.40,0.39,0.38,0.38,0.37,0.37,0.36,0.35,0.34,0.34,0.33,0.34,0.32,0.31,0.30,0.30,0.30,0.31,0.32,0.32,0.32,0.32,0.33,0.33,0.34,0.34,0.36,0.37,0.38,0.41,0.41,0.42,0.43,0.44,0.46,0.48,0.48,0.47,0.46,0.46,0.47,0.47,0.47,0.47,0.46,0.46,0.46,0.48,0.49,0.50,0.52,0.52,0.52,0.52,0.52,0.52,0.52,0.52,0.51,0.52,0.52,0.52,0.51,0.50,0.50,0.48,0.48,0.48,0.46,0.44,0.42,0.42,0.41,0.39,0.39,0.37,0.35,0.34,0.34,0.34,0.33,0.33,0.34,0.36,0.36,0.36,0.37,0.36,0.36,0.36,0.36,0.35,0.34,0.35,0.35,0.36,0.37,0.37,0.38,0.37,0.37,0.36,0.34,0.35,0.35,0.35,0.34,0.35,0.33,0.33,0.33,0.33,0.32,0.32,0.32,0.32,0.32,0.32,0.33,0.34,0.34,0.34,0.33,0.33,0.31,0.30,0.29,0.28,0.28,0.27,0.27,0.26,0.26,0.26,0.26,0.27,0.25,0.24,0.25,0.24,0.24,0.22,0.24,0.24,0.23,0.23,0.25,0.26,0.26,0.26,0.27,0.28,0.29,0.28,0.27,0.28,0.27,0.26,0.26,0.25,0.23,0.23,0.24,0.24,0.24,0.24,0.25,0.26,0.26,0.27,0.27,0.27,0.26,0.26,0.27,0.26,0.24,0.25,0.25,0.25,0.25,0.26,0.27,0.27,0.29,0.30,0.31,0.32,0.33,0.35,0.36,0.38,0.38,0.39,0.41,0.43,0.42,0.43,0.43,0.43,0.44,0.44,0.44,0.45,0.45,0.45,0.45,0.44,0.44,0.45,0.45,0.45,0.46,0.47,0.48,0.48,0.49,0.49,0.49,0.49,0.50,0.49,0.50,0.50,0.49,0.47,0.47,0.47,0.46,0.45,0.46,0.45,0.45,0.45,0.45,0.45,0.46,0.47,0.49,0.51,0.52,0.53,0.56,0.57,0.57,0.58,0.57,0.59,0.60,0.61,0.61,0.63,0.63,0.62,0.63,0.64,0.64,0.65,0.67,0.69,0.70,0.72,0.75,0.76
P55000	0.68,0.67,0.64,0.63,0.60,0.58,0.57,0.55,0.57,0.58,0.58,0.57,0.56,0.55,0.54,0.55,0.53,0.53,0.53,0.53,0.53,0.52,0.51,0.50,0.51,0.50,0.50,0.50,0.48,0.47,0.46,0.45,0.44,0.43,0.42,0.41,0.41,0.40,0.40,0.39,0.40,0.39,0.40,0.41,0.43,0.44,0.44,0.44,0.44,0.42,0.40,0.40,0.40,0.40,0.41,0.42,0.41,0.42,0.42,0.41,0.42,0.43,0.43,0.44,0.45,0.45,0.44,0.45,0.45,0.46,0.47,0.47,0.48,0.48,0.50,0.51,0.51,0.50,0.50,0.49,0.47,0.47,0.47,0.47,0.46,0.45,0.45,0.45,0.46,0.47,0.48,0.50,0.50,0.50,0.52,0.51,0.50,0.51,0.50,0.50,0.52,0.51,0.50
O15370	0.85,0.86,0.85,0.85,0.85,0.84,0.83,0.82,0.82,0.82,0.81,0.79,0.77,0.76,0.74,0.75,0.76,0.75,0.75,0.74,0.73,0.72,0.71,0.70,0.69,0.67,0.65,0.64,0.62,0.61,0.59,0.57,0.56,0.54,0.53,0.52,0.52,0.50,0.48,0.49,0.48,0.48,0.48,0.48,0.47,0.46,0.46,0.46,0.44,0.43,0.42,0.42,0.42,0.42,0.42,0.43,0.42,0.40,0.40,0.40,0.40,0.41,0.41,0.41,0.42,0.41,0.41,0.41,0.41,0.41,0.42,0.43,0.42,0.42,0.43,0.42,0.42,0.42,0.42,0.42,0.41,0.40,0.40,0.39,0.39,0.41,0.40,0.40,0.40,0.41,0.43,0.44,0.45,0.47,0.49,0.50,0.51,0.51,0.53,0.53,0.53,0.55,0.55,0.56,0.57,0.58,0.60,0.61,0.62,0.64,0.66,0.67,0.68,0.70,0.72,0.72,0.75,0.76,0.77,0.78,0.81,0.82,0.82,0.83,0.85,0.86,0.85,0.87,0.88,0.88,0.89,0.89,0.89,0.89,0.89,0.89,0.89,0.89,0.90,0.89,0.89,0.89,0.89,0.89,0.89,0.89,0.89,0.88,0.89,0.88,0.88,0.88,0.86,0.85,0.84,0.82,0.81,0.80,0.78,0.78,0.77,0.77,0.77,0.77,0.77,0.75,0.74,0.74,0.72,0.70,0.70,0.68,0.68,0.68,0.67,0.67,0.67,0.67,0.67,0.67,0.67,0.68,0.67,0.67,0.67,0.67,0.67,0.67,0.68,0.67,0.67,0.67,0.67,0.68,0.69,0.70,0.72,0.73,0.75,0.76,0.76,0.77,0.77,0.77,0.78,0.78,0.79,0.80,0.81,0.83,0.84,0.86,0.87,0.87,0.87,0.87,0.87,0.87,0.87,0.87,0.87,0.87,0.86,0.86,0.86,0.86,0.86,0.86,0.86,0.86,0.86,0.86,0.86,0.87,0.86,0.87,0.87,0.87,0.86,0.87,0.87,0.87,0.86,0.86,0.85,0.85,0.85,0.85,0.84,0.84,0.84,0.84,0.83,0.83,0.83,0.84,0.84,0.84,0.84,0.84,0.85,0.85,0.85,0.85,0.85,0.85,0.84,0.84,0.84,0.84,0.83,0.82,0.82,0.82,0.80,0.80,0.79,0.79,0.78,0.78,0.76,0.76,0.76,0.76,0.75,0.76,0.75,0.74,0.74,0.74,0.74,0.73,0.73,0.73,0.73,0.73,0.73,0.72,0.72,0.71,0.70,0.70,0.70,0.69,0.69,0.69,0.68,0.68,0.69,0.68,0.67,0.67,0.68,0.67,0.67
Q9BWM7	0.51,0.49,0.47,0.45,0.45,0.44,0.43,0.42,0.42,0.41,0.40,0.39,0.39,0.40,0.39,0.38,0.39,0.39,0.39,0.39,0.40,0.39,0.37,0.35,0.36,0.35,0.34,0.33,0.33,0.32,0.33,0.32,0.31,0.31,0.32,0.32,0.32,0.32,0.31,0.32,0.33,0.32,0.33,0.34,0.35,0.35,0.35,0.35,0.36,0.36,0.36,0.35,0.35,0.34,0.33,0.33,0.32,0.31,0.30,0.31,0.31,0.31,0.30,0.31,0.32,0.31,0.32,0.32,0.32,0.32,0.32,0.32,0.31,0.30,0.30,0.28,0.28,0.27,0.27,0.27,0.26,0.24,0.24,0.23,0.22,0.21,0.19,0.20,0.21,0.19,0.21,0.22,0.23,0.25,0.26,0.25,0.26,0.27,0.27,0.27,0.27,0.26,0.25,0.25,0.23,0.22,0.23,0.21,0.21,0.20,0.21,0.22,0.22,0.23,0.23,0.25,0.26,0.27,0.28,0.28,0.28,0.28,0.30,0.32,0.32,0.32,0.33,0.34,0.33,0.33,0.34,0.33,0.31,0.31,0.30,0.30,0.30,0.29,0.29,0.30,0.30,0.29,0.30,0.31,0.31,0.32,0.33,0.33,0.35,0.36,0.37,0.38,0.38,0.38,0.39,0.38,0.37,0.36,0.34,0.33,0.32,0.33,0.32,0.30,0.28,0.28,0.28,0.28,0.28,0.29,0.29,0.28,0.27,0.28,0.28,0.26,0.27,0.28,0.28,0.28,0.29,0.30,0.30,0.29,0.29,0.29,0.28,0.26,0.28,0.28,0.27,0.28,0.28,0.26,0.26,0.27,0.26,0.27,0.27,0.26,0.26,0.27,0.28,0.28,0.27,0.29,0.29,0.29,0.29,0.28,0.27,0.28,0.28,0.28,0.28,0.28,0.28,0.29,0.27,0.27,0.26,0.26,0.24,0.24,0.25,0.25,0.25,0.25,0.26,0.25,0.24,0.24,0.24,0.24,0.25,0.24,0.24,0.26,0.27,0.28,0.30,0.31,0.29,0.29,0.31,0.31,0.30,0.30,0.31,0.31,0.30,0.30,0.31,0.31,0.30,0.31,0.31,0.31,0.30,0.30,0.31,0.31,0.30,0.30,0.31,0.31,0.31,0.31,0.32,0.31,0.32,0.31,0.31,0.30,0.29,0.30,0.29,0.29,0.28,0.29,0.27,0.27,0.27,0.28,0.28,0.28,0.29,0.31,0.31,0.32,0.33,0.34,0.36,0.35,0.34,0.35,0.34,0.35,0.35,0.35,0.36,0.36,0.37,0.37,0.38,0.38,0.39,0.39,0.39,0.39,0.40,0.39,0.40,0.40,0.42,0.41,0.41,0.42,0.43,0.42,0.39
Q9BQB4	0.64,0.65,0.66,0.66,0.67,0.68,0.69,0.69,0.69,0.70,0.70,0.71,0.71,0.71,0.72,0.72,0.72,0.72,0.73,0.73,0.73,0.73,0.73,0.73,0.74,0.74,0.75,0.76,0.77,0.77,0.78,0.79,0.79,0.80,0.81,0.81,0.82,0.83,0.84,0.84,0.85,0.86,0.85,0.86,0.86,0.86,0.85,0.85,0.85,0.85,0.85,0.85,0.85,0.85,0.84,0.83,0.83,0.83,0.82,0.80,0.79,0.78,0.77,0.77,0.76,0.75,0.74,0.73,0.70,0.69,0.69,0.68,0.68,0.66,0.65,0.64,0.63,0.62,0.61,0.59,0.58,0.56,0.54,0.53,0.52,0.51,0.50,0.50,0.48,0.47,0.46,0.46,0.46,0.46,0.45,0.46,0.47,0.46,0.46,0.48,0.49,0.50,0.51,0.52,0.52,0.52,0.53,0.54,0.54,0.55,0.55,0.54,0.53,0.52,0.52,0.52,0.53,0.53,0.53,0.53,0.54,0.54,0.55,0.55,0.56,0.55,0.56,0.55,0.55,0.57,0.58,0.58,0.58,0.58,0.57,0.57,0.56,0.55,0.55,0.55,0.53,0.51,0.50,0.49,0.47,0.47,0.47,0.46,0.45,0.44,0.44,0.45,0.46,0.46,0.47,0.48,0.49,0.50,0.50,0.50,0.52,0.53,0.53,0.54,0.56,0.56,0.58,0.59,0.61,0.61,0.62,0.61,0.63,0.63,0.64,0.65,0.66,0.67,0.67,0.69,0.70,0.71,0.74,0.74,0.76,0.78,0.79,0.80,0.80,0.81,0.83,0.84,0.84,0.84,0.86,0.86,0.86,0.86,0.86,0.87,0.87,0.87,0.88,0.88,0.88,0.88,0.88,0.89,0.89,0.89,0.88,0.88,0.88
Q13296	0.62,0.62,0.63,0.62,0.61,0.60,0.59,0.57,0.56,0.56,0.55,0.54,0.52,0.52,0.52,0.53,0.51,0.51,0.51,0.51,0.51,0.48,0.47,0.47,0.46,0.44,0.45,0.46,0.45,0.44,0.46,0.46,0.47,0.47,0.45,0.44,0.43,0.42,0.41,0.41,0.42,0.41,0.40,0.39,0.40,0.39,0.39,0.40,0.40,0.41,0.42,0.43,0.44,0.44,0.44,0.44,0.43,0.44,0.44,0.44,0.43,0.43,0.45,0.45,0.44,0.44,0.45,0.45,0.44,0.44,0.46,0.45,0.46,0.45,0.45,0.46,0.46,0.46,0.46,0.47,0.48,0.47,0.48,0.49,0.50,0.49,0.50,0.51,0.50,0.50,0.50,0.49,0.47
Q15797	0.55,0.55,0.54,0.56,0.58,0.57,0.57,0.58,0.57,0.55,0.54,0.54,0.52,0.51,0.50,0.49,0.48,0.47,0.47,0.47,0.46,0.45,0.45,0.44,0.44,0.43,0.41,0.39,0.39,0.38,0.37,0.37,0.37,0.36,0.36,0.36,0.36,0.38,0.39,0.39,0.40,0.41,0.41,0.40,0.38,0.36,0.35,0.35,0.34,0.34,0.36,0.37,0.36,0.37,0.37,0.38,0.37,0.38,0.41,0.40,0.41,0.42,0.40,0.38,0.37,0.35,0.35,0.35,0.34,0.33,0.32,0.33,0.33,0.32,0.33,0.34,0.32,0.32,0.31,0.30,0.29,0.26,0.26,0.26,0.26,0.27,0.30,0.32,0.30,0.31,0.31,0.29,0.28,0.30,0.30,0.32,0.31,0.33,0.33,0.31,0.30,0.28,0.28,0.27,0.27,0.27,0.27,0.28,0.29,0.29,0.31,0.32,0.33,0.35,0.35,0.35,0.35,0.35,0.36,0.36,0.35,0.36,0.38,0.39,0.40,0.40,0.41,0.40,0.40,0.41,0.40,0.40,0.40,0.40,0.40,0.40,0.40,0.41,0.39,0.40,0.42,0.45,0.46,0.48,0.50,0.50,0.50,0.52,0.51,0.50,0.50,0.49,0.49,0.50,0.49,0.49,0.49,0.50,0.52,0.53,0.56,0.57,0.58,0.58,0.59,0.59,0.60,0.61,0.62,0.61,0.62,0.64,0.65,0.67,0.69,0.69,0.71,0.71,0.72,0.74,0.75,0.74,0.74,0.74,0.75,0.75,0.76,0.78,0.79,0.82,0.84,0.86,0.87,0.88,0.88,0.89,0.91,0.91,0.91,0.91,0.91,0.91,0.91,0.91,0.91,0.91,0.91,0.91,0.91,0.91,0.91,0.91,0.91,0.91,0.91,0.91,0.91,0.91,0.91,0.91,0.90,0.90,0.91,0.90,0.91,0.90,0.90,0.90,0.90,0.90,0.89,0.89,0.89,0.89,0.89,0.89,0.89,0.88,0.87,0.86,0.85,0.84,0.82,0.81,0.79,0.78,0.77,0.75,0.75,0.74,0.72,0.69,0.67,0.65,0.63,0.61,0.59,0.56,0.55,0.55,0.53,0.52,0.50,0.49,0.49,0.48,0.46,0.45,0.43,0.42,0.40,0.39,0.37,0.35,0.33,0.31,0.29,0.27,0.27,0.27,0.27,0.28,0.29,0.31,0.31,0.32,0.32,0.31,0.31,0.29,0.28,0.29,0.30,0.30,0.32,0.32,0.34,0.36,0.36,0.37,0.37,0.37,0.36,0.37,0.37,0.35,0.34,0.36,0.36,0.36,0.35,0.36,0.35,0.35,0.35,0.35,0.35,0.35,0.34,0.34,0.32,0.32,0.30,0.29,0.27,0.27,0.25,0.25,0.24,0.26,0.27,0.27,0.27,0.26,0.25,0.24,0.23,0.22,0.20,0.20,0.19,0.18,0.18,0.18,0.19,0.18,0.19,0.19,0.18,0.17,0.17,0.17,0.16,0.16,0.17,0.18,0.19,0.20,0.21,0.21,0.21,0.21,0.20,0.20,0.20,0.21,0.21,0.21,0.20,0.22,0.20,0.19,0.19,0.20,0.20,0.20,0.22,0.22,0.22,0.22,0.23,0.23,0.22,0.23,0.23,0.21,0.21,0.22,0.21,0.20,0.21,0.21,0.22,0.21,0.21,0.20,0.19,0.19,0.18,0.17,0.17,0.17,0.19,0.19,0.21,0.22,0.22,0.23,0.23,0.24,0.24,0.24,0.24,0.23,0.22,0.22,0.22,0.20,0.21,0.20,0.21,0.19,0.19,0.20,0.19,0.18,0.18,0.19,0.19,0.19,0.19,0.20,0.21,0.20,0.22,0.24,0.25,0.26,0.27,0.29,0.31,0.32,0.34,0.35,0.36,0.35,0.35,0.35,0.34,0.35,0.35,0.35,0.36,0.37,0.38,0.39,0.41,0.42,0.43,0.44,0.45,0.46,0.48,0.50,0.52
Q6PI26	0.29,0.29,0.32,0.31,0.32,0.33,0.35,0.35,0.36,0.37,0.36,0.37,0.36,0.37,0.36,0.35,0.35,0.34,0.34,0.33,0.33,0.31,0.32,0.32,0.32,0.32,0.32,0.32,0.32,0.31,0.30,0.31,0.29,0.29,0.29,0.30,0.31,0.33,0.34,0.35,0.34,0.36,0.37,0.36,0.37,0.36,0.36,0.36,0.37,0.36,0.35,0.34,0.34,0.33,0.33,0.32,0.32,0.32,0.33,0.33,0.35,0.36,0.37,0.35,0.34,0.35,0.35,0.35,0.34,0.34,0.34,0.34,0.33,0.33,0.32,0.33,0.33,0.33,0.33,0.33,0.35,0.36,0.36,0.37,0.37,0.39,0.40,0.41,0.41,0.42,0.44,0.45,0.47,0.49,0.51,0.52,0.55,0.57,0.58,0.59,0.58,0.59,0.59,0.60,0.60,0.61,0.61,0.63,0.64,0.66,0.68,0.69,0.72,0.74,0.76,0.78,0.79,0.79,0.81,0.81,0.80,0.80,0.80,0.79,0.78,0.76,0.75,0.73,0.71,0.69,0.67,0.65,0.64,0.63,0.61,0.59,0.57,0.55,0.54,0.54,0.53,0.54,0.54,0.53,0.51,0.52,0.52,0.51,0.49,0.48,0.47,0.47,0.46,0.44,0.41,0.40,0.38,0.37,0.36,0.35,0.34,0.33,0.32,0.32,0.31,0.30,0.31,0.31,0.31,0.31,0.33,0.34,0.35,0.34,0.34,0.34,0.36,0.37,0.37,0.36,0.35,0.34,0.33,0.32,0.33,0.34,0.35,0.34,0.34,0.34,0.35,0.35,0.33,0.34,0.34,0.36,0.35,0.36,0.34,0.34,0.34,0.33,0.34,0.34,0.34,0.33,0.33,0.33,0.34,0.34,0.36,0.36,0.36,0.37,0.39,0.40,0.41,0.41,0.41,0.41,0.43,0.42,0.42,0.44,0.43,0.42,0.42,0.42,0.42,0.42,0.42,0.41,0.41,0.42,0.41,0.41,0.41,0.42,0.42,0.43,0.43,0.44,0.44,0.45,0.44,0.45,0.45,0.45,0.45,0.44,0.43,0.41,0.39,0.38,0.36,0.33,0.31,0.30,0.28,0.27,0.26,0.25,0.24,0.24,0.22,0.22,0.22,0.21,0.19,0.20,0.21,0.21,0.22,0.23,0.24,0.24,0.24,0.22,0.23,0.22,0.21,0.20,0.19,0.19,0.17,0.16,0.14,0.14,0.13,0.13,0.12,0.13,0.13,0.13,0.14,0.15,0.15,0.16,0.16,0.16,0.16,0.17,0.17,0.17,0.17,0.17,0.17,0.17,0.16,0.16,0.15,0.14,0.13,0.13,0.12,0.11,0.10,0.10,0.10,0.10,0.10,0.11,0.10,0.10,0.11,0.11,0.11,0.12,0.12,0.12,0.12,0.13,0.13,0.13,0.13,0.12,0.11,0.10,0.10,0.10,0.10,0.10,0.10,0.10,0.10,0.10,0.11,0.11,0.11,0.13,0.14,0.15,0.17,0.16,0.15,0.16,0.16,0.16,0.15,0.16,0.16,0.16,0.15,0.16,0.16,0.14,0.14,0.14,0.14,0.14,0.14,0.15,0.14,0.15,0.16,0.18,0.18,0.18,0.19,0.20,0.19,0.19,0.20,0.20,0.20,0.21,0.23,0.22,0.24,0.24,0.23,0.22,0.22,0.21,0.21,0.22,0.22,0.23,0.23,0.25,0.24,0.25,0.25,0.26,0.27,0.27,0.28,0.29,0.30,0.31,0.33,0.35,0.35,0.36,0.36,0.36,0.35,0.36,0.37,0.38,0.39,0.41,0.42,0.42,0.44,0.46,0.47,0.47,0.49,0.50,0.52,0.53,0.55,0.56,0.58,0.60,0.61,0.63,0.63,0.66,0.67,0.68,0.70,0.72,0.73,0.74,0.76,0.77,0.78,0.80,0.81,0.81,0.82,0.83,0.84,0.85,0.86,0.87,0.88,0.89,0.89,0.89,0.91,0.91,0.92,0.92,0.92,0.92,0.93,0.92,0.92,0.92,0.92,0.92,0.92,0.92,0.92,0.91,0.92,0.91,0.91,0.90,0.90,0.90,0.89,0.89,0.89,0.89,0.89,0.89,0.89,0.89,0.88,0.88,0.87,0.88,0.87,0.88,0.88,0.87,0.88,0.88,0.88,0.88,0.89,0.88,0.88,0.88,0.89,0.89,0.89,0.89,0.88,0.88,0.89,0.88,0.88,0.88,0.88,0.87,0.87,0.87,0.86,0.86,0.86,0.86,0.86,0.86,0.86,0.86,0.86,0.86,0.86,0.86,0.87,0.87,0.87,0.87,0.86,0.86,0.86,0.85,0.85,0.85,0.85,0.84,0.85,0.85,0.84,0.84,0.84,0.84,0.84,0.84,0.84,0.84,0.84,0.84,0.85,0.85,0.84,0.85,0.85,0.86,0.86,0.87,0.87,0.87,0.87,0.87,0.88,0.87,0.87,0.87,0.87,0.86,0.86
Q9NRF2	0.90,0.90,0.90,0.89,0.87,0.86,0.85,0.84,0.83,0.82,0.81,0.80,0.80,0.79,0.78,0.77,0.75,0.75,0.74,0.73,0.72,0.70,0.70,0.69,0.68,0.67,0.67,0.65,0.63,0.63,0.62,0.61,0.61,0.60,0.58,0.57,0.56,0.56,0.56,0.54,0.54,0.52,0.51,0.50,0.49,0.50,0.50,0.50,0.49,0.49,0.48,0.48,0.48,0.48,0.48,0.49,0.49,0.50,0.50,0.50,0.49,0.50,0.51,0.51,0.51,0.53,0.53,0.53,0.54,0.56,0.56,0.56,0.57,0.57,0.58,0.59,0.60,0.61,0.61,0.62,0.64,0.64,0.65,0.66,0.68,0.68,0.69,0.69,0.71,0.72,0.73,0.75,0.75,0.76,0.75,0.75,0.76,0.76,0.76,0.77,0.78,0.79,0.79,0.80,0.80,0.81,0.81,0.81,0.81,0.82,0.81,0.82,0.82,0.83,0.83,0.84,0.83,0.83,0.83,0.84,0.84,0.84,0.85,0.85,0.85,0.85,0.85,0.85,0.85,0.85,0.85,0.84,0.84,0.84,0.85,0.86,0.87,0.87,0.87,0.88,0.88,0.89,0.89,0.89,0.89,0.89,0.89,0.88,0.87,0.87,0.87,0.87,0.87,0.86,0.86,0.86,0.85,0.86,0.86,0.86,0.86,0.85,0.85,0.85,0.85,0.85,0.84,0.85,0.85,0.85,0.85,0.85,0.85,0.85,0.85,0.85,0.85,0.85,0.85,0.86,0.85,0.85,0.86,0.85,0.86,0.86,0.86,0.86,0.86,0.87,0.87,0.88,0.88,0.88,0.89,0.89,0.89,0.88,0.88,0.88,0.87,0.86,0.85,0.85,0.84,0.83,0.83,0.82,0.81,0.81,0.80,0.80,0.80,0.80,0.81,0.80,0.81,0.80,0.80,0.80,0.80,0.80,0.80,0.79,0.78,0.77,0.76,0.75,0.73,0.73,0.71,0.70,0.68,0.66,0.64,0.62,0.60,0.60,0.59,0.60,0.60,0.61,0.61,0.62,0.63,0.63,0.64,0.64,0.65,0.66,0.66,0.67,0.67,0.68,0.67,0.67,0.67,0.67,0.68,0.68,0.68,0.68,0.67,0.67,0.67,0.68,0.67,0.67,0.67,0.67,0.66,0.66,0.65,0.65,0.65,0.66,0.67,0.67,0.68,0.69,0.69,0.67,0.67,0.65,0.63,0.61,0.60,0.57,0.55,0.54,0.53,0.51,0.51,0.49,0.49,0.50,0.48,0.48,0.46,0.45,0.43,0.42,0.39,0.40,0.38,0.37,0.36,0.36,0.36,0.36,0.37,0.36,0.38,0.39,0.41,0.41,0.40,0.41,0.42,0.40,0.40,0.39,0.38,0.37,0.36,0.35,0.36,0.36,0.38,0.40,0.41,0.40,0.41,0.39,0.39,0.36,0.35,0.34,0.34,0.34,0.34,0.36,0.36,0.36,0.35,0.35,0.35,0.34,0.35,0.35,0.34,0.34,0.35,0.35,0.34,0.34,0.36,0.37,0.38,0.38,0.39,0.39,0.40,0.42,0.44,0.46,0.49,0.50,0.52,0.52,0.53,0.53,0.54,0.56,0.57,0.59,0.61,0.62,0.64,0.65,0.66,0.67,0.67,0.68,0.70,0.70,0.71,0.73,0.74,0.75,0.77,0.78,0.79,0.79,0.80,0.82,0.82,0.82,0.82,0.82,0.82,0.81,0.81,0.81,0.81,0.80,0.81,0.81,0.81,0.82,0.82,0.81,0.81,0.81,0.81,0.82,0.82,0.81,0.82,0.82,0.82,0.82,0.82,0.82,0.83,0.82,0.83,0.83,0.84,0.85,0.85,0.85,0.85,0.86,0.86,0.86,0.86,0.86,0.86,0.86,0.86,0.86,0.86,0.86,0.86,0.86,0.86,0.85,0.85,0.85,0.85,0.85,0.85,0.85,0.85,0.85,0.85,0.85,0.86,0.86,0.86,0.86,0.86,0.86,0.86,0.86,0.86,0.86,0.85,0.85,0.85,0.84,0.84,0.84,0.83,0.84,0.83,0.83,0.83,0.84,0.84,0.83,0.83,0.84,0.84,0.84,0.84,0.84,0.83,0.83,0.83,0.83,0.83,0.83,0.83,0.83,0.83,0.83,0.83,0.82,0.81,0.80,0.79,0.79,0.77,0.76,0.74,0.73,0.71,0.69,0.69,0.67,0.66,0.66,0.65,0.64,0.62,0.61,0.60,0.59,0.57,0.55,0.55,0.54,0.53,0.53,0.53,0.51,0.51,0.50,0.48,0.46,0.44,0.41,0.39,0.38,0.36,0.35,0.35,0.34,0.34,0.34,0.34,0.33,0.32,0.31,0.30,0.30,0.30,0.30,0.31,0.30,0.31,0.31,0.30,0.29,0.28,0.29,0.29,0.29,0.29,0.30,0.31,0.31,0.31,0.30,0.29,0.28,0.27,0.27,0.29,0.30,0.31,0.31,0.33,0.33,0.33,0.34,0.33,0.31,0.30,0.29,0.28,0.28,0.28,0.30,0.31,0.32,0.32,0.33,0.33,0.34,0.35,0.35,0.36,0.38,0.38,0.39,0.38,0.39,0.38,0.39,0.39,0.38,0.37,0.37,0.37,0.39,0.40,0.42,0.43,0.44,0.45,0.46,0.48,0.48,0.49,0.51,0.52,0.53,0.55,0.57,0.58,0.59,0.61,0.63,0.63,0.65,0.65,0.67,0.69,0.70,0.70,0.71,0.71,0.72,0.72,0.73,0.74,0.75,0.77,0.79,0.80,0.81,0.82,0.84,0.84,0.86,0.86,0.86,0.86,0.86,0.86,0.85,0.85,0.85,0.86,0.85,0.85,0.86,0.86,0.85,0.86,0.86,0.86,0.86,0.86,0.86,0.86,0.86,0.86,0.86,0.86,0.86,0.85,0.85,0.85,0.84,0.84,0.84,0.84,0.83,0.83,0.84,0.83,0.83,0.83,0.83,0.82,0.83,0.83,0.83,0.84,0.83,0.84,0.84,0.84,0.84,0.85,0.85,0.85,0.85,0.85,0.85,0.85,0.85,0.85,0.84,0.85,0.84,0.84,0.84,0.84,0.85,0.85,0.85,0.85,0.85,0.86,0.87,0.87,0.88,0.88,0.87,0.87,0.87,0.87,0.88,0.88,0.88,0.88,0.88,0.88,0.88,0.88,0.88,0.88,0.88,0.88,0.87,0.87,0.87,0.87,0.88,0.88,0.88,0.88,0.87,0.88,0.88,0.88,0.88,0.89,0.89,0.89,0.89
Q9H4F8	0.83,0.83,0.84,0.83,0.84,0.84,0.84,0.85,0.85,0.85,0.85,0.85,0.85,0.85,0.85,0.84,0.84,0.84,0.84,0.83,0.83,0.83,0.81,0.81,0.80,0.80,0.78,0.78,0.78,0.77,0.77,0.77,0.76,0.75,0.74,0.72,0.70,0.70,0.69,0.68,0.68,0.66,0.64,0.63,0.62,0.60,0.59,0.58,0.55,0.54,0.53,0.51,0.50,0.50,0.49,0.48,0.49,0.48,0.47,0.45,0.45,0.44,0.43,0.45,0.44,0.45,0.43,0.45,0.44,0.43,0.43,0.43,0.41,0.41,0.41,0.41,0.42,0.43,0.42,0.43,0.43,0.41,0.42,0.43,0.43,0.44,0.45,0.46,0.48,0.49,0.51,0.51,0.51,0.51,0.50,0.48,0.48,0.47,0.46,0.48,0.49,0.49,0.48,0.47,0.46,0.46,0.45,0.45,0.44,0.43,0.43,0.44,0.44,0.43,0.43,0.43,0.43,0.42,0.41,0.41,0.42,0.42,0.42,0.43,0.43,0.42,0.44,0.44,0.42,0.41,0.40,0.38,0.40,0.41,0.42,0.41,0.43,0.43,0.44,0.45,0.44,0.45,0.46,0.48,0.50,0.52,0.52,0.54,0.56,0.57,0.60,0.60,0.60,0.61,0.63,0.64,0.66,0.67,0.70,0.72,0.73,0.73,0.73,0.75,0.75,0.76,0.77,0.77,0.77,0.78,0.79,0.81,0.81,0.82,0.82,0.81,0.81,0.79,0.80,0.78,0.77,0.75,0.74,0.74,0.72,0.71,0.70,0.69,0.67,0.67,0.66,0.65,0.64,0.64,0.64,0.64,0.64,0.63,0.64,0.63,0.63,0.64,0.64,0.63,0.62,0.61,0.59,0.58,0.58,0.56,0.55,0.54,0.54,0.52,0.50,0.50,0.50,0.50,0.52,0.53,0.53,0.55,0.57,0.58,0.57,0.56,0.56,0.55,0.54,0.54,0.53,0.52,0.53,0.54,0.52,0.51,0.49,0.48,0.47,0.45,0.43,0.42,0.39,0.40,0.40,0.40,0.39,0.40,0.39,0.37,0.37,0.36,0.35,0.34,0.34,0.34,0.33,0.34,0.34,0.32,0.33,0.34,0.33,0.31,0.30,0.30,0.32,0.33,0.34,0.34,0.36,0.36,0.37,0.37,0.36,0.36,0.37,0.38,0.39,0.40,0.41,0.43,0.43,0.45,0.44,0.43,0.43,0.43,0.46,0.46,0.48,0.48,0.49,0.51,0.51,0.52,0.53,0.55,0.55,0.54,0.55,0.54,0.52,0.52,0.52,0.52,0.51,0.49,0.49,0.48,0.48,0.46,0.46,0.45,0.43,0.42,0.44,0.42,0.43,0.43,0.43,0.42,0.42,0.43,0.43,0.44,0.45,0.47,0.47,0.46,0.47,0.47,0.48,0.48,0.48,0.49,0.49,0.48,0.47,0.47,0.47,0.46,0.45,0.45,0.45,0.44,0.44,0.44,0.45,0.45,0.45,0.45,0.47,0.47,0.49,0.49,0.50,0.50,0.49,0.49,0.49,0.49,0.49,0.48,0.47,0.46,0.44,0.43,0.43,0.41,0.40,0.40,0.40,0.40,0.39,0.38,0.37,0.38,0.39,0.38,0.37,0.38,0.39,0.39,0.39,0.40,0.39,0.39,0.39,0.38,0.38,0.40,0.41,0.41,0.40,0.38,0.37,0.36,0.36,0.37,0.36,0.34,0.32,0.32,0.32,0.32,0.30,0.32,0.33,0.33,0.34,0.36,0.37,0.38,0.38,0.39,0.38,0.38,0.37,0.36,0.37,0.38,0.37,0.36,0.38,0.39,0.38,0.40,0.41,0.43,0.43,0.42,0.41,0.40
Q13309	0.86,0.85,0.86,0.83,0.83,0.83,0.81,0.80,0.78,0.78,0.78,0.76,0.74,0.74,0.73,0.71,0.71,0.69,0.70,0.70,0.70,0.70,0.70,0.70,0.70,0.70,0.70,0.70,0.70,0.70,0.70,0.70,0.71,0.70,0.70,0.70,0.71,0.71,0.72,0.72,0.72,0.73,0.73,0.73,0.75,0.75,0.76,0.77,0.78,0.79,0.80,0.81,0.82,0.84,0.85,0.86,0.88,0.89,0.91,0.90,0.91,0.90,0.90,0.90,0.90,0.89,0.89,0.89,0.89,0.89,0.89,0.89,0.89,0.88,0.88,0.88,0.87,0.86,0.86,0.84,0.83,0.82,0.81,0.80,0.77,0.76,0.74,0.73,0.71,0.70,0.70,0.68,0.67,0.64,0.63,0.62,0.60,0.58,0.57,0.55,0.54,0.54,0.54,0.53,0.53,0.51,0.49,0.49,0.48,0.46,0.44,0.42,0.41,0.39,0.39,0.37,0.36,0.36,0.35,0.33,0.32,0.31,0.31,0.30,0.29,0.30,0.30,0.30,0.29,0.29,0.28,0.26,0.25,0.25,0.25,0.24,0.24,0.24,0.24,0.23,0.23,0.23,0.21,0.20,0.18,0.16,0.17,0.17,0.17,0.15,0.17,0.18,0.19,0.19,0.19,0.19,0.21,0.22,0.22,0.23,0.23,0.25,0.24,0.25,0.24,0.24,0.23,0.23,0.22,0.24,0.24,0.24,0.25,0.26,0.26,0.27,0.27,0.26,0.26,0.27,0.27,0.26,0.27,0.27,0.27,0.28,0.29,0.28,0.29,0.28,0.28,0.26,0.25,0.24,0.24,0.23,0.23,0.21,0.21,0.20,0.20,0.20,0.18,0.20,0.19,0.19,0.19,0.20,0.20,0.21,0.21,0.21,0.20,0.21,0.20,0.19,0.18,0.18,0.19,0.18,0.17,0.18,0.18,0.18,0.17,0.19,0.18,0.17,0.17,0.18,0.18,0.18,0.19,0.20,0.20,0.20,0.22,0.20,0.21,0.21,0.20,0.19,0.19,0.19,0.18,0.18,0.20,0.21,0.20,0.21,0.21,0.21,0.21,0.20,0.21,0.21,0.21,0.21,0.22,0.22,0.22,0.22,0.23,0.24,0.23,0.24,0.22,0.22,0.22,0.22,0.21,0.21,0.21,0.21,0.21,0.22,0.20,0.19,0.20,0.21,0.21,0.21,0.22,0.22,0.22,0.22,0.23,0.22,0.21,0.22,0.22,0.21,0.20,0.20,0.20,0.20,0.19,0.20,0.20,0.19,0.19,0.20,0.19,0.19,0.18,0.20,0.19,0.19,0.21,0.21,0.21,0.22,0.23,0.23,0.23,0.23,0.22,0.23,0.23,0.22,0.21,0.21,0.21,0.21,0.21,0.22,0.23,0.21,0.22,0.23,0.23,0.23,0.23,0.23,0.24,0.23,0.24,0.25,0.25,0.27,0.28,0.28,0.28,0.28,0.27,0.26,0.25,0.26,0.27,0.26,0.26,0.27,0.29,0.29,0.30,0.28,0.28,0.30,0.29,0.29,0.31,0.31,0.31,0.33,0.34,0.34,0.34,0.33,0.33,0.33,0.34,0.34,0.36,0.36,0.36,0.35,0.35,0.36,0.34,0.35,0.34,0.35,0.37,0.38,0.40,0.41,0.41,0.42,0.42,0.40,0.42,0.42,0.43,0.40,0.39,0.39,0.39,0.38,0.38,0.40,0.40,0.41,0.43,0.45,0.44,0.44,0.45,0.44,0.45,0.46,0.46,0.46,0.45,0.44,0.44,0.45,0.46,0.48,0.49,0.50,0.51,0.51,0.50,0.48
B8ZZ34	0.84,0.84,0.82,0.81,0.81,0.80,0.79,0.78,0.78,0.78,0.77,0.77,0.78,0.78,0.79,0.79,0.79,0.80,0.80,0.80,0.80,0.80,0.80,0.80,0.79,0.79,0.79,0.78,0.78,0.77,0.77,0.76,0.75,0.73,0.74,0.74,0.72,0.70,0.70,0.68,0.68,0.67,0.65,0.65,0.64,0.64,0.64,0.63,0.63,0.63,0.61,0.61,0.60,0.59,0.58,0.56,0.56,0.55,0.55,0.54,0.53,0.51,0.49,0.47,0.45,0.44,0.43,0.42,0.41,0.40,0.40,0.39,0.38,0.37,0.38,0.36,0.35,0.37,0.38,0.38,0.38,0.37,0.38,0.39,0.41,0.41,0.41,0.40,0.40,0.41,0.41,0.41,0.41,0.41,0.41,0.41,0.43,0.42,0.43,0.43,0.44,0.44,0.46,0.47,0.49,0.51,0.52,0.53,0.53,0.55,0.55,0.57,0.58,0.59,0.60,0.60,0.61,0.62,0.61,0.61,0.61,0.62,0.63,0.64,0.63,0.63,0.64,0.63,0.63,0.64,0.63,0.64,0.64,0.64,0.64,0.65,0.64,0.64,0.63,0.63,0.63,0.62,0.61,0.61,0.62,0.61,0.60,0.59,0.59,0.59,0.58,0.58,0.58,0.58,0.57,0.57,0.57,0.56,0.56,0.56,0.57,0.57,0.58,0.58,0.58,0.59,0.59,0.60,0.61,0.63,0.64,0.64,0.65,0.66,0.66,0.67,0.68,0.70,0.70,0.71,0.72,0.72,0.74,0.74,0.75,0.74,0.75,0.76,0.77,0.78,0.78,0.79,0.79,0.80,0.81,0.82,0.83,0.83,0.84,0.85,0.86,0.87,0.87,0.88,0.88,0.88,0.88,0.89,0.88,0.88,0.89,0.89,0.89,0.89,0.89,0.89,0.89,0.89,0.89,0.89,0.89,0.89,0.90,0.89,0.90,0.90,0.90,0.90,0.90,0.91,0.90,0.91,0.90,0.90,0.90,0.90,0.90,0.89,0.89,0.88,0.88,0.88,0.87,0.86,0.85,0.84,0.84,0.84,0.83,0.83,0.82,0.82,0.81,0.81,0.81,0.82,0.81,0.82,0.82,0.82,0.82,0.82,0.82,0.81,0.81,0.81,0.81,0.81,0.81,0.81,0.81,0.82,0.82,0.82,0.82,0.82,0.82,0.83,0.83,0.83,0.84,0.85,0.85,0.85,0.86,0.87,0.88,0.88,0.88,0.89,0.89,0.89,0.89,0.90,0.89,0.89,0.89,0.88,0.88,0.88,0.88,0.88,0.87,0.87,0.87,0.87,0.86,0.87,0.87,0.86,0.86,0.86,0.86,0.86,0.86,0.87,0.86,0.86,0.86,0.85,0.86,0.85,0.85,0.85,0.85,0.85,0.85,0.84,0.84,0.85,0.85,0.85,0.86,0.86,0.86,0.86,0.86,0.87,0.87,0.86,0.87,0.87,0.87,0.88,0.87,0.87,0.88,0.88,0.88,0.88,0.88,0.88,0.87,0.87,0.87,0.87,0.87,0.87,0.87,0.87,0.87,0.87,0.87,0.88,0.88,0.88,0.88,0.89,0.89,0.89,0.89,0.89,0.89,0.89,0.89,0.89,0.89,0.90,0.89,0.89,0.89,0.90,0.89,0.89,0.89,0.90,0.90,0.89,0.90,0.90,0.90,0.91,0.90,0.91,0.91,0.91,0.92
P12755	0.74,0.74,0.74,0.73,0.71,0.70,0.70,0.68,0.68,0.69,0.68,0.67,0.66,0.64,0.63,0.62,0.62,0.62,0.61,0.60,0.61,0.59,0.58,0.58,0.57,0.56,0.56,0.55,0.54,0.54,0.53,0.53,0.53,0.54,0.54,0.54,0.55,0.56,0.56,0.57,0.58,0.59,0.59,0.59,0.60,0.62,0.62,0.62,0.64,0.65,0.65,0.67,0.68,0.69,0.71,0.72,0.73,0.74,0.75,0.76,0.77,0.78,0.79,0.80,0.80,0.81,0.82,0.81,0.82,0.81,0.82,0.82,0.82,0.82,0.81,0.81,0.80,0.79,0.79,0.78,0.77,0.76,0.74,0.73,0.71,0.70,0.70,0.69,0.68,0.66,0.63,0.61,0.59,0.58,0.56,0.54,0.54,0.53,0.51,0.49,0.47,0.45,0.43,0.42,0.40,0.38,0.37,0.37,0.36,0.34,0.32,0.32,0.33,0.32,0.31,0.32,0.32,0.32,0.31,0.31,0.31,0.31,0.30,0.31,0.32,0.32,0.33,0.31,0.31,0.31,0.31,0.33,0.34,0.35,0.35,0.37,0.36,0.34,0.35,0.35,0.35,0.35,0.37,0.37,0.38,0.39,0.39,0.40,0.40,0.41,0.41,0.43,0.43,0.41,0.41,0.39,0.38,0.36,0.35,0.35,0.34,0.33,0.33,0.32,0.30,0.29,0.29,0.28,0.28,0.28,0.27,0.28,0.27,0.28,0.28,0.27,0.27,0.29,0.31,0.31,0.33,0.35,0.37,0.36,0.36,0.37,0.37,0.38,0.38,0.38,0.37,0.39,0.38,0.38,0.40,0.41,0.41,0.41,0.42,0.42,0.42,0.41,0.42,0.42,0.42,0.42,0.43,0.43,0.43,0.43,0.43,0.42,0.41,0.40,0.41,0.41,0.40,0.41,0.40,0.39,0.39,0.37,0.35,0.33,0.33,0.32,0.30,0.29,0.30,0.29,0.28,0.28,0.26,0.25,0.23,0.21,0.20,0.20,0.20,0.19,0.19,0.19,0.20,0.20,0.21,0.23,0.24,0.24,0.24,0.25,0.27,0.28,0.28,0.29,0.30,0.29,0.29,0.29,0.28,0.29,0.27,0.26,0.27,0.27,0.27,0.27,0.28,0.28,0.29,0.29,0.28,0.29,0.29,0.31,0.33,0.34,0.35,0.36,0.37,0.37,0.37,0.39,0.40,0.39,0.40,0.40,0.38,0.37,0.38,0.38,0.36,0.36,0.36,0.37,0.38,0.37,0.39,0.41,0.42,0.43,0.42,0.44,0.46,0.47,0.49,0.51,0.53,0.55,0.57,0.57,0.58,0.60,0.60,0.61,0.62,0.61,0.62,0.63,0.64,0.65,0.67,0.69,0.69,0.71,0.72,0.73,0.74,0.76,0.78,0.78,0.79,0.81,0.83,0.83,0.84,0.84,0.86,0.86,0.86,0.86,0.87,0.88,0.88,0.88,0.88,0.87,0.87,0.87,0.87,0.87,0.87,0.87,0.87,0.87,0.87,0.87,0.86,0.86,0.84,0.85,0.85,0.85,0.85,0.85,0.84,0.85,0.85,0.84,0.85,0.85,0.85,0.85,0.85,0.85,0.85,0.85,0.85,0.85,0.85,0.85,0.85,0.85,0.84,0.85,0.85,0.85,0.85,0.85,0.85,0.85,0.85,0.85,0.85,0.84,0.84,0.84,0.84,0.85,0.85,0.86,0.86,0.85,0.85,0.85,0.84,0.85,0.86,0.85,0.85,0.85,0.85,0.86,0.86,0.86,0.86,0.86,0.85,0.85,0.85,0.85,0.85,0.85,0.85,0.86,0.85,0.86,0.85,0.85,0.85,0.86,0.86,0.86,0.86,0.86,0.87,0.87,0.87,0.87,0.86,0.87,0.87,0.87,0.88,0.88,0.87,0.88,0.87,0.87,0.86,0.87,0.87,0.86,0.86,0.86,0.86,0.85,0.86,0.86,0.86,0.86,0.86,0.85,0.86,0.85,0.85,0.84,0.84,0.84,0.84,0.83,0.83,0.83,0.83,0.83,0.83,0.83,0.83,0.84,0.84,0.85,0.85,0.85,0.85,0.85,0.85,0.85,0.86,0.86,0.86,0.86,0.86,0.86,0.86,0.87,0.87,0.87,0.87,0.86,0.87,0.86,0.86,0.86,0.87,0.87,0.87,0.87,0.88,0.88,0.88,0.88,0.88,0.88,0.88,0.88,0.87,0.86,0.85,0.84,0.83,0.82,0.80,0.78,0.77,0.76,0.75,0.74,0.73,0.72,0.71,0.71,0.71,0.70,0.68,0.68,0.68,0.67,0.66,0.64,0.64,0.63,0.63,0.61,0.60,0.60,0.59,0.58,0.56,0.55,0.54,0.54,0.53,0.52,0.51,0.50,0.50,0.49,0.49,0.49,0.49,0.49,0.49,0.50,0.50,0.51,0.51,0.52,0.51,0.51,0.52,0.52,0.51,0.51,0.52,0.52,0.51,0.51,0.50,0.50,0.51,0.51,0.51,0.51,0.52,0.52,0.51,0.51,0.52,0.52,0.52,0.53,0.53,0.53,0.54,0.54,0.54,0.54,0.54,0.54,0.54,0.54,0.54,0.54,0.54,0.54,0.54,0.53,0.53,0.53,0.53,0.53,0.52,0.53,0.53,0.53,0.52,0.53,0.53,0.54,0.54,0.53,0.53,0.53,0.54,0.53,0.53,0.54,0.54,0.55,0.55,0.56,0.56,0.57,0.57,0.56,0.57,0.57,0.57,0.57,0.57,0.57,0.56,0.57,0.57,0.57,0.57,0.56,0.57,0.57,0.57,0.57,0.57,0.58,0.57,0.57,0.57,0.58,0.57,0.57,0.56,0.56,0.56,0.56,0.56,0.55,0.55,0.55,0.54,0.53,0.52,0.52,0.52,0.52,0.51,0.51,0.51,0.51,0.51,0.52,0.52,0.52,0.52,0.52,0.52,0.52,0.52,0.52,0.53,0.54,0.54,0.54,0.55,0.56,0.57,0.58,0.59,0.60,0.60,0.61,0.62,0.64,0.65,0.66,0.67,0.67,0.68,0.69,0.71,0.72,0.73,0.73,0.73,0.74,0.74,0.74,0.76,0.76,0.77,0.77,0.78,0.78,0.79,0.81,0.82,0.83,0.84,0.86,0.87,0.87
Q8N7X2	0.58,0.59,0.60,0.61,0.61,0.62,0.63,0.63,0.64,0.65,0.65,0.66,0.67,0.67,0.67,0.67,0.68,0.68,0.69,0.69,0.70,0.69,0.70,0.71,0.71,0.71,0.72,0.73,0.74,0.74,0.75,0.75,0.76,0.77,0.78,0.79,0.80,0.80,0.81,0.81,0.83,0.83,0.84,0.84,0.84,0.84,0.84,0.84,0.85,0.84,0.85,0.84,0.85,0.85,0.85,0.85,0.86,0.86,0.86,0.86,0.86,0.85,0.86,0.84,0.84,0.83,0.84,0.82,0.81,0.80,0.80,0.80,0.80,0.80,0.80,0.80,0.80,0.80,0.79,0.79,0.78,0.78,0.77,0.76,0.75,0.75,0.75,0.75,0.75,0.75,0.74,0.74,0.73,0.73,0.73,0.72,0.72,0.71,0.71,0.70,0.70,0.69,0.69,0.70,0.71,0.71,0.72,0.72,0.73,0.74,0.75,0.75,0.75,0.76,0.76,0.76,0.76,0.76,0.76,0.77,0.77,0.76,0.76,0.76,0.76,0.77,0.76,0.75,0.75,0.75,0.74,0.74,0.74,0.74,0.74,0.74,0.73,0.73,0.72,0.72,0.73,0.72,0.73,0.73,0.73,0.72,0.71,0.71,0.71,0.70,0.69,0.70,0.69,0.70,0.70,0.69,0.70,0.69,0.69,0.68,0.68,0.69,0.69,0.70,0.71,0.71,0.72,0.73,0.74,0.75,0.75,0.76,0.76,0.76,0.78,0.78,0.79,0.80,0.81,0.81,0.81,0.81,0.82,0.82,0.82,0.83,0.84,0.85,0.85,0.85,0.86,0.86,0.86,0.86,0.86,0.86,0.86,0.86,0.87,0.87,0.87,0.88,0.88,0.88,0.88,0.88,0.88,0.88,0.88,0.88,0.87,0.87,0.86,0.86,0.86,0.85,0.85,0.84,0.83,0.83,0.83,0.83,0.82,0.82,0.82,0.83,0.82,0.82,0.82,0.82,0.82,0.81,0.82,0.82,0.82,0.81,0.81,0.81,0.81,0.80,0.79,0.79,0.79,0.79,0.79,0.79,0.79,0.79,0.79,0.78,0.79,0.80,0.80,0.79,0.80,0.80,0.81,0.81,0.82,0.83,0.84,0.84,0.84,0.84,0.84,0.84,0.84,0.83,0.84,0.84,0.84,0.84,0.84,0.85,0.84,0.84,0.85,0.85,0.86,0.86,0.87,0.88,0.88,0.88,0.88,0.88,0.88,0.89,0.88,0.88,0.87,0.87,0.87,0.87,0.87,0.87,0.87,0.86,0.86,0.86,0.86,0.85,0.85,0.85,0.85,0.85,0.85,0.85,0.85,0.85,0.84,0.85,0.85,0.85,0.85,0.85,0.85,0.85,0.85,0.85,0.85,0.85,0.85,0.85,0.85,0.85,0.84,0.84,0.84,0.85,0.85,0.86,0.86,0.86,0.86,0.86,0.86,0.87,0.87,0.87,0.87,0.87,0.87,0.87,0.87,0.87,0.87,0.87,0.86,0.87,0.87,0.87,0.86,0.86,0.86,0.86,0.85,0.85,0.85,0.85,0.85,0.85,0.85,0.85,0.85,0.86,0.86,0.86,0.86,0.85,0.85,0.85,0.85,0.85,0.85,0.85,0.85,0.85,0.85,0.85,0.85,0.85,0.85,0.84,0.85,0.85
Q8TDW4	0.88,0.88,0.87,0.87,0.87,0.87,0.85,0.84,0.83,0.83,0.82,0.81,0.80,0.80,0.79,0.78,0.77,0.77,0.77,0.76,0.75,0.74,0.74,0.73,0.73,0.72,0.71,0.70,0.69,0.67,0.66,0.65,0.65,0.64,0.63,0.62,0.60,0.59,0.59,0.58,0.58,0.56,0.56,0.55,0.55,0.54,0.53,0.53,0.53,0.53,0.53,0.53,0.52,0.53,0.53,0.52,0.52,0.53,0.53,0.52,0.52,0.53,0.53,0.52,0.52,0.51,0.51,0.51,0.52,0.53,0.53,0.54,0.53,0.53,0.53,0.53,0.54,0.54,0.53,0.53,0.53,0.52,0.52,0.52,0.52,0.51,0.50,0.50,0.49,0.49,0.49,0.48,0.48,0.48,0.47,0.46,0.47,0.47,0.46,0.45,0.46,0.46,0.46,0.47,0.47,0.47,0.48,0.49,0.49,0.50,0.50,0.52,0.52,0.54,0.55,0.56,0.57,0.58,0.59,0.61,0.62,0.62,0.64,0.64,0.64,0.65,0.66,0.68,0.69,0.70,0.71,0.71,0.71,0.70,0.71,0.70,0.69,0.68,0.66,0.66,0.65,0.63,0.61,0.60,0.59,0.58,0.56,0.56,0.55,0.54,0.52,0.52,0.51,0.50,0.49,0.48,0.47,0.45,0.43,0.41,0.40,0.39,0.37,0.36,0.35,0.33,0.32,0.30,0.29,0.28,0.27,0.25,0.26,0.25,0.25,0.24,0.25,0.27,0.27,0.27,0.28,0.30,0.30,0.32,0.32,0.32,0.32,0.32,0.31,0.30,0.31,0.31,0.29,0.28,0.28,0.28,0.28,0.28,0.29,0.30,0.29,0.28,0.29,0.29,0.29,0.29,0.30,0.30,0.30,0.31,0.31,0.32,0.33,0.33,0.33,0.33,0.32,0.32,0.30,0.30,0.30,0.28,0.27,0.26,0.25,0.25,0.25,0.26,0.26,0.27,0.27,0.26,0.26,0.26,0.27,0.26,0.24,0.24,0.24,0.23,0.22,0.24,0.24,0.22,0.23,0.23,0.23,0.22,0.23,0.24,0.22,0.22,0.23,0.23,0.22,0.24,0.26,0.27,0.29,0.30,0.30,0.32,0.32,0.32,0.33,0.34,0.33,0.33,0.32,0.32,0.32,0.31,0.30,0.30,0.30,0.29,0.28,0.28,0.27,0.26,0.27,0.26,0.24,0.25,0.25,0.25,0.26,0.27,0.27,0.27,0.27,0.27,0.26,0.26,0.25,0.24,0.23,0.23,0.22,0.21,0.21,0.22,0.21,0.22,0.24,0.24,0.24,0.25,0.25,0.25,0.25,0.25,0.25,0.25,0.25,0.25,0.25,0.25,0.25,0.25,0.25,0.26,0.27,0.28,0.28,0.29,0.29,0.28,0.28,0.29,0.27,0.26,0.27,0.29,0.28,0.29,0.30,0.31,0.32,0.33,0.34,0.32,0.31,0.31,0.29,0.27,0.27,0.26,0.24,0.25,0.24,0.24,0.24,0.25,0.25,0.26,0.28,0.28,0.28,0.30,0.32,0.31,0.31,0.31,0.32,0.32,0.31,0.32,0.34,0.34,0.34,0.35,0.36,0.36,0.35,0.35,0.34,0.34,0.32,0.30,0.30,0.29,0.28,0.29,0.30,0.30,0.29,0.29,0.29,0.29,0.29,0.29,0.29,0.29,0.28,0.28,0.27,0.26,0.27,0.28,0.27,0.27,0.27,0.27,0.27,0.25,0.24,0.24,0.22,0.19,0.18,0.17,0.17,0.16,0.14,0.13,0.13,0.12,0.11,0.11,0.11,0.10,0.10,0.11,0.10,0.09,0.11,0.11,0.11,0.12,0.13,0.13,0.15,0.15,0.15,0.15,0.17,0.17,0.16,0.16,0.16,0.16,0.14,0.14,0.15,0.14,0.15,0.17,0.19,0.19,0.21,0.22,0.22,0.22,0.23,0.25,0.25,0.27,0.28,0.28,0.30,0.30,0.31,0.30,0.31,0.32,0.32,0.31,0.32,0.32,0.31,0.32,0.33,0.31,0.30,0.31,0.33,0.32,0.32,0.34,0.34,0.32,0.33,0.33,0.33,0.34,0.35,0.36,0.35,0.34,0.36,0.35,0.34,0.36,0.37,0.36,0.35,0.36,0.36,0.37,0.38,0.38,0.38,0.39,0.40,0.40,0.40,0.42,0.41,0.42,0.44,0.45,0.44,0.45,0.47,0.48,0.48,0.47,0.48,0.49,0.48,0.49,0.50,0.50,0.51,0.52,0.52,0.52,0.51,0.51,0.53,0.53,0.54,0.55,0.56,0.56,0.58,0.59,0.60,0.61,0.61,0.61,0.62,0.63,0.64,0.65,0.66,0.67,0.68,0.69,0.70,0.71,0.71,0.73,0.74,0.73,0.74,0.75,0.76,0.77,0.77,0.78,0.79,0.80,0.81,0.82,0.83,0.83,0.84,0.85,0.87,0.87,0.88,0.88,0.89
P63272	0.34,0.33,0.31,0.30,0.29,0.29,0.29,0.28,0.28,0.29,0.29,0.28,0.28,0.27,0.27,0.27,0.27,0.27,0.28,0.27,0.28,0.26,0.26,0.26,0.25,0.26,0.27,0.27,0.26,0.26,0.25,0.23,0.22,0.22,0.23,0.24,0.25,0.26,0.27,0.29,0.29,0.30,0.30,0.32,0.33,0.33,0.34,0.36,0.36,0.37,0.36,0.35,0.37,0.39,0.38,0.39,0.39,0.40,0.40,0.40,0.41,0.40,0.41,0.40,0.38,0.37,0.37,0.35,0.34,0.35,0.35,0.35,0.36,0.36,0.38,0.38,0.36,0.37,0.37,0.37,0.35,0.37,0.38,0.39,0.39,0.38,0.40,0.39,0.38,0.38,0.37,0.36,0.38,0.37,0.37,0.39,0.40,0.41,0.41,0.40,0.40,0.40,0.40,0.41,0.42,0.43,0.44,0.45,0.46,0.48,0.48,0.49,0.47,0.49,0.50,0.49,0.48
P61011	0.32,0.34,0.33,0.33,0.33,0.35,0.35,0.34,0.33,0.33,0.32,0.31,0.32,0.33,0.32,0.31,0.32,0.31,0.30,0.30,0.31,0.30,0.30,0.30,0.30,0.30,0.32,0.32,0.31,0.31,0.33,0.32,0.32,0.33,0.33,0.32,0.32,0.34,0.35,0.33,0.33,0.32,0.32,0.34,0.34,0.34,0.34,0.35,0.36,0.38,0.37,0.38,0.39,0.39,0.38,0.38,0.39,0.39,0.39,0.39,0.40,0.38,0.38,0.38,0.39,0.39,0.38,0.37,0.37,0.39,0.39,0.40,0.40,0.40,0.40,0.40,0.41,0.41,0.41,0.42,0.42,0.41,0.41,0.38,0.36,0.36,0.35,0.32,0.31,0.31,0.31,0.30,0.30,0.29,0.28,0.28,0.28,0.26,0.26,0.26,0.26,0.24,0.25,0.25,0.25,0.24,0.26,0.27,0.27,0.27,0.26,0.25,0.23,0.22,0.22,0.20,0.20,0.19,0.18,0.18,0.17,0.18,0.19,0.19,0.19,0.20,0.21,0.21,0.22,0.23,0.22,0.21,0.22,0.24,0.24,0.26,0.25,0.26,0.27,0.27,0.28,0.28,0.30,0.31,0.32,0.33,0.33,0.32,0.31,0.30,0.30,0.29,0.30,0.31,0.31,0.31,0.32,0.33,0.33,0.33,0.34,0.34,0.34,0.33,0.33,0.33,0.32,0.31,0.31,0.30,0.29,0.28,0.29,0.28,0.27,0.28,0.28,0.29,0.29,0.30,0.30,0.29,0.30,0.29,0.27,0.27,0.27,0.26,0.26,0.27,0.27,0.27,0.29,0.29,0.29,0.29,0.29,0.27,0.26,0.26,0.26,0.24,0.23,0.22,0.23,0.22,0.23,0.24,0.24,0.25,0.26,0.26,0.26,0.27,0.27,0.26,0.26,0.26,0.26,0.24,0.25,0.25,0.25,0.24,0.23,0.23,0.22,0.21,0.22,0.22,0.21,0.21,0.24,0.22,0.22,0.21,0.21,0.21,0.21,0.21,0.21,0.21,0.21,0.22,0.21,0.20,0.22,0.22,0.21,0.21,0.20,0.19,0.19,0.20,0.19,0.19,0.21,0.22,0.20,0.21,0.21,0.19,0.20,0.20,0.21,0.22,0.22,0.23,0.24,0.23,0.23,0.23,0.23,0.21,0.21,0.21,0.22,0.22,0.22,0.23,0.25,0.25,0.26,0.27,0.27,0.27,0.28,0.28,0.29,0.30,0.31,0.32,0.34,0.36,0.36,0.38,0.39,0.37,0.36,0.37,0.36,0.36,0.37,0.38,0.38,0.39,0.38,0.38,0.37,0.37,0.37,0.37,0.37,0.36,0.37,0.37,0.37,0.36,0.37,0.37,0.37,0.37,0.37,0.37,0.38,0.37,0.37,0.37,0.36,0.35,0.34,0.33,0.34,0.33,0.33,0.33,0.33,0.33,0.35,0.35,0.35,0.36,0.37,0.37,0.36,0.37,0.37,0.38,0.39,0.40,0.41,0.41,0.42,0.43,0.42,0.42,0.42,0.42,0.41,0.42,0.42,0.40,0.41,0.42,0.43,0.41,0.41,0.41,0.41,0.42,0.42,0.42,0.42,0.42,0.41,0.39,0.40,0.41,0.40,0.40,0.41,0.39,0.38,0.38,0.38,0.37,0.35,0.35,0.36,0.36,0.36,0.35,0.36,0.36,0.37,0.37,0.37,0.37,0.38,0.38,0.37,0.37,0.38,0.37,0.37,0.36,0.37,0.38,0.38,0.39,0.37,0.38,0.40,0.41,0.40,0.42,0.43,0.42,0.42,0.42,0.43,0.43,0.45,0.47,0.48,0.48,0.51,0.53,0.53,0.53,0.53,0.54,0.55,0.55,0.55,0.54,0.56,0.57,0.56,0.56,0.58,0.58,0.58,0.59,0.61,0.60,0.60,0.61,0.63,0.62,0.61,0.63,0.64,0.63,0.63,0.63,0.62,0.62,0.61,0.59,0.60,0.59,0.58,0.57,0.56,0.56,0.56,0.55,0.55,0.55,0.54,0.54,0.54,0.54,0.54,0.55,0.56,0.56,0.57,0.58,0.59,0.59,0.61,0.63,0.62,0.62,0.63,0.63,0.63,0.62,0.63,0.64,0.63,0.62,0.64,0.64,0.65,0.66,0.66,0.68,0.71,0.71,0.72,0.73
Q8WVM7	0.86,0.86,0.86,0.86,0.87,0.87,0.87,0.88,0.88,0.88,0.88,0.88,0.88,0.88,0.88,0.88,0.88,0.88,0.89,0.89,0.89,0.89,0.90,0.91,0.91,0.91,0.91,0.92,0.92,0.93,0.93,0.93,0.93,0.93,0.93,0.93,0.92,0.93,0.93,0.92,0.92,0.91,0.91,0.91,0.91,0.91,0.91,0.91,0.91,0.91,0.91,0.91,0.92,0.92,0.92,0.92,0.92,0.92,0.92,0.92,0.92,0.91,0.91,0.92,0.91,0.89,0.87,0.85,0.84,0.82,0.80,0.78,0.77,0.75,0.74,0.74,0.73,0.71,0.70,0.69,0.67,0.65,0.64,0.64,0.62,0.60,0.59,0.57,0.55,0.54,0.54,0.52,0.52,0.50,0.49,0.46,0.44,0.42,0.41,0.38,0.36,0.34,0.32,0.30,0.28,0.27,0.26,0.26,0.26,0.25,0.26,0.26,0.26,0.26,0.26,0.25,0.25,0.24,0.24,0.25,0.25,0.26,0.28,0.27,0.27,0.28,0.28,0.27,0.28,0.28,0.27,0.26,0.26,0.26,0.25,0.26,0.28,0.30,0.31,0.32,0.33,0.33,0.33,0.33,0.34,0.34,0.36,0.37,0.39,0.39,0.40,0.40,0.41,0.40,0.41,0.41,0.41,0.40,0.40,0.41,0.39,0.37,0.37,0.35,0.35,0.33,0.33,0.34,0.34,0.33,0.34,0.36,0.35,0.34,0.33,0.34,0.34,0.33,0.31,0.30,0.29,0.28,0.28,0.29,0.30,0.29,0.28,0.27,0.27,0.25,0.23,0.25,0.23,0.25,0.25,0.26,0.24,0.24,0.24,0.24,0.22,0.22,0.22,0.22,0.22,0.22,0.22,0.21,0.20,0.20,0.20,0.19,0.17,0.17,0.18,0.17,0.17,0.15,0.15,0.15,0.16,0.16,0.16,0.16,0.18,0.17,0.17,0.18,0.18,0.19,0.19,0.20,0.19,0.19,0.18,0.19,0.18,0.20,0.22,0.24,0.26,0.26,0.27,0.29,0.31,0.32,0.32,0.34,0.35,0.35,0.36,0.37,0.38,0.38,0.39,0.39,0.40,0.40,0.41,0.41,0.41,0.41,0.41,0.40,0.40,0.40,0.39,0.39,0.40,0.40,0.38,0.38,0.39,0.38,0.38,0.37,0.36,0.36,0.35,0.33,0.32,0.30,0.31,0.31,0.29,0.28,0.27,0.27,0.25,0.24,0.24,0.23,0.23,0.22,0.21,0.20,0.20,0.20,0.19,0.19,0.19,0.20,0.19,0.20,0.21,0.20,0.19,0.20,0.21,0.22,0.21,0.21,0.21,0.20,0.20,0.20,0.21,0.20,0.19,0.20,0.20,0.21,0.22,0.21,0.21,0.21,0.20,0.21,0.21,0.21,0.21,0.22,0.22,0.21,0.21,0.22,0.22,0.21,0.23,0.24,0.24,0.25,0.25,0.25,0.25,0.25,0.25,0.26,0.27,0.25,0.24,0.25,0.27,0.26,0.27,0.28,0.29,0.28,0.28,0.29,0.28,0.27,0.27,0.26,0.28,0.28,0.29,0.31,0.30,0.30,0.30,0.30,0.29,0.29,0.30,0.29,0.29,0.29,0.29,0.28,0.27,0.27,0.25,0.26,0.27,0.27,0.27,0.27,0.27,0.26,0.28,0.28,0.27,0.26,0.27,0.26,0.25,0.26,0.26,0.25,0.24,0.25,0.26,0.25,0.25,0.24,0.23,0.22,0.21,0.21,0.21,0.21,0.21,0.21,0.21,0.21,0.22,0.22,0.22,0.22,0.23,0.24,0.23,0.24,0.25,0.26,0.25,0.25,0.26,0.26,0.25,0.23,0.25,0.27,0.27,0.27,0.27,0.29,0.28,0.29,0.30,0.30,0.30,0.29,0.29,0.29,0.28,0.28,0.28,0.29,0.29,0.29,0.29,0.30,0.30,0.32,0.33,0.32,0.34,0.34,0.33,0.32,0.31,0.30,0.29,0.27,0.25,0.24,0.24,0.25,0.25,0.24,0.25,0.26,0.24,0.23,0.22,0.22,0.20,0.22,0.21,0.20,0.20,0.20,0.19,0.19,0.20,0.20,0.23,0.24,0.24,0.26,0.28,0.28,0.28,0.29,0.27,0.28,0.29,0.29,0.29,0.29,0.29,0.29,0.29,0.29,0.30,0.30,0.30,0.29,0.28,0.27,0.27,0.26,0.24,0.24,0.24,0.25,0.25,0.26,0.25,0.25,0.27,0.29,0.28,0.29,0.31,0.33,0.33,0.33,0.33,0.33,0.32,0.31,0.33,0.32,0.32,0.33,0.32,0.31,0.31,0.32,0.31,0.32,0.33,0.34,0.34,0.34,0.35,0.36,0.36,0.36,0.37,0.37,0.36,0.36,0.38,0.37,0.36,0.37,0.37,0.37,0.37,0.37,0.35,0.36,0.36,0.34,0.32,0.30,0.28,0.27,0.26,0.25,0.23,0.21,0.21,0.20,0.19,0.19,0.18,0.18,0.18,0.18,0.17,0.18,0.18,0.20,0.21,0.20,0.21,0.22,0.22,0.22,0.23,0.23,0.23,0.23,0.24,0.24,0.23,0.23,0.23,0.22,0.22,0.22,0.22,0.21,0.22,0.24,0.25,0.25,0.25,0.25,0.25,0.25,0.25,0.25,0.25,0.25,0.25,0.26,0.24,0.24,0.25,0.26,0.26,0.26,0.26,0.25,0.25,0.25,0.25,0.25,0.25,0.25,0.26,0.26,0.25,0.26,0.26,0.25,0.25,0.26,0.26,0.25,0.26,0.27,0.26,0.26,0.26,0.25,0.25,0.27,0.27,0.27,0.28,0.29,0.30,0.31,0.34,0.35,0.35,0.37,0.38,0.39,0.38,0.37,0.37,0.37,0.37,0.36,0.35,0.34,0.34,0.34,0.32,0.32,0.32,0.31,0.30,0.30,0.31,0.30,0.29,0.30,0.30,0.29,0.29,0.30,0.31,0.29,0.29,0.30,0.29,0.28,0.29,0.29,0.27,0.26,0.25,0.23,0.21,0.22,0.22,0.21,0.21,0.22,0.22,0.22,0.21,0.23,0.22,0.22,0.23,0.23,0.22,0.22,0.23,0.23,0.22,0.23,0.23,0.22,0.22,0.22,0.21,0.22,0.21,0.20,0.21,0.20,0.21,0.23,0.23,0.25,0.26,0.27,0.28,0.30,0.31,0.31,0.32,0.32,0.32,0.31,0.31,0.30,0.28,0.29,0.29,0.28,0.27,0.28,0.28,0.28,0.28,0.29,0.29,0.29,0.31,0.32,0.33,0.34,0.35,0.36,0.35,0.36,0.36,0.36,0.36,0.34,0.34,0.34,0.31,0.30,0.28,0.28,0.27,0.25,0.23,0.22,0.22,0.21,0.21,0.21,0.20,0.19,0.21,0.23,0.23,0.24,0.26,0.26,0.27,0.28,0.28,0.27,0.27,0.28,0.28,0.28,0.29,0.28,0.27,0.26,0.27,0.28,0.27,0.27,0.28,0.28,0.28,0.28,0.30,0.30,0.30,0.30,0.30,0.32,0.32,0.34,0.35,0.36,0.37,0.38,0.40,0.40,0.41,0.41,0.41,0.42,0.42,0.40,0.42,0.40,0.40,0.41,0.41,0.42,0.41,0.41,0.40,0.39,0.39,0.39,0.40,0.38,0.37,0.38,0.37,0.36,0.36,0.37,0.36,0.35,0.35,0.35,0.37,0.37,0.35,0.35,0.34,0.33,0.33,0.32,0.29,0.28,0.27,0.25,0.23,0.22,0.20,0.19,0.20,0.19,0.19,0.20,0.20,0.19,0.18,0.19,0.18,0.18,0.18,0.18,0.18,0.16,0.17,0.17,0.17,0.18,0.19,0.20,0.21,0.22,0.22,0.23,0.22,0.20,0.21,0.21,0.19,0.19,0.19,0.19,0.19,0.19,0.19,0.19,0.19,0.20,0.21,0.21,0.20,0.21,0.23,0.23,0.22,0.23,0.25,0.26,0.26,0.26,0.29,0.28,0.29,0.30,0.30,0.31,0.31,0.32,0.32,0.31,0.30,0.28,0.29,0.29,0.28,0.28,0.29,0.29,0.29,0.30,0.32,0.32,0.33,0.35,0.36,0.36,0.36,0.38,0.37,0.36,0.36,0.36,0.34,0.32,0.32,0.32,0.30,0.28,0.29,0.28,0.27,0.25,0.26,0.26,0.26,0.27,0.27,0.28,0.29,0.30,0.31,0.32,0.33,0.32,0.32,0.32,0.32,0.31,0.31,0.31,0.30,0.28,0.27,0.27,0.26,0.24,0.24,0.25,0.23,0.23,0.24,0.25,0.26,0.26,0.27,0.27,0.28,0.28,0.28,0.29,0.29,0.29,0.30,0.30,0.30,0.28,0.28,0.28,0.28,0.27,0.26,0.27,0.26,0.27,0.28,0.30,0.31,0.31,0.31,0.31,0.31,0.32,0.33,0.33,0.33,0.34,0.34,0.34,0.34,0.35,0.35,0.36,0.37,0.38,0.39,0.41,0.42,0.42,0.44,0.46,0.47,0.48,0.51,0.52,0.53,0.55,0.56,0.58,0.58,0.59,0.61,0.63,0.63,0.64,0.65,0.66,0.66,0.67,0.69,0.70,0.73,0.75,0.77,0.77,0.79,0.80,0.81,0.83,0.86,0.87,0.87,0.89,0.90,0.90,0.90,0.91,0.91,0.91,0.91,0.92,0.91,0.91,0.91,0.91,0.91,0.90,0.91,0.90,0.90,0.90,0.90,0.90,0.90,0.89,0.89,0.89,0.88,0.88,0.88,0.88,0.88,0.88,0.88,0.88,0.88,0.88,0.88,0.88,0.87,0.87,0.87,0.87,0.87,0.87,0.87,0.87,0.87,0.87,0.87,0.87,0.87,0.88,0.87,0.87,0.87,0.87,0.87,0.87,0.87,0.86,0.86,0.85,0.85,0.84,0.85,0.85,0.85,0.85,0.86,0.86,0.85,0.85,0.86,0.86,0.86,0.86,0.87,0.87,0.87,0.87,0.87,0.87,0.87,0.87,0.86,0.86,0.85,0.85,0.83,0.83,0.83,0.82,0.82,0.82,0.82,0.81,0.81,0.81,0.82,0.81,0.83,0.83,0.82,0.83,0.83,0.83,0.83,0.82,0.82,0.82,0.82,0.82,0.82,0.82,0.82,0.82,0.82,0.81,0.82,0.82,0.83,0.82,0.82,0.82,0.82,0.82,0.81,0.82,0.81,0.81,0.80,0.79,0.78,0.76,0.76,0.75,0.74,0.74,0.72,0.71,0.70,0.69,0.68,0.68,0.68,0.67,0.65,0.65,0.65,0.65,0.64,0.63,0.62,0.62,0.62,0.62,0.62,0.62,0.62,0.61,0.60,0.58,0.58,0.57,0.56,0.56,0.55,0.55,0.55,0.55,0.55,0.55,0.56,0.58,0.58,0.58,0.59,0.60,0.60,0.61,0.62,0.62,0.62,0.64
Q9NRC1	0.62,0.62,0.61,0.61,0.61,0.60,0.60,0.60,0.60,0.59,0.58,0.58,0.58,0.57,0.57,0.57,0.57,0.56,0.56,0.56,0.57,0.55,0.54,0.53,0.53,0.54,0.53,0.54,0.53,0.54,0.52,0.52,0.52,0.52,0.51,0.52,0.52,0.51,0.51,0.52,0.52,0.52,0.52,0.52,0.52,0.52,0.52,0.52,0.52,0.52,0.52,0.53,0.53,0.53,0.53,0.53,0.52,0.53,0.53,0.53,0.52,0.52,0.53,0.52,0.52,0.52,0.52,0.52,0.52,0.52,0.51,0.51,0.51,0.50,0.50,0.50,0.49,0.48,0.49,0.49,0.48,0.47,0.48,0.49,0.48,0.48,0.49,0.49,0.50,0.51,0.52,0.52,0.53,0.54,0.55,0.57,0.58,0.60,0.60,0.61,0.62,0.64,0.65,0.66,0.68,0.69,0.69,0.70,0.71,0.71,0.72,0.74,0.73,0.74,0.73,0.73,0.73,0.72,0.71,0.70,0.68,0.68,0.66,0.64,0.63,0.62,0.61,0.59,0.59,0.58,0.56,0.54,0.53,0.53,0.52,0.51,0.50,0.49,0.47,0.45,0.43,0.43,0.41,0.38,0.37,0.35,0.33,0.31,0.30,0.29,0.28,0.26,0.25,0.26,0.24,0.24,0.23,0.23,0.26,0.26,0.26,0.27,0.28,0.29,0.30,0.30,0.30,0.30,0.30,0.30,0.29,0.30,0.30,0.28,0.28,0.28,0.28,0.28,0.27,0.29,0.29,0.29,0.28,0.29,0.29,0.29,0.29,0.30,0.30,0.29,0.30,0.30,0.30,0.30,0.30,0.30,0.32,0.33,0.34,0.34,0.34,0.36,0.36,0.37,0.37,0.37,0.39,0.40,0.40,0.41,0.43,0.43,0.42,0.43,0.44,0.43,0.43,0.41,0.40,0.39,0.37,0.36,0.36,0.36,0.34,0.34,0.34,0.33,0.33,0.33,0.34,0.33,0.33,0.33,0.33,0.32,0.32,0.32,0.30,0.29,0.28,0.29,0.27,0.26,0.25,0.25,0.24,0.23,0.22,0.22,0.21,0.21,0.21,0.20,0.20,0.21,0.22,0.21,0.23,0.25,0.26,0.28,0.29,0.30,0.31,0.32,0.32,0.32,0.34,0.33,0.33,0.32,0.32,0.31,0.31,0.30,0.30,0.29,0.28,0.28,0.28,0.27,0.26,0.26,0.25,0.23,0.24,0.24,0.25,0.26,0.26,0.26,0.26,0.26,0.26,0.26,0.25,0.25,0.25,0.24,0.23,0.22,0.21,0.21,0.22,0.21,0.22,0.23,0.24,0.24,0.25,0.25,0.25,0.25,0.25,0.25,0.25,0.25,0.25,0.25,0.25,0.25,0.25,0.26,0.26,0.28,0.28,0.28,0.29,0.29,0.28,0.28,0.29,0.27,0.26,0.27,0.29,0.28,0.29,0.30,0.31,0.32,0.33,0.34,0.32,0.31,0.31,0.29,0.27,0.27,0.25,0.24,0.24,0.24,0.24,0.24,0.25,0.25,0.26,0.27,0.27,0.28,0.29,0.31,0.30,0.31,0.30,0.31,0.32,0.30,0.31,0.33,0.34,0.33,0.34,0.35,0.36,0.35,0.34,0.34,0.33,0.31,0.29,0.30,0.29,0.28,0.29,0.30,0.30,0.30,0.29,0.29,0.29,0.29,0.29,0.29,0.29,0.28,0.28,0.27,0.26,0.27,0.28,0.27,0.27,0.28,0.27,0.26,0.25,0.24,0.24,0.22,0.20,0.19,0.18,0.17,0.16,0.15,0.14,0.14,0.13,0.12,0.12,0.11,0.10,0.11,0.11,0.11,0.10,0.11,0.11,0.11,0.12,0.13,0.13,0.15,0.16,0.16,0.16,0.17,0.17,0.17,0.16,0.16,0.16,0.14,0.15,0.15,0.15,0.16,0.17,0.19,0.19,0.20,0.22,0.22,0.22,0.24,0.26,0.26,0.28,0.29,0.30,0.31,0.32,0.32,0.32,0.33,0.34,0.34,0.34,0.35,0.35,0.34,0.35,0.36,0.34,0.34,0.34,0.36,0.35,0.35,0.38,0.37,0.36,0.36,0.36,0.36,0.37,0.38,0.40,0.39,0.39,0.40,0.40,0.39,0.40,0.41,0.40,0.39,0.39,0.38,0.39,0.40,0.40,0.41,0.41,0.42,0.41,0.41,0.42,0.42,0.42,0.43,0.44,0.43,0.44,0.46,0.47,0.47,0.46,0.46,0.47,0.46,0.47,0.48,0.48,0.49,0.49,0.49,0.49,0.49,0.49,0.50,0.50,0.51,0.52,0.53,0.54,0.55,0.56,0.57,0.57,0.56,0.56,0.57,0.57,0.58,0.58,0.60,0.61,0.61,0.62,0.63,0.63,0.64,0.65,0.66,0.66,0.68,0.69,0.70,0.71,0.72,0.73,0.74,0.75,0.76,0.76,0.77,0.77,0.77,0.78,0.79,0.79,0.78,0.79,0.79,0.78,0.79,0.79,0.78,0.78,0.79,0.81
Q96JX3	0.90,0.90,0.91,0.90,0.90,0.89,0.89,0.89,0.87,0.86,0.85,0.85,0.84,0.83,0.83,0.82,0.81,0.80,0.80,0.79,0.79,0.78,0.76,0.75,0.75,0.74,0.73,0.72,0.72,0.72,0.70,0.69,0.68,0.67,0.66,0.66,0.65,0.65,0.63,0.63,0.62,0.61,0.61,0.60,0.59,0.58,0.58,0.57,0.56,0.56,0.57,0.57,0.56,0.56,0.57,0.56,0.57,0.58,0.59,0.59,0.60,0.60,0.61,0.62,0.63,0.64,0.65,0.65,0.65,0.66,0.66,0.66,0.65,0.65,0.66,0.66,0.65,0.65,0.65,0.64,0.64,0.63,0.64,0.64,0.64,0.64,0.64,0.64,0.63,0.64,0.64,0.64,0.64,0.65,0.66,0.67,0.67,0.67,0.67,0.67,0.66,0.66,0.65,0.65,0.64,0.63,0.62,0.62,0.62,0.61,0.60,0.59,0.58,0.58,0.57,0.56,0.55,0.55,0.55,0.53,0.53,0.53,0.54,0.54,0.53,0.53,0.52,0.52,0.51,0.51,0.50,0.48,0.47,0.47,0.45,0.43,0.42,0.40,0.40,0.39,0.38,0.38,0.38,0.37,0.35,0.33,0.33,0.32,0.30,0.29,0.30,0.30,0.30,0.31,0.31,0.32,0.31,0.32,0.30,0.29,0.29,0.28,0.27,0.25,0.26,0.26,0.25,0.25,0.25,0.25,0.24,0.24,0.25,0.26,0.25,0.26,0.29,0.28,0.29,0.30,0.29,0.30,0.31,0.32,0.32,0.34,0.34,0.33,0.34,0.34,0.34,0.33,0.33,0.33,0.32,0.32,0.32,0.32,0.33,0.33,0.35,0.38,0.38,0.40,0.41,0.39,0.38,0.39,0.39,0.38,0.38,0.39,0.39,0.38,0.37,0.37,0.39,0.37,0.38,0.38,0.36,0.36,0.35,0.34,0.32,0.33,0.34,0.35,0.36,0.37,0.38,0.40,0.42,0.43,0.45,0.46,0.47,0.47,0.49,0.50,0.51,0.50,0.50,0.51,0.52,0.51,0.52,0.53,0.53,0.52,0.52,0.52,0.51,0.51,0.51,0.51,0.50,0.48,0.47,0.46,0.45,0.43,0.44,0.44,0.43,0.43,0.43,0.42,0.41,0.40,0.39,0.38,0.37,0.36,0.35,0.34,0.32,0.31,0.30,0.28,0.26,0.25,0.24,0.22,0.21,0.19,0.20,0.19,0.19,0.21,0.21,0.23,0.25,0.24,0.24,0.25,0.25,0.24,0.24,0.24,0.24,0.24,0.24,0.24,0.23,0.22,0.22,0.21,0.22,0.23,0.22,0.21,0.23,0.22,0.21,0.20,0.21,0.21,0.21,0.20,0.20,0.20,0.20,0.20,0.20,0.22,0.21,0.20,0.20,0.19,0.19,0.19,0.18,0.17,0.17,0.17,0.17,0.17,0.17,0.17,0.16,0.16,0.16,0.16,0.16,0.16,0.16,0.17,0.17,0.16,0.15,0.17,0.17,0.17,0.17,0.17,0.17,0.16,0.16,0.16,0.16,0.16,0.16,0.16,0.16,0.16,0.15,0.16,0.19,0.18,0.20,0.18,0.17,0.17,0.16,0.16,0.16,0.16,0.16,0.16,0.16,0.16,0.18,0.18,0.18,0.18,0.18,0.20,0.19,0.19,0.19,0.19,0.17,0.18,0.18,0.20,0.22,0.23,0.24,0.26,0.28,0.30,0.32,0.33,0.35,0.36,0.37,0.39,0.40,0.38,0.37,0.36,0.36,0.35,0.35,0.36,0.36,0.37,0.37,0.37,0.39,0.39,0.39,0.39,0.38,0.38,0.38,0.38,0.37,0.37,0.37,0.37,0.36,0.37,0.36,0.35,0.33,0.32,0.31,0.31,0.31,0.30,0.28,0.26,0.26,0.25,0.25,0.25,0.22,0.22,0.21,0.22,0.22,0.22,0.22,0.22,0.22,0.22,0.22,0.23,0.23,0.21,0.22,0.22,0.21,0.21,0.21,0.21,0.22,0.23,0.23,0.23,0.23,0.23,0.22,0.22,0.21,0.21,0.20,0.19,0.18,0.16,0.15,0.15,0.15,0.14,0.13,0.12,0.11,0.11,0.10,0.12,0.13,0.12,0.14,0.15,0.15,0.16,0.17,0.16,0.15,0.16,0.17,0.16,0.16,0.16,0.16,0.16,0.16,0.15,0.14,0.14,0.14,0.14,0.15,0.15,0.15,0.16,0.16,0.17,0.18,0.18,0.20,0.21,0.23,0.24,0.24,0.25,0.27,0.27,0.27,0.27,0.26,0.25,0.24,0.22,0.22,0.23,0.22,0.22,0.23,0.25,0.24,0.25,0.26,0.25,0.27,0.28,0.28,0.28,0.30,0.31,0.31,0.32,0.33,0.32,0.32,0.34,0.35,0.36,0.38,0.36,0.37,0.36,0.35,0.33,0.32,0.31,0.30,0.29,0.30,0.30,0.30,0.31,0.31,0.33,0.35,0.36,0.35,0.37,0.36,0.36,0.34,0.34,0.32,0.31,0.33,0.31,0.30,0.31,0.31,0.31,0.31,0.32,0.33,0.32,0.32,0.34,0.32,0.32,0.31,0.29,0.29,0.29,0.30,0.30,0.30,0.30,0.30,0.31,0.32,0.32,0.33,0.33,0.33,0.32,0.30,0.29,0.27,0.27,0.26,0.27,0.26,0.26,0.27,0.28,0.27,0.26,0.26,0.28,0.28,0.28,0.29,0.30,0.30,0.29,0.29,0.29,0.29,0.29,0.28,0.28,0.28,0.29,0.29,0.29,0.30,0.31,0.32,0.33,0.32,0.31,0.31,0.29
Q5VSL9	0.88,0.88,0.88,0.88,0.88,0.89,0.88,0.88,0.88,0.88,0.88,0.88,0.89,0.89,0.88,0.89,0.89,0.89,0.89,0.89,0.88,0.88,0.88,0.88,0.88,0.88,0.88,0.88,0.88,0.88,0.88,0.88,0.88,0.88,0.88,0.89,0.88,0.89,0.89,0.89,0.88,0.89,0.89,0.89,0.87,0.86,0.85,0.83,0.84,0.82,0.81,0.79,0.78,0.76,0.74,0.72,0.72,0.70,0.68,0.67,0.65,0.63,0.61,0.59,0.57,0.54,0.52,0.50,0.49,0.46,0.45,0.45,0.43,0.41,0.41,0.40,0.38,0.37,0.35,0.33,0.31,0.30,0.29,0.27,0.25,0.26,0.26,0.26,0.26,0.26,0.28,0.27,0.29,0.28,0.28,0.29,0.29,0.28,0.29,0.30,0.30,0.31,0.31,0.32,0.32,0.33,0.33,0.34,0.34,0.34,0.35,0.35,0.33,0.35,0.35,0.36,0.36,0.37,0.38,0.39,0.39,0.39,0.40,0.39,0.38,0.38,0.37,0.35,0.34,0.34,0.32,0.30,0.28,0.27,0.27,0.27,0.26,0.26,0.26,0.26,0.25,0.25,0.27,0.27,0.25,0.26,0.28,0.28,0.27,0.27,0.27,0.26,0.25,0.25,0.23,0.22,0.20,0.21,0.20,0.18,0.17,0.16,0.17,0.16,0.16,0.16,0.17,0.17,0.17,0.18,0.19,0.19,0.19,0.21,0.21,0.23,0.24,0.24,0.24,0.25,0.24,0.23,0.24,0.25,0.25,0.27,0.27,0.26,0.26,0.26,0.26,0.26,0.26,0.27,0.27,0.27,0.27,0.27,0.26,0.26,0.25,0.25,0.25,0.24,0.23,0.23,0.23,0.22,0.21,0.21,0.22,0.21,0.23,0.24,0.25,0.26,0.25,0.25,0.26,0.26,0.26,0.26,0.27,0.26,0.24,0.25,0.23,0.22,0.23,0.24,0.24,0.24,0.24,0.25,0.26,0.26,0.27,0.28,0.31,0.32,0.32,0.32,0.32,0.32,0.32,0.32,0.32,0.33,0.33,0.33,0.33,0.33,0.33,0.31,0.32,0.30,0.30,0.30,0.29,0.28,0.26,0.25,0.24,0.23,0.22,0.22,0.21,0.20,0.20,0.19,0.18,0.17,0.17,0.16,0.15,0.14,0.14,0.13,0.11,0.09,0.08,0.10,0.11,0.11,0.12,0.13,0.14,0.15,0.15,0.17,0.17,0.17,0.18,0.20,0.20,0.20,0.20,0.20,0.22,0.22,0.23,0.24,0.24,0.25,0.26,0.27,0.28,0.28,0.29,0.31,0.31,0.33,0.33,0.33,0.36,0.36,0.36,0.37,0.37,0.39,0.40,0.41,0.40,0.40,0.41,0.42,0.42,0.43,0.44,0.45,0.45,0.47,0.49,0.49,0.50,0.52,0.52,0.54,0.54,0.54,0.56,0.57,0.58,0.60,0.61,0.62,0.63,0.65,0.67,0.68,0.68,0.70,0.70,0.72,0.74,0.74,0.76,0.77,0.79,0.80,0.81,0.81,0.83,0.84,0.85,0.86,0.87,0.87,0.88,0.89,0.89,0.89,0.89,0.89,0.89,0.89,0.89,0.89,0.89,0.90,0.90,0.90,0.90,0.89,0.89,0.89,0.90,0.89,0.90,0.90,0.89,0.90,0.90,0.90,0.90,0.90,0.89,0.89,0.89,0.90,0.89,0.88,0.86,0.84,0.83,0.81,0.80,0.77,0.75,0.74,0.73,0.71,0.69,0.67,0.66,0.64,0.62,0.61,0.61,0.58,0.56,0.55,0.55,0.54,0.53,0.53,0.52,0.51,0.50,0.49,0.50,0.48,0.46,0.46,0.44,0.43,0.43,0.42,0.40,0.39,0.39,0.39,0.38,0.38,0.40,0.40,0.40,0.41,0.42,0.42,0.42,0.42,0.42,0.43,0.43,0.43,0.43,0.43,0.42,0.41,0.41,0.41,0.40,0.40,0.40,0.39,0.38,0.39,0.38,0.38,0.39,0.38,0.39,0.40,0.41,0.41,0.42,0.43,0.42,0.44,0.44,0.44,0.43,0.44,0.44,0.42,0.41,0.42,0.40,0.39,0.40,0.39,0.38,0.37,0.38,0.39,0.38,0.38,0.39,0.39,0.38,0.39,0.39,0.38,0.37,0.37,0.37,0.36,0.35,0.34,0.33,0.31,0.31,0.30,0.29,0.28,0.29,0.30,0.29,0.29,0.29,0.29,0.28,0.26,0.26,0.25,0.25,0.25,0.25,0.25,0.27,0.29,0.29,0.30,0.32,0.31,0.32,0.32,0.33,0.33,0.33,0.34,0.33,0.34,0.35,0.34,0.34,0.35,0.35,0.34,0.34,0.34,0.34,0.33,0.33,0.32,0.30,0.29,0.26,0.25,0.24,0.22,0.21,0.20,0.20,0.20,0.20,0.20,0.20,0.21,0.20,0.19,0.17,0.16,0.15,0.13,0.12,0.10,0.10,0.09,0.08,0.07,0.07,0.07,0.06,0.07,0.07,0.09,0.07,0.07,0.08,0.08,0.08,0.08,0.09,0.09,0.09,0.10,0.11,0.12,0.12,0.13,0.14,0.14,0.14,0.15,0.16,0.17,0.17,0.18,0.17,0.18,0.18,0.18,0.19,0.18,0.18,0.19,0.20,0.20,0.20,0.21,0.23,0.24,0.25,0.28,0.27,0.27,0.27,0.29,0.30,0.30,0.31,0.32,0.33,0.33,0.35,0.37,0.37,0.37,0.36,0.36,0.36,0.34,0.34,0.34,0.33,0.32,0.31,0.31,0.30,0.30,0.29,0.29,0.28,0.28,0.29,0.29,0.28,0.29,0.29,0.30,0.29,0.27,0.26,0.25,0.23,0.23,0.22,0.21,0.20,0.20,0.22,0.20,0.19,0.19,0.19,0.16,0.15,0.15,0.14,0.14,0.15,0.15,0.15,0.15,0.16,0.16,0.16,0.16,0.16,0.16,0.16,0.16,0.16,0.16,0.16,0.16,0.16,0.16,0.15,0.15,0.14,0.14,0.14,0.15,0.17,0.17,0.17,0.18,0.19,0.18,0.19,0.18,0.18,0.18,0.18,0.18,0.18,0.19,0.20,0.20,0.20,0.20,0.20,0.20,0.21,0.22,0.23,0.24,0.24,0.25,0.26,0.27,0.28,0.29,0.30,0.32,0.32,0.33,0.34,0.35,0.35,0.36,0.37,0.38,0.38,0.36,0.37,0.38,0.37,0.36,0.36,0.36,0.34,0.36,0.37,0.36,0.36,0.37,0.36,0.35,0.35,0.36,0.38,0.39,0.40,0.41,0.41,0.42,0.42,0.44,0.44,0.44,0.46,0.46,0.47,0.47,0.47,0.48,0.48,0.48,0.49,0.49,0.51,0.51,0.51,0.53,0.53,0.53,0.55,0.56,0.56,0.57,0.59,0.60,0.59,0.60,0.61,0.62,0.61,0.62,0.63,0.64,0.63,0.63,0.63,0.62,0.63,0.63,0.63,0.63,0.63,0.64,0.64,0.64,0.65,0.65,0.65,0.64,0.64,0.64,0.65,0.65,0.65,0.65,0.64,0.64,0.62,0.63,0.63,0.62,0.62,0.64,0.63,0.62,0.63
P23327	0.65,0.65,0.65,0.66,0.66,0.66,0.66,0.67,0.67,0.68,0.69,0.69,0.70,0.70,0.71,0.71,0.72,0.72,0.72,0.73,0.73,0.73,0.74,0.74,0.74,0.73,0.73,0.73,0.74,0.74,0.76,0.77,0.77,0.78,0.78,0.79,0.80,0.81,0.82,0.83,0.83,0.84,0.85,0.85,0.86,0.86,0.87,0.87,0.88,0.87,0.88,0.87,0.88,0.87,0.87,0.87,0.88,0.87,0.86,0.86,0.85,0.85,0.85,0.84,0.84,0.84,0.84,0.84,0.84,0.83,0.83,0.83,0.83,0.83,0.83,0.83,0.83,0.84,0.83,0.83,0.83,0.83,0.83,0.83,0.83,0.83,0.83,0.83,0.83,0.82,0.83,0.83,0.83,0.82,0.83,0.83,0.83,0.83,0.83,0.84,0.85,0.85,0.85,0.85,0.85,0.85,0.86,0.86,0.86,0.87,0.87,0.88,0.88,0.88,0.87,0.87,0.87,0.87,0.87,0.87,0.88,0.88,0.88,0.89,0.88,0.88,0.88,0.87,0.87,0.87,0.87,0.87,0.87,0.87,0.87,0.87,0.87,0.87,0.87,0.86,0.86,0.86,0.86,0.87,0.87,0.88,0.88,0.88,0.88,0.88,0.88,0.88,0.87,0.87,0.87,0.86,0.87,0.86,0.87,0.87,0.86,0.86,0.86,0.86,0.86,0.86,0.87,0.87,0.88,0.88,0.89,0.89,0.89,0.89,0.89,0.89,0.89,0.88,0.89,0.89,0.89,0.90,0.90,0.90,0.89,0.89,0.89,0.89,0.89,0.89,0.88,0.88,0.88,0.88,0.88,0.88,0.89,0.89,0.90,0.89,0.89,0.90,0.90,0.90,0.90,0.91,0.90,0.91,0.91,0.90,0.89,0.89,0.89,0.89,0.89,0.89,0.89,0.89,0.89,0.89,0.89,0.88,0.88,0.88,0.88,0.88,0.88,0.88,0.88,0.88,0.89,0.89,0.89,0.89,0.90,0.90,0.90,0.90,0.90,0.90,0.90,0.89,0.89,0.88,0.88,0.88,0.87,0.87,0.88,0.87,0.87,0.87,0.87,0.87,0.86,0.87,0.86,0.85,0.85,0.85,0.86,0.86,0.87,0.87,0.87,0.87,0.86,0.86,0.86,0.85,0.85,0.85,0.86,0.86,0.86,0.86,0.85,0.85,0.85,0.84,0.85,0.84,0.85,0.86,0.85,0.86,0.86,0.87,0.87,0.86,0.87,0.88,0.88,0.88,0.87,0.87,0.87,0.87,0.87,0.87,0.86,0.86,0.85,0.85,0.85,0.85,0.84,0.85,0.85,0.86,0.85,0.85,0.85,0.85,0.85,0.84,0.84,0.85,0.85,0.85,0.85,0.85,0.85,0.85,0.85,0.85,0.85,0.85,0.84,0.83,0.83,0.83,0.83,0.83,0.83,0.84,0.84,0.84,0.85,0.85,0.85,0.85,0.85,0.85,0.85,0.85,0.85,0.85,0.85,0.85,0.84,0.85,0.85,0.84,0.84,0.85,0.85,0.85,0.86,0.86,0.86,0.86,0.86,0.85,0.85,0.84,0.84,0.83,0.83,0.84,0.84,0.84,0.84,0.84,0.84,0.84,0.84,0.85,0.85,0.84,0.85,0.85,0.86,0.86,0.86,0.86,0.86,0.86,0.85,0.86,0.86,0.86,0.86,0.86,0.86,0.86,0.85,0.84,0.83,0.83,0.82,0.82,0.81,0.81,0.82,0.82,0.82,0.83,0.83,0.84,0.84,0.84,0.85,0.84,0.84,0.84,0.84,0.84,0.83,0.83,0.83,0.83,0.83,0.83,0.82,0.82,0.82,0.83,0.82,0.83,0.82,0.83,0.83,0.83,0.83,0.84,0.84,0.85,0.85,0.86,0.86,0.86,0.86,0.86,0.87,0.87,0.87,0.87,0.87,0.87,0.86,0.86,0.86,0.86,0.86,0.86,0.86,0.86,0.86,0.87,0.87,0.87,0.88,0.87,0.88,0.87,0.87,0.87,0.87,0.87,0.88,0.88,0.88,0.88,0.87,0.87,0.87,0.86,0.86,0.87,0.86,0.87,0.86,0.86,0.87,0.86,0.86,0.86,0.86,0.86,0.86,0.86,0.86,0.86,0.85,0.85,0.84,0.85,0.85,0.85,0.85,0.85,0.85,0.85,0.85,0.84,0.85,0.85,0.85,0.84,0.83,0.82,0.82,0.82,0.81,0.81,0.80,0.80,0.80,0.79,0.79,0.78,0.78,0.78,0.78,0.78,0.78,0.77,0.77,0.77,0.77,0.76,0.76,0.75,0.75,0.75,0.76,0.75,0.75,0.73,0.73,0.73,0.73,0.73,0.73,0.74,0.74,0.74,0.75,0.75,0.76,0.77,0.78,0.78,0.79,0.80,0.80,0.81,0.82,0.83,0.84,0.83,0.84,0.84,0.83,0.83,0.82,0.82,0.82,0.82,0.82,0.82,0.83,0.83,0.84,0.85,0.85,0.86,0.86,0.86,0.88,0.87,0.87,0.87,0.87,0.87,0.87,0.88,0.88,0.87,0.86,0.86,0.86,0.85,0.84,0.84,0.83,0.82,0.81,0.80,0.78,0.77,0.77,0.76,0.74,0.74,0.72,0.71,0.70,0.69,0.69,0.68,0.66,0.65,0.64,0.62,0.61,0.61,0.59,0.59,0.60,0.58,0.58,0.57,0.56,0.56,0.56,0.55,0.54,0.53,0.53,0.53,0.52,0.52,0.51,0.50,0.49,0.49,0.49,0.49,0.48,0.49,0.49,0.48,0.47,0.48,0.49,0.49,0.49,0.50,0.52,0.51,0.51,0.51,0.51,0.51,0.51,0.51,0.50,0.49,0.48,0.46,0.46,0.44,0.44,0.43,0.43,0.41,0.41,0.40,0.40,0.40,0.39,0.41,0.41,0.41,0.43,0.44,0.45,0.46,0.45,0.45,0.46,0.45,0.46,0.47,0.47,0.47,0.48,0.49,0.48,0.47,0.48,0.49,0.49,0.50,0.50,0.51,0.50
Q8TE77	0.76,0.77,0.77,0.78,0.78,0.78,0.79,0.80,0.80,0.81,0.82,0.82,0.82,0.83,0.83,0.83,0.83,0.83,0.83,0.82,0.82,0.83,0.83,0.83,0.84,0.85,0.86,0.86,0.87,0.87,0.87,0.87,0.87,0.87,0.87,0.88,0.87,0.87,0.87,0.87,0.88,0.88,0.88,0.88,0.88,0.88,0.88,0.88,0.88,0.87,0.87,0.87,0.88,0.87,0.86,0.86,0.87,0.87,0.87,0.87,0.88,0.88,0.88,0.89,0.89,0.89,0.89,0.89,0.89,0.87,0.86,0.85,0.84,0.83,0.82,0.80,0.78,0.77,0.76,0.74,0.72,0.70,0.69,0.67,0.65,0.63,0.63,0.62,0.60,0.58,0.56,0.54,0.52,0.50,0.49,0.47,0.45,0.44,0.42,0.42,0.40,0.41,0.40,0.38,0.37,0.34,0.33,0.32,0.30,0.28,0.27,0.26,0.24,0.25,0.26,0.26,0.28,0.30,0.31,0.32,0.33,0.34,0.34,0.32,0.32,0.32,0.31,0.30,0.28,0.28,0.28,0.29,0.30,0.30,0.31,0.31,0.33,0.34,0.33,0.33,0.32,0.31,0.29,0.28,0.27,0.27,0.26,0.27,0.27,0.28,0.28,0.29,0.29,0.30,0.29,0.28,0.28,0.27,0.26,0.25,0.22,0.21,0.20,0.21,0.21,0.21,0.23,0.24,0.24,0.25,0.25,0.25,0.25,0.24,0.24,0.23,0.25,0.25,0.24,0.24,0.24,0.25,0.25,0.25,0.26,0.26,0.26,0.26,0.27,0.27,0.26,0.26,0.26,0.26,0.26,0.27,0.28,0.26,0.25,0.25,0.27,0.29,0.30,0.32,0.32,0.32,0.32,0.31,0.30,0.31,0.31,0.31,0.32,0.33,0.34,0.34,0.35,0.33,0.33,0.33,0.33,0.32,0.32,0.32,0.32,0.31,0.32,0.32,0.32,0.32,0.32,0.32,0.33,0.33,0.34,0.35,0.34,0.35,0.36,0.38,0.39,0.40,0.40,0.40,0.39,0.41,0.43,0.43,0.44,0.45,0.45,0.44,0.46,0.46,0.44,0.43,0.43,0.42,0.42,0.41,0.42,0.42,0.41,0.42,0.44,0.44,0.46,0.46,0.48,0.49,0.49,0.49,0.50,0.50,0.51,0.49,0.49,0.48,0.47,0.45,0.44,0.44,0.42,0.41,0.41,0.40,0.41,0.39,0.39,0.40,0.39,0.39,0.41,0.39,0.39,0.39,0.40,0.39,0.39,0.41,0.41,0.39,0.40,0.41,0.40,0.39,0.40,0.40,0.40,0.37,0.37,0.36,0.36,0.36,0.35,0.34,0.34,0.34,0.32,0.32,0.32,0.32,0.30,0.29,0.29,0.28,0.27,0.27,0.27,0.25,0.24,0.26,0.25,0.25,0.25,0.26,0.25,0.24,0.23,0.23,0.22,0.21,0.21,0.20,0.20,0.20,0.19,0.18,0.16,0.16,0.17,0.18,0.18,0.18,0.17,0.17,0.18,0.18,0.18,0.18,0.19,0.20,0.20,0.22,0.23,0.23,0.24,0.24,0.23,0.24,0.24,0.23,0.23,0.24,0.22,0.22,0.23,0.23,0.23,0.23,0.24,0.24,0.25,0.26,0.28,0.30,0.30,0.30,0.30,0.29,0.29,0.28,0.27,0.27,0.27,0.27,0.27,0.27,0.27,0.27,0.26,0.26,0.25,0.23,0.22,0.20,0.20,0.19,0.19,0.19,0.18,0.19,0.20,0.19,0.19,0.19,0.20,0.20,0.19,0.20,0.21,0.21,0.21,0.21,0.21,0.20,0.18,0.20,0.21,0.21,0.22,0.22,0.23,0.24,0.23,0.22,0.23,0.23,0.24,0.24,0.25,0.26,0.27,0.27,0.28,0.29,0.30,0.31,0.32,0.33,0.33,0.34,0.34,0.33,0.34,0.35,0.36,0.37,0.37,0.39,0.40,0.41,0.42,0.44,0.46,0.46,0.47,0.49,0.49,0.50,0.52,0.53,0.54,0.56,0.57,0.59,0.61,0.62,0.63,0.65,0.67,0.67,0.68,0.70,0.72,0.73,0.74,0.76,0.77,0.79,0.80,0.81,0.81,0.82,0.83,0.84,0.84,0.85,0.85,0.85,0.85,0.86,0.87,0.87,0.87,0.87,0.87,0.87,0.87,0.87,0.86,0.85,0.84,0.82,0.81,0.80,0.79,0.77,0.76,0.76,0.75,0.74,0.74,0.74,0.73,0.73,0.73,0.72,0.73,0.72,0.72,0.72,0.72,0.73,0.73,0.74,0.74,0.74,0.73,0.73,0.73,0.73,0.73,0.73,0.72,0.72,0.72,0.72,0.72,0.72,0.72,0.73,0.74,0.75,0.77,0.78,0.79,0.80,0.82,0.82,0.82,0.83,0.84,0.84,0.85,0.86,0.86,0.86,0.86,0.86,0.86,0.86,0.86,0.86,0.86,0.86,0.86,0.85,0.85,0.86,0.86,0.86,0.86,0.86,0.86,0.86,0.87,0.87,0.87,0.87,0.87,0.86,0.86,0.86,0.86,0.86,0.86,0.86,0.86,0.86,0.87,0.87,0.87,0.87,0.86,0.86,0.86,0.86,0.86,0.86,0.86,0.87,0.86,0.87,0.86,0.86,0.86,0.87,0.87,0.87,0.86,0.86,0.85,0.85,0.85,0.85,0.85,0.85,0.85,0.84,0.85,0.85,0.85,0.86,0.86,0.86,0.86,0.86,0.87,0.87,0.88,0.87,0.88,0.88,0.88,0.89,0.88,0.88,0.88,0.88,0.88,0.88,0.87,0.88,0.87,0.87,0.87,0.87,0.87
Q9UHV2	0.87,0.87,0.85,0.85,0.84,0.83,0.82,0.83,0.81,0.81,0.82,0.81,0.81,0.81,0.82,0.81,0.81,0.80,0.80,0.80,0.78,0.77,0.76,0.75,0.74,0.72,0.72,0.71,0.69,0.68,0.67,0.67,0.65,0.64,0.63,0.62,0.61,0.60,0.60,0.60,0.60,0.60,0.59,0.59,0.60,0.59,0.59,0.58,0.57,0.57,0.56,0.54,0.54,0.52,0.51,0.51,0.50,0.50,0.50,0.50,0.49,0.50,0.51,0.52,0.52,0.53,0.54,0.54,0.56,0.57,0.58,0.59,0.60,0.62,0.63,0.63,0.64,0.66,0.65,0.65,0.66,0.65,0.65,0.65,0.65,0.65,0.65,0.66,0.66,0.66,0.66,0.67,0.67,0.68,0.69,0.68,0.69,0.69,0.69,0.69,0.69,0.69,0.69,0.69,0.68,0.68,0.68,0.68,0.68,0.67,0.67,0.67,0.67,0.67,0.67,0.66,0.67,0.67,0.66,0.67,0.69,0.68,0.69,0.70,0.70,0.71,0.71,0.72,0.72,0.73,0.74,0.75,0.75,0.76,0.76,0.77,0.78,0.78,0.77,0.78,0.79,0.78,0.78,0.79,0.79,0.79,0.80,0.80,0.79,0.79,0.79,0.78,0.77,0.77,0.76,0.77,0.76,0.75,0.75,0.74,0.74,0.73,0.74,0.73,0.72,0.72,0.72,0.71,0.72,0.72,0.72,0.72,0.72,0.72,0.73,0.74,0.73,0.73,0.74,0.75,0.74,0.75,0.76,0.77,0.77,0.78,0.78,0.78,0.78,0.78,0.78,0.78,0.79,0.79,0.78,0.78,0.77,0.77,0.76,0.76,0.75,0.75,0.75,0.74,0.74,0.73,0.73,0.73,0.74,0.74,0.74,0.74,0.73,0.74,0.74,0.74,0.74,0.73,0.73,0.73,0.72,0.72,0.71,0.71,0.70,0.69,0.68,0.68,0.68,0.67,0.68,0.68,0.67,0.68,0.68,0.70
P49588	0.30,0.32,0.31,0.32,0.32,0.31,0.32,0.31,0.31,0.31,0.30,0.29,0.29,0.30,0.32,0.32,0.34,0.34,0.33,0.33,0.32,0.31,0.31,0.29,0.27,0.27,0.27,0.27,0.25,0.25,0.25,0.26,0.24,0.24,0.26,0.27,0.27,0.28,0.30,0.31,0.30,0.32,0.30,0.31,0.32,0.31,0.32,0.31,0.31,0.30,0.30,0.30,0.29,0.29,0.27,0.25,0.25,0.23,0.22,0.24,0.24,0.25,0.26,0.26,0.26,0.27,0.28,0.27,0.27,0.28,0.28,0.27,0.28,0.28,0.27,0.26,0.24,0.24,0.22,0.21,0.19,0.18,0.16,0.16,0.15,0.13,0.14,0.14,0.14,0.14,0.14,0.16,0.17,0.17,0.17,0.18,0.18,0.18,0.18,0.18,0.16,0.14,0.14,0.15,0.16,0.16,0.16,0.15,0.16,0.16,0.17,0.17,0.17,0.16,0.16,0.16,0.16,0.16,0.17,0.18,0.18,0.21,0.23,0.23,0.25,0.26,0.28,0.27,0.26,0.27,0.28,0.28,0.27,0.27,0.28,0.28,0.27,0.29,0.30,0.31,0.30,0.32,0.33,0.34,0.33,0.32,0.32,0.33,0.33,0.34,0.33,0.34,0.34,0.34,0.34,0.34,0.35,0.35,0.35,0.36,0.36,0.36,0.33,0.31,0.30,0.29,0.28,0.26,0.25,0.25,0.24,0.23,0.23,0.22,0.22,0.22,0.25,0.25,0.25,0.24,0.23,0.24,0.23,0.22,0.21,0.22,0.24,0.25,0.24,0.25,0.23,0.23,0.22,0.21,0.21,0.21,0.21,0.21,0.21,0.20,0.18,0.18,0.19,0.19,0.20,0.22,0.23,0.24,0.26,0.26,0.27,0.29,0.29,0.31,0.33,0.33,0.33,0.30,0.29,0.28,0.28,0.28,0.27,0.26,0.26,0.26,0.24,0.22,0.22,0.21,0.20,0.20,0.22,0.22,0.23,0.23,0.23,0.23,0.24,0.24,0.25,0.25,0.24,0.25,0.25,0.24,0.22,0.22,0.22,0.21,0.21,0.22,0.21,0.21,0.21,0.20,0.19,0.21,0.21,0.22,0.23,0.23,0.24,0.25,0.27,0.29,0.29,0.31,0.32,0.32,0.33,0.33,0.33,0.31,0.30,0.29,0.29,0.29,0.29,0.28,0.28,0.27,0.27,0.27,0.26,0.25,0.25,0.25,0.24,0.24,0.24,0.25,0.22,0.22,0.22,0.22,0.23,0.24,0.24,0.24,0.23,0.23,0.22,0.21,0.20,0.18,0.17,0.16,0.15,0.14,0.13,0.13,0.13,0.13,0.13,0.13,0.14,0.15,0.15,0.17,0.17,0.19,0.20,0.21,0.21,0.21,0.21,0.22,0.22,0.22,0.23,0.23,0.21,0.21,0.22,0.23,0.22,0.20,0.21,0.20,0.19,0.20,0.20,0.20,0.21,0.22,0.23,0.24,0.25,0.26,0.26,0.26,0.27,0.28,0.28,0.28,0.29,0.28,0.28,0.28,0.27,0.27,0.26,0.26,0.26,0.26,0.27,0.28,0.26,0.27,0.29,0.28,0.27,0.28,0.28,0.27,0.26,0.28,0.29,0.27,0.29,0.31,0.31,0.32,0.33,0.32,0.31,0.30,0.30,0.28,0.28,0.28,0.28,0.26,0.27,0.27,0.27,0.26,0.27,0.27,0.26,0.25,0.26,0.25,0.24,0.24,0.24,0.23,0.22,0.24,0.24,0.23,0.25,0.25,0.26,0.25,0.26,0.26,0.26,0.26,0.26,0.25,0.24,0.23,0.23,0.23,0.24,0.24,0.25,0.25,0.27,0.28,0.29,0.31,0.32,0.33,0.35,0.37,0.38,0.39,0.40,0.41,0.41,0.41,0.41,0.42,0.43,0.45,0.45,0.45,0.45,0.45,0.44,0.44,0.46,0.45,0.47,0.46,0.47,0.46,0.46,0.47,0.47,0.47,0.46,0.45,0.44,0.45,0.44,0.44,0.43,0.43,0.44,0.45,0.44,0.44,0.42,0.41,0.39,0.39,0.38,0.37,0.37,0.36,0.37,0.37,0.36,0.34,0.33,0.33,0.33,0.33,0.33,0.34,0.33,0.32,0.32,0.32,0.31,0.30,0.30,0.30,0.29,0.30,0.28,0.28,0.28,0.28,0.27,0.28,0.27,0.27,0.26,0.23,0.22,0.21,0.20,0.21,0.22,0.22,0.21,0.20,0.20,0.20,0.21,0.20,0.21,0.20,0.21,0.21,0.21,0.23,0.22,0.24,0.23,0.25,0.25,0.25,0.23,0.24,0.23,0.22,0.22,0.22,0.22,0.22,0.22,0.22,0.24,0.25,0.25,0.24,0.24,0.24,0.24,0.24,0.24,0.23,0.22,0.21,0.20,0.22,0.21,0.22,0.23,0.23,0.23,0.24,0.24,0.25,0.24,0.24,0.22,0.23,0.21,0.22,0.20,0.19,0.19,0.20,0.19,0.19,0.19,0.19,0.19,0.18,0.18,0.18,0.17,0.16,0.15,0.14,0.15,0.14,0.14,0.16,0.17,0.17,0.18,0.19,0.21,0.20,0.20,0.21,0.21,0.21,0.20,0.20,0.19,0.19,0.18,0.20,0.20,0.20,0.20,0.19,0.18,0.17,0.18,0.17,0.19,0.20,0.21,0.21,0.23,0.23,0.25,0.26,0.25,0.26,0.27,0.27,0.27,0.28,0.28,0.28,0.27,0.27,0.27,0.26,0.27,0.26,0.27,0.27,0.27,0.26,0.26,0.27,0.27,0.29,0.29,0.30,0.29,0.29,0.30,0.29,0.31,0.32,0.32,0.32,0.33,0.31,0.30,0.29,0.29,0.30,0.32,0.32,0.33,0.34,0.35,0.35,0.37,0.37,0.36,0.36,0.36,0.35,0.34,0.35,0.35,0.34,0.33,0.33,0.33,0.33,0.33,0.34,0.35,0.35,0.35,0.35,0.35,0.36,0.34,0.34,0.36,0.35,0.34,0.33,0.32,0.32,0.32,0.33,0.32,0.32,0.30,0.27,0.27,0.25,0.25,0.24,0.23,0.21,0.22,0.22,0.22,0.22,0.22,0.22,0.22,0.22,0.23,0.24,0.24,0.24,0.26,0.27,0.25,0.24,0.24,0.22,0.22,0.20,0.20,0.20,0.19,0.19,0.20,0.20,0.21,0.22,0.22,0.22,0.23,0.24,0.24,0.25,0.26,0.26,0.26,0.28,0.28,0.28,0.29,0.30,0.30,0.30,0.32,0.32,0.32,0.33,0.34,0.34,0.35,0.35,0.34,0.33,0.33,0.34,0.33,0.34,0.35,0.36,0.36,0.37,0.38,0.38,0.37,0.38,0.39,0.38,0.38,0.39,0.39,0.38,0.37,0.37,0.37,0.36,0.36,0.35,0.34,0.33,0.34,0.33,0.33,0.34,0.33,0.33,0.33,0.33,0.33,0.33,0.34,0.31,0.31,0.32,0.31,0.31,0.31,0.32,0.32,0.32,0.32,0.33,0.32,0.31,0.32,0.33,0.31,0.30,0.32,0.32,0.30,0.31,0.31,0.32,0.32,0.33,0.35,0.35,0.37,0.37,0.37,0.38,0.37,0.35,0.35,0.35,0.35,0.34,0.35,0.35,0.34,0.33,0.34,0.34,0.35,0.34,0.33,0.33,0.33,0.32,0.30,0.30,0.30,0.29,0.31,0.31,0.31,0.31,0.32,0.32,0.31,0.31,0.30,0.28,0.28,0.28,0.26,0.24,0.24,0.24,0.25,0.26,0.26,0.27,0.27,0.26,0.26,0.25,0.25,0.24,0.23,0.23,0.24,0.25,0.24,0.23,0.25,0.26,0.26,0.25,0.26,0.26,0.25,0.26,0.26,0.24,0.24,0.24,0.24,0.23,0.23,0.24,0.24,0.26,0.26,0.28,0.30,0.31,0.32,0.33,0.32,0.31,0.31,0.30,0.31,0.31,0.32,0.32,0.33,0.34,0.34,0.36,0.36,0.35,0.34,0.36,0.35,0.34,0.34,0.34,0.34,0.34,0.35,0.35,0.34,0.35,0.37,0.36,0.35,0.36,0.38,0.37,0.39,0.41,0.40,0.40,0.39,0.39,0.39,0.38,0.37,0.37,0.37,0.37,0.38,0.37,0.39,0.39,0.40,0.39,0.39,0.40,0.38,0.40
Q2MJR0	0.35,0.35,0.38,0.36,0.37,0.36,0.35,0.35,0.34,0.33,0.32,0.33,0.33,0.33,0.35,0.35,0.36,0.37,0.37,0.39,0.40,0.40,0.41,0.41,0.43,0.42,0.43,0.42,0.42,0.42,0.42,0.42,0.42,0.40,0.39,0.39,0.39,0.40,0.40,0.40,0.39,0.39,0.39,0.37,0.38,0.37,0.37,0.39,0.40,0.40,0.41,0.41,0.41,0.41,0.41,0.39,0.40,0.39,0.37,0.36,0.33,0.31,0.31,0.30,0.30,0.30,0.31,0.31,0.30,0.30,0.30,0.30,0.30,0.31,0.31,0.30,0.29,0.28,0.27,0.27,0.27,0.27,0.27,0.28,0.28,0.27,0.27,0.27,0.26,0.24,0.25,0.24,0.24,0.24,0.25,0.26,0.27,0.28,0.29,0.31,0.33,0.35,0.38,0.39,0.41,0.42,0.42,0.44,0.45,0.48,0.50,0.52,0.53,0.55,0.56,0.58,0.60,0.62,0.63,0.65,0.67,0.68,0.70,0.71,0.72,0.74,0.77,0.78,0.80,0.82,0.84,0.86,0.87,0.89,0.91,0.91,0.92,0.92,0.93,0.93,0.93,0.93,0.92,0.91,0.91,0.90,0.89,0.87,0.86,0.86,0.85,0.85,0.85,0.85,0.86,0.85,0.85,0.85,0.85,0.85,0.85,0.85,0.85,0.86,0.86,0.86,0.86,0.86,0.85,0.85,0.85,0.85,0.85,0.84,0.84,0.84,0.83,0.83,0.83,0.83,0.83,0.83,0.83,0.84,0.85,0.84,0.85,0.86,0.87,0.88,0.89,0.89,0.89,0.89,0.89,0.89,0.89,0.89,0.89,0.89,0.89,0.89,0.89,0.89,0.89,0.89,0.88,0.88,0.88,0.88,0.88,0.88,0.87,0.87,0.87,0.87,0.86,0.85,0.84,0.83,0.83,0.81,0.81,0.82,0.81,0.81,0.81,0.81,0.81,0.81,0.81,0.81,0.81,0.81,0.82,0.81,0.81,0.81,0.81,0.80,0.80,0.80,0.81,0.81,0.81,0.80,0.80,0.81,0.81,0.81,0.81,0.81,0.81,0.81,0.81,0.82,0.81,0.83,0.83,0.85,0.85,0.86,0.86,0.86,0.86,0.86,0.86,0.86,0.85,0.85,0.84,0.85,0.84,0.83,0.81,0.80,0.78,0.77,0.75,0.73,0.73,0.72,0.71,0.69,0.68,0.68,0.68,0.68,0.66,0.66,0.65,0.63,0.62,0.61,0.59,0.59,0.58,0.56,0.56,0.55,0.54,0.52,0.50,0.50,0.49,0.47,0.46,0.46,0.45,0.43,0.42,0.41,0.40,0.40,0.39,0.39,0.39,0.40,0.39,0.39,0.40,0.41,0.41,0.40,0.41,0.42,0.41,0.40,0.39,0.39,0.38,0.38,0.38,0.38,0.37,0.39,0.38,0.39,0.41,0.40,0.42,0.42,0.43,0.43,0.43,0.42,0.43,0.43,0.42,0.41,0.42,0.43,0.43,0.42,0.43,0.44,0.44,0.45,0.45,0.45,0.46,0.46,0.44,0.45,0.46,0.45,0.44,0.44,0.46,0.45,0.46,0.46,0.45,0.45,0.46,0.48,0.47,0.47,0.47,0.46,0.46,0.44,0.43,0.42,0.41,0.42,0.43,0.42,0.43,0.45,0.46,0.46,0.46,0.47,0.48,0.47,0.46,0.47,0.47,0.47,0.48,0.47,0.46,0.47,0.47,0.47,0.47,0.48,0.48,0.46
Q9HCS7	0.76,0.74,0.74,0.71,0.69,0.68,0.67,0.65,0.65,0.65,0.65,0.64,0.64,0.63,0.62,0.62,0.61,0.60,0.58,0.58,0.57,0.54,0.54,0.53,0.51,0.51,0.51,0.49,0.48,0.47,0.47,0.45,0.43,0.41,0.40,0.39,0.37,0.37,0.37,0.34,0.33,0.34,0.34,0.33,0.33,0.35,0.34,0.34,0.36,0.34,0.33,0.32,0.32,0.30,0.29,0.30,0.29,0.29,0.29,0.30,0.29,0.29,0.31,0.32,0.32,0.34,0.34,0.33,0.34,0.34,0.33,0.31,0.32,0.33,0.32,0.32,0.33,0.33,0.32,0.32,0.33,0.33,0.31,0.32,0.33,0.32,0.31,0.32,0.32,0.31,0.32,0.32,0.31,0.31,0.31,0.31,0.30,0.30,0.30,0.29,0.28,0.30,0.30,0.29,0.28,0.27,0.27,0.26,0.24,0.25,0.24,0.24,0.24,0.23,0.23,0.23,0.23,0.23,0.24,0.24,0.24,0.25,0.27,0.27,0.26,0.26,0.28,0.27,0.25,0.26,0.26,0.25,0.25,0.26,0.26,0.26,0.27,0.29,0.28,0.31,0.32,0.32,0.32,0.32,0.31,0.30,0.32,0.30,0.29,0.30,0.30,0.29,0.29,0.31,0.32,0.31,0.33,0.34,0.32,0.32,0.32,0.32,0.30,0.29,0.29,0.29,0.28,0.27,0.29,0.30,0.30,0.30,0.30,0.31,0.30,0.30,0.30,0.30,0.29,0.29,0.27,0.27,0.26,0.25,0.26,0.27,0.29,0.30,0.30,0.32,0.31,0.31,0.33,0.34,0.33,0.33,0.34,0.33,0.33,0.32,0.32,0.33,0.32,0.32,0.32,0.32,0.32,0.32,0.31,0.30,0.30,0.29,0.30,0.31,0.30,0.32,0.33,0.34,0.34,0.34,0.34,0.35,0.34,0.34,0.35,0.34,0.33,0.30,0.30,0.31,0.30,0.31,0.32,0.31,0.30,0.29,0.29,0.28,0.28,0.27,0.27,0.27,0.26,0.27,0.27,0.27,0.27,0.28,0.29,0.30,0.30,0.30,0.31,0.30,0.29,0.29,0.29,0.27,0.27,0.26,0.27,0.26,0.25,0.26,0.27,0.26,0.27,0.28,0.28,0.28,0.27,0.26,0.25,0.24,0.23,0.23,0.24,0.24,0.24,0.24,0.25,0.25,0.25,0.27,0.27,0.27,0.27,0.27,0.27,0.26,0.26,0.27,0.27,0.26,0.27,0.29,0.31,0.30,0.32,0.34,0.36,0.37,0.38,0.38,0.38,0.38,0.38,0.39,0.39,0.39,0.37,0.38,0.39,0.39,0.40,0.41,0.41,0.41,0.42,0.43,0.44,0.43,0.44,0.44,0.43,0.42,0.42,0.42,0.42,0.41,0.41,0.41,0.40,0.41,0.41,0.39,0.37,0.36,0.36,0.34,0.33,0.31,0.30,0.29,0.29,0.29,0.28,0.30,0.30,0.31,0.32,0.33,0.33,0.32,0.33,0.32,0.31,0.31,0.31,0.30,0.29,0.29,0.30,0.30,0.30,0.30,0.31,0.31,0.33,0.33,0.33,0.34,0.34,0.33,0.33,0.33,0.32,0.32,0.31,0.32,0.32,0.31,0.31,0.31,0.31,0.31,0.32,0.33,0.32,0.31,0.30,0.31,0.30,0.29,0.30,0.30,0.29,0.29,0.30,0.30,0.29,0.30,0.30,0.29,0.29,0.29,0.29,0.30,0.29,0.28,0.28,0.27,0.26,0.25,0.25,0.25,0.25,0.25,0.25,0.25,0.25,0.25,0.25,0.25,0.26,0.26,0.27,0.26,0.26,0.27,0.27,0.26,0.24,0.25,0.25,0.24,0.24,0.26,0.26,0.25,0.24,0.26,0.26,0.27,0.28,0.29,0.29,0.30,0.29,0.31,0.31,0.33,0.35,0.36,0.36,0.36,0.37,0.37,0.37,0.37,0.37,0.36,0.36,0.37,0.37,0.36,0.36,0.35,0.34,0.33,0.31,0.31,0.31,0.31,0.31,0.33,0.34,0.33,0.33,0.34,0.36,0.35,0.34,0.34,0.32,0.31,0.28,0.29,0.28,0.28,0.26,0.26,0.25,0.25,0.25,0.24,0.25,0.24,0.25,0.25,0.25,0.25,0.25,0.25,0.25,0.24,0.25,0.25,0.24,0.26,0.27,0.29,0.28,0.29,0.30,0.30,0.28,0.27,0.28,0.26,0.26,0.24,0.25,0.25,0.25,0.26,0.27,0.27,0.29,0.28,0.29,0.30,0.29,0.28,0.28,0.27,0.27,0.27,0.27,0.26,0.26,0.27,0.28,0.27,0.28,0.29,0.30,0.30,0.31,0.31,0.31,0.31,0.30,0.30,0.30,0.29,0.29,0.30,0.30,0.29,0.30,0.31,0.30,0.29,0.31,0.33,0.31,0.31,0.32,0.31,0.32,0.30,0.30,0.31,0.31,0.30,0.30,0.30,0.30,0.29,0.30,0.30,0.29,0.29,0.31,0.31,0.30,0.31,0.31,0.33,0.33,0.31,0.30,0.30,0.29,0.28,0.29,0.30,0.28,0.28,0.30,0.30,0.29,0.29,0.31,0.30,0.29,0.29,0.28,0.28,0.27,0.26,0.26,0.27,0.26,0.26,0.27,0.27,0.27,0.28,0.29,0.29,0.30,0.30,0.30,0.29,0.30,0.29,0.28,0.28,0.26,0.25,0.26,0.27,0.26,0.26,0.28,0.29,0.28,0.29,0.31,0.31,0.31,0.31,0.30,0.30,0.28,0.28,0.28,0.29,0.28,0.28,0.29,0.29,0.28,0.29,0.30,0.29,0.29,0.30,0.30,0.30,0.31,0.30,0.30,0.30,0.29,0.28,0.29,0.29,0.29,0.29,0.30,0.29,0.28,0.28,0.28,0.28,0.28,0.28,0.28,0.28,0.26,0.25,0.26,0.27,0.26,0.27,0.28,0.28,0.27,0.28,0.29,0.29,0.30,0.31,0.32,0.32,0.33,0.32,0.32,0.33,0.31,0.31,0.32,0.32,0.32,0.33,0.34,0.34,0.33,0.35,0.36,0.35,0.36,0.38,0.39,0.40,0.41,0.41,0.42,0.42,0.42,0.43,0.45,0.46,0.47,0.48,0.49,0.50,0.52,0.54,0.55,0.55,0.57,0.58,0.59,0.59,0.60,0.61,0.63,0.64,0.64,0.67,0.68,0.68,0.68,0.69,0.69,0.69,0.70,0.70,0.70,0.71,0.72,0.71,0.71,0.71,0.70,0.69,0.69,0.68,0.68,0.69,0.69,0.70,0.69,0.70,0.70,0.70,0.70,0.70,0.70,0.70,0.70,0.70,0.70,0.69,0.69,0.69,0.69,0.69,0.68,0.69,0.68,0.68,0.68,0.68,0.67,0.68,0.68,0.69,0.69,0.70,0.71,0.71,0.73,0.73,0.74,0.75,0.76,0.77,0.79,0.80,0.80,0.81,0.80,0.82,0.82,0.81,0.82,0.82,0.82,0.82,0.82,0.82,0.82,0.82,0.83,0.83,0.83,0.83,0.84,0.84,0.83,0.83,0.83,0.82,0.83,0.83,0.84,0.84,0.84,0.84,0.85,0.85,0.85,0.84,0.84,0.85,0.84,0.84,0.84,0.84,0.83,0.83,0.83,0.82,0.82,0.81,0.82,0.81,0.81,0.80,0.80
P21980	0.36,0.36,0.35,0.35,0.35,0.34,0.33,0.34,0.36,0.37,0.35,0.34,0.33,0.32,0.32,0.31,0.31,0.31,0.30,0.30,0.30,0.27,0.26,0.25,0.24,0.26,0.27,0.27,0.26,0.25,0.26,0.26,0.28,0.28,0.28,0.27,0.26,0.26,0.26,0.26,0.25,0.25,0.25,0.25,0.26,0.26,0.27,0.27,0.27,0.27,0.27,0.28,0.28,0.29,0.29,0.30,0.30,0.30,0.30,0.31,0.33,0.34,0.35,0.36,0.38,0.40,0.40,0.38,0.38,0.37,0.37,0.36,0.36,0.34,0.35,0.36,0.37,0.38,0.38,0.38,0.38,0.38,0.39,0.38,0.38,0.36,0.35,0.34,0.35,0.34,0.32,0.31,0.30,0.31,0.30,0.31,0.30,0.30,0.29,0.30,0.29,0.27,0.26,0.27,0.28,0.27,0.27,0.26,0.27,0.28,0.29,0.29,0.29,0.29,0.28,0.27,0.25,0.23,0.22,0.21,0.21,0.21,0.22,0.23,0.24,0.24,0.25,0.24,0.25,0.23,0.25,0.26,0.27,0.28,0.28,0.28,0.28,0.28,0.28,0.28,0.27,0.28,0.27,0.27,0.26,0.23,0.22,0.21,0.20,0.18,0.18,0.17,0.19,0.19,0.19,0.19,0.20,0.20,0.20,0.20,0.20,0.20,0.20,0.20,0.18,0.17,0.19,0.19,0.19,0.18,0.19,0.17,0.16,0.15,0.14,0.14,0.13,0.13,0.14,0.14,0.15,0.15,0.15,0.16,0.18,0.19,0.20,0.20,0.22,0.22,0.22,0.22,0.23,0.21,0.21,0.21,0.21,0.20,0.20,0.20,0.20,0.20,0.20,0.20,0.20,0.20,0.20,0.18,0.17,0.18,0.18,0.19,0.19,0.21,0.20,0.20,0.20,0.20,0.20,0.20,0.20,0.21,0.21,0.22,0.20,0.20,0.20,0.21,0.21,0.20,0.20,0.20,0.20,0.19,0.19,0.18,0.17,0.17,0.17,0.17,0.17,0.17,0.18,0.18,0.19,0.21,0.22,0.24,0.24,0.26,0.27,0.26,0.26,0.25,0.24,0.24,0.24,0.24,0.24,0.23,0.23,0.22,0.21,0.20,0.18,0.18,0.16,0.15,0.14,0.13,0.13,0.13,0.13,0.12,0.12,0.12,0.13,0.13,0.13,0.12,0.12,0.12,0.12,0.11,0.11,0.11,0.10,0.10,0.10,0.10,0.08,0.07,0.07,0.07,0.07,0.08,0.08,0.08,0.09,0.10,0.10,0.11,0.12,0.13,0.15,0.17,0.18,0.19,0.19,0.20,0.20,0.20,0.20,0.20,0.20,0.20,0.20,0.20,0.20,0.20,0.21,0.21,0.21,0.21,0.23,0.24,0.25,0.25,0.26,0.25,0.25,0.26,0.26,0.26,0.25,0.25,0.24,0.24,0.24,0.23,0.22,0.23,0.22,0.23,0.22,0.22,0.22,0.21,0.21,0.21,0.20,0.20,0.20,0.20,0.20,0.20,0.21,0.21,0.21,0.22,0.23,0.22,0.23,0.22,0.24,0.22,0.23,0.22,0.21,0.19,0.20,0.20,0.18,0.18,0.18,0.18,0.18,0.18,0.18,0.19,0.19,0.18,0.18,0.18,0.17,0.18,0.16,0.17,0.18,0.19,0.19,0.20,0.21,0.22,0.22,0.22,0.23,0.22,0.23,0.24,0.24,0.24,0.24,0.24,0.24,0.22,0.22,0.20,0.20,0.20,0.21,0.21,0.23,0.24,0.25,0.26,0.27,0.28,0.28,0.28,0.29,0.29,0.29,0.29,0.29,0.31,0.31,0.32,0.31,0.30,0.30,0.29,0.30,0.30,0.30,0.30,0.31,0.31,0.31,0.31,0.31,0.32,0.33,0.35,0.35,0.35,0.38,0.40,0.41,0.44,0.44,0.45,0.43,0.42,0.41,0.41,0.40,0.40,0.40,0.41,0.43,0.43,0.43,0.45,0.45,0.45,0.44,0.44,0.42,0.43,0.41,0.40,0.40,0.40,0.38,0.39,0.38,0.38,0.38,0.39,0.39,0.40,0.38,0.38,0.36,0.37,0.35,0.33,0.31,0.30,0.27,0.27,0.26,0.26,0.25,0.25,0.24,0.25,0.24,0.24,0.24,0.23,0.23,0.22,0.21,0.22,0.23,0.23,0.22,0.23,0.24,0.24,0.25,0.25,0.26,0.27,0.28,0.29,0.29,0.29,0.29,0.27,0.27,0.27,0.27,0.27,0.27,0.27,0.29,0.30,0.30,0.31,0.32,0.33,0.33,0.34,0.34,0.34,0.34,0.33,0.32,0.32,0.30,0.29,0.29,0.29,0.28,0.27,0.26,0.26,0.27,0.26,0.28,0.27,0.27,0.25,0.24,0.23,0.22,0.22,0.21,0.20,0.20,0.19,0.20,0.19,0.20,0.21,0.21,0.20,0.19,0.20,0.20,0.18,0.19,0.20,0.20,0.21,0.21,0.23,0.24,0.25,0.25,0.26,0.25,0.26,0.26,0.26,0.26,0.27,0.26,0.25,0.24,0.24,0.24,0.25,0.25,0.26,0.28,0.27,0.27,0.27,0.27,0.27,0.27,0.26,0.26,0.25,0.23,0.23,0.24,0.25,0.24,0.25,0.25,0.24,0.25,0.25,0.26,0.28,0.27,0.26,0.26,0.27,0.27,0.29,0.29,0.29,0.30,0.31,0.31,0.31,0.31,0.31,0.31,0.30,0.30,0.31,0.30,0.30,0.31,0.31,0.31,0.30,0.30,0.30,0.30,0.30,0.31,0.31,0.32,0.32,0.30,0.30,0.29,0.28,0.28,0.26,0.27,0.26,0.25,0.24,0.25,0.24,0.23,0.24,0.25,0.24,0.25,0.24,0.25,0.23,0.24,0.23,0.24,0.24,0.24,0.24,0.25,0.24,0.23,0.22,0.23,0.24,0.25,0.26,0.27
Q86YL5	0.89,0.90,0.90,0.89,0.90,0.90,0.89,0.88,0.88,0.87,0.85,0.84,0.84,0.83,0.82,0.83,0.83,0.83,0.83,0.83,0.82,0.81,0.80,0.79,0.79,0.79,0.78,0.77,0.76,0.76,0.76,0.75,0.74,0.74,0.74,0.72,0.71,0.70,0.69,0.67,0.67,0.67,0.66,0.66,0.66,0.66,0.66,0.66,0.66,0.67,0.67,0.68,0.68,0.69,0.69,0.70,0.70,0.70,0.69,0.69,0.69,0.70,0.71,0.71,0.72,0.72,0.71,0.71,0.72,0.72,0.72,0.72,0.72,0.72,0.73,0.73,0.74,0.74,0.74,0.76,0.77,0.77,0.78,0.78,0.78,0.78,0.78,0.78,0.78,0.78,0.77,0.78,0.78,0.78,0.78,0.77,0.77,0.78,0.78,0.79,0.78,0.78,0.79,0.79,0.79,0.79,0.79,0.81,0.81,0.81,0.82,0.82,0.83,0.84,0.84,0.84,0.85,0.85,0.86,0.85,0.85,0.85,0.86,0.86,0.85,0.86,0.86,0.86,0.87,0.86,0.87,0.87,0.87,0.87,0.87,0.88,0.88,0.87,0.86,0.86,0.86,0.86,0.86,0.86,0.86,0.86,0.85,0.86,0.85,0.86,0.85,0.85,0.85,0.85,0.85,0.85,0.84,0.84,0.84,0.83,0.85,0.85,0.85,0.85,0.85,0.85,0.85,0.85,0.85,0.84,0.85,0.84,0.85,0.84,0.84,0.84,0.84,0.85,0.85,0.86,0.86,0.86,0.87,0.87,0.87
Q01664	0.77,0.77,0.77,0.76,0.75,0.73,0.72,0.72,0.73,0.73,0.72,0.72,0.73,0.72,0.73,0.72,0.71,0.71,0.71,0.70,0.69,0.68,0.67,0.67,0.66,0.66,0.66,0.64,0.64,0.63,0.62,0.62,0.61,0.61,0.61,0.61,0.60,0.60,0.60,0.60,0.60,0.60,0.60,0.58,0.58,0.58,0.58,0.58,0.58,0.57,0.56,0.54,0.55,0.54,0.53,0.52,0.52,0.52,0.53,0.54,0.54,0.54,0.53,0.53,0.53,0.53,0.52,0.51,0.51,0.51,0.50,0.49,0.48,0.48,0.48,0.47,0.47,0.48,0.47,0.46,0.46,0.47,0.47,0.47,0.47,0.48,0.48,0.48,0.49,0.48,0.48,0.49,0.50,0.49,0.49,0.51,0.50,0.51,0.51,0.51,0.51,0.51,0.51,0.53,0.53,0.54,0.55,0.57,0.59,0.60,0.61,0.62,0.64,0.65,0.66,0.68,0.69,0.69,0.70,0.72,0.72,0.72,0.73,0.73,0.73,0.73,0.74,0.73,0.73,0.73,0.73,0.73,0.73,0.73,0.73,0.73,0.73,0.73,0.73,0.72,0.72,0.71,0.71,0.71,0.69,0.69,0.68,0.67,0.66,0.65,0.64,0.63,0.62,0.62,0.61,0.59,0.59,0.58,0.57,0.57,0.56,0.56,0.55,0.55,0.54,0.54,0.54,0.53,0.54,0.54,0.54,0.54,0.54,0.54,0.54,0.55,0.54,0.54,0.55,0.55,0.55,0.54,0.55,0.55,0.55,0.55,0.55,0.55,0.56,0.55,0.55,0.55,0.55,0.55,0.55,0.55,0.56,0.56,0.56,0.57,0.57,0.58,0.58,0.59,0.59,0.60,0.61,0.62,0.63,0.64,0.65,0.65,0.67,0.67,0.67,0.68,0.68,0.69,0.69,0.70,0.71,0.72,0.73,0.73,0.74,0.74,0.75,0.75,0.76,0.77,0.77,0.78,0.79,0.79,0.80,0.81,0.82,0.82,0.82,0.82,0.82,0.82,0.81,0.81,0.80,0.80,0.79,0.78,0.78,0.77,0.76,0.75,0.74,0.73,0.72,0.72,0.71,0.71,0.70,0.70,0.69,0.68,0.67,0.67,0.66,0.66,0.65,0.65,0.64,0.63,0.63,0.63,0.63,0.63,0.63,0.62,0.62,0.61,0.62,0.62,0.62,0.63,0.63,0.64,0.65,0.66,0.66,0.67,0.68,0.68,0.69,0.71,0.71,0.72,0.73,0.74,0.75,0.75,0.76,0.77,0.78,0.79,0.79,0.80,0.80,0.80,0.81,0.82,0.83,0.84,0.85,0.85,0.86,0.86,0.87,0.88,0.88,0.88,0.89,0.89,0.89,0.89,0.89,0.89,0.89,0.89,0.89,0.89,0.89,0.89,0.89,0.89,0.89,0.89,0.89,0.88,0.89,0.89
Q6IPX3	0.90,0.90,0.90,0.90,0.90,0.90,0.90,0.90,0.89,0.90,0.90,0.90,0.90,0.90,0.90,0.90,0.90,0.90,0.90,0.90,0.89,0.89,0.89,0.89,0.89,0.89,0.88,0.89,0.88,0.88,0.88,0.88,0.89,0.89,0.88,0.88,0.89,0.88,0.88,0.88,0.88,0.87,0.88,0.87,0.88,0.88,0.88,0.88,0.88,0.89,0.88,0.88,0.89,0.88,0.88,0.89,0.88,0.88,0.88,0.89,0.89,0.89,0.90,0.90,0.89,0.90,0.90,0.90,0.91,0.90,0.91,0.91,0.91,0.91,0.91,0.91,0.91,0.90,0.91,0.90,0.90,0.90,0.90,0.90,0.90,0.90,0.89,0.89,0.89,0.88,0.88,0.88,0.88,0.87,0.87,0.87,0.87,0.86,0.86,0.86,0.85,0.85,0.85,0.84,0.84,0.84,0.83,0.82,0.81,0.81,0.80,0.80,0.79,0.78,0.77,0.77,0.76,0.76,0.75,0.74,0.74,0.73,0.72,0.72,0.71,0.70,0.70,0.70,0.69,0.68,0.68,0.67,0.66,0.65,0.65,0.65,0.64,0.65,0.65,0.63,0.63,0.63,0.62,0.62,0.62,0.62,0.62,0.63,0.64,0.64,0.65,0.65,0.65,0.65,0.67,0.68,0.68,0.69,0.70,0.71,0.71,0.72,0.73,0.73,0.74,0.75,0.76,0.76,0.77,0.77,0.78,0.79,0.80,0.81,0.81,0.82,0.82,0.83,0.83,0.83,0.84,0.85,0.86,0.86,0.87,0.88,0.88,0.88,0.88,0.88,0.88,0.89,0.88,0.89,0.89,0.89,0.89,0.89,0.88,0.88
Q9GZM7	0.84,0.83,0.84,0.85,0.85,0.85,0.85,0.85,0.85,0.86,0.85,0.84,0.84,0.84,0.82,0.82,0.82,0.81,0.79,0.78,0.77,0.77,0.75,0.75,0.74,0.73,0.72,0.70,0.69,0.69,0.69,0.69,0.68,0.67,0.66,0.66,0.65,0.65,0.63,0.63,0.63,0.61,0.60,0.57,0.57,0.55,0.55,0.54,0.54,0.52,0.50,0.50,0.48,0.46,0.45,0.45,0.44,0.43,0.43,0.44,0.44,0.45,0.43,0.43,0.41,0.40,0.39,0.38,0.38,0.38,0.37,0.36,0.35,0.36,0.36,0.37,0.35,0.36,0.36,0.37,0.37,0.37,0.39,0.38,0.38,0.38,0.38,0.39,0.39,0.40,0.39,0.40,0.41,0.41,0.43,0.42,0.42,0.43,0.43,0.42,0.41,0.41,0.41,0.41,0.41,0.41,0.41,0.41,0.43,0.45,0.45,0.46,0.45,0.46,0.46,0.46,0.46,0.47,0.45,0.44,0.42,0.40,0.39,0.39,0.40,0.40,0.39,0.39,0.38,0.36,0.35,0.36,0.36,0.37,0.37,0.36,0.36,0.36,0.36,0.35,0.35,0.35,0.37,0.38,0.37,0.38,0.38,0.38,0.38,0.36,0.35,0.34,0.33,0.32,0.32,0.31,0.30,0.29,0.27,0.27,0.28,0.29,0.29,0.30,0.30,0.31,0.31,0.31,0.31,0.31,0.33,0.33,0.32,0.32,0.31,0.32,0.32,0.33,0.34,0.36,0.37,0.37,0.37,0.36,0.36,0.37,0.36,0.36,0.36,0.36,0.38,0.39,0.38,0.40,0.42,0.41,0.41,0.41,0.43,0.43,0.43,0.43,0.42,0.42,0.41,0.39,0.38,0.37,0.37,0.35,0.34,0.33,0.32,0.31,0.30,0.30,0.28,0.27,0.26,0.23,0.21,0.21,0.19,0.19,0.18,0.16,0.17,0.18,0.18,0.19,0.19,0.17,0.16,0.16,0.14,0.12,0.12,0.12,0.11,0.09,0.09,0.09,0.09,0.10,0.12,0.13,0.13,0.14,0.14,0.15,0.16,0.16,0.16,0.17,0.17,0.17,0.18,0.18,0.18,0.19,0.19,0.19,0.20,0.21,0.22,0.22,0.22,0.20,0.19,0.19,0.20,0.19,0.19,0.19,0.19,0.20,0.21,0.22,0.25,0.26,0.28,0.30,0.30,0.30,0.30,0.30,0.28,0.30,0.29,0.30,0.30,0.30,0.30,0.31,0.32,0.33,0.34,0.36,0.37,0.37,0.37,0.37,0.38,0.38,0.37,0.38,0.38,0.39,0.40,0.42,0.43,0.42,0.44,0.45,0.45,0.46,0.45,0.45,0.44,0.42,0.41,0.40,0.39,0.39,0.38,0.36,0.36,0.37,0.36,0.36,0.36,0.37,0.35,0.35,0.34,0.32,0.31,0.30,0.29,0.29,0.28,0.28,0.27,0.26,0.25,0.25,0.23,0.23,0.22,0.21,0.19,0.17,0.17,0.15,0.14,0.13,0.13,0.13,0.13,0.13,0.13,0.13,0.13,0.12,0.13,0.14,0.14,0.15,0.16,0.15,0.16,0.17,0.18,0.18,0.19,0.20,0.21,0.21,0.21,0.20,0.20,0.20,0.20,0.20,0.20,0.20,0.20,0.20,0.20,0.21,0.22,0.22,0.25,0.26,0.27,0.29,0.30,0.29,0.30,0.30,0.30,0.30,0.29,0.29,0.29,0.27,0.27,0.27,0.27,0.26,0.26,0.25,0.24,0.25,0.24,0.23,0.22,0.22,0.21,0.21,0.21,0.23,0.24,0.25,0.25,0.25,0.26,0.26,0.26,0.26,0.25,0.24,0.24,0.21,0.20,0.20,0.19,0.18,0.18,0.18,0.20,0.21,0.22,0.23,0.24,0.26,0.29,0.29,0.30,0.29,0.28,0.28,0.29,0.29,0.27,0.28,0.28,0.29,0.30,0.31,0.32,0.33,0.32,0.31,0.31,0.32,0.32
P23193	0.45,0.45,0.45,0.43,0.42,0.43,0.42,0.40,0.40,0.41,0.39,0.40,0.41,0.41,0.41,0.40,0.40,0.40,0.41,0.40,0.40,0.40,0.40,0.38,0.38,0.38,0.38,0.37,0.37,0.37,0.36,0.35,0.35,0.35,0.34,0.35,0.35,0.35,0.34,0.35,0.35,0.34,0.33,0.34,0.34,0.34,0.34,0.35,0.35,0.34,0.35,0.36,0.34,0.33,0.35,0.34,0.35,0.36,0.36,0.37,0.39,0.41,0.42,0.42,0.44,0.45,0.47,0.49,0.50,0.52,0.54,0.56,0.58,0.59,0.61,0.62,0.63,0.64,0.64,0.65,0.65,0.66,0.68,0.69,0.70,0.71,0.74,0.74,0.75,0.77,0.79,0.80,0.81,0.83,0.84,0.85,0.86,0.87,0.87,0.88,0.88,0.87,0.88,0.87,0.87,0.87,0.87,0.86,0.85,0.83,0.83,0.83,0.82,0.81,0.82,0.80,0.80,0.79,0.79,0.77,0.75,0.74,0.73,0.72,0.70,0.70,0.68,0.66,0.64,0.63,0.61,0.58,0.57,0.56,0.55,0.54,0.52,0.50,0.50,0.49,0.47,0.46,0.44,0.43,0.41,0.40,0.39,0.37,0.36,0.35,0.34,0.32,0.30,0.30,0.29,0.26,0.27,0.26,0.26,0.25,0.26,0.27,0.26,0.27,0.28,0.29,0.28,0.28,0.29,0.30,0.29,0.30,0.31,0.30,0.30,0.30,0.29,0.29,0.30,0.29,0.29,0.31,0.31,0.31,0.31,0.31,0.30,0.30,0.31,0.31,0.31,0.31,0.32,0.33,0.33,0.34,0.34,0.34,0.34,0.33,0.32,0.32,0.31,0.31,0.31,0.32,0.31,0.31,0.30,0.29,0.30,0.32,0.32,0.32,0.33,0.34,0.33,0.34,0.35,0.35,0.35,0.35,0.34,0.35,0.35,0.35,0.37,0.39,0.40,0.41,0.43,0.45,0.46,0.48,0.47,0.48,0.49,0.50,0.50,0.51,0.51,0.53,0.51,0.53,0.54,0.54,0.54,0.54,0.55,0.56,0.56,0.54,0.53,0.53,0.53,0.53,0.53,0.53,0.53,0.54,0.55,0.56,0.55,0.56,0.56,0.55,0.54,0.52,0.51,0.49,0.47,0.46,0.45,0.45,0.44,0.44,0.44,0.43,0.44,0.43,0.44,0.44,0.44,0.45,0.45,0.44,0.44,0.43,0.43,0.42,0.42,0.44,0.45,0.45,0.45,0.45,0.45,0.45,0.45,0.45,0.44
Q96A09	0.90,0.89,0.89,0.89,0.89,0.88,0.87,0.88,0.87,0.87,0.87,0.87,0.87,0.87,0.86,0.87,0.86,0.86,0.86,0.85,0.85,0.84,0.84,0.83,0.83,0.82,0.81,0.80,0.78,0.77,0.76,0.74,0.73,0.70,0.70,0.68,0.66,0.65,0.64,0.62,0.60,0.59,0.58,0.56,0.54,0.54,0.53,0.52,0.51,0.49,0.47,0.45,0.45,0.45,0.45,0.44,0.42,0.42,0.39,0.40,0.38,0.37,0.36,0.35,0.34,0.32,0.31,0.30,0.30,0.29,0.29,0.28,0.29,0.27,0.28,0.29,0.30,0.32,0.31,0.31,0.31,0.32,0.31,0.31,0.31,0.30,0.29,0.28,0.28,0.27,0.27,0.27,0.27,0.26,0.24,0.22,0.22,0.23,0.22,0.23,0.22,0.22,0.22,0.23,0.22,0.22,0.22,0.22,0.22,0.21,0.22,0.21,0.21,0.20,0.22,0.22,0.21,0.21,0.20,0.20,0.19,0.20,0.19,0.19,0.20,0.20,0.20,0.20,0.21,0.20,0.20,0.21,0.22,0.22,0.22,0.23,0.24,0.26,0.25,0.27,0.27,0.28,0.30,0.30,0.30,0.31,0.32,0.33,0.33,0.33,0.35,0.34,0.34,0.34,0.35,0.34,0.34,0.33,0.33,0.33,0.35,0.35,0.37,0.38,0.38,0.38,0.38,0.38,0.38,0.37,0.37,0.37,0.37,0.36,0.37,0.39,0.39,0.37,0.35,0.34,0.33,0.32,0.30,0.28,0.28,0.27,0.27,0.26,0.27,0.27,0.27,0.26,0.27,0.27,0.27,0.26,0.25,0.24,0.23,0.22,0.22,0.20,0.19,0.17,0.17,0.17,0.16,0.17,0.17,0.18,0.19,0.22,0.22,0.24,0.25,0.26,0.24,0.25,0.25,0.27,0.28,0.29,0.29,0.30,0.30,0.31,0.30,0.30,0.30,0.29,0.28,0.28,0.28,0.27,0.28,0.29,0.29,0.29,0.30,0.30,0.29,0.31,0.32,0.33,0.33,0.32,0.32,0.32,0.32,0.32,0.32,0.32,0.30,0.29,0.28,0.27,0.25,0.25,0.24,0.22,0.21,0.20,0.19,0.19,0.17,0.17,0.17,0.18,0.18,0.18,0.19,0.20,0.20,0.22,0.24,0.24,0.25,0.25,0.27,0.27,0.27,0.27,0.27,0.26,0.25,0.25,0.26,0.26,0.26,0.25,0.25,0.25,0.24,0.26,0.27,0.27,0.28,0.29,0.29,0.30,0.31,0.31,0.31,0.32,0.33,0.34,0.34,0.35,0.35,0.35,0.35,0.35,0.36,0.38,0.36,0.34,0.35,0.34,0.34,0.33,0.33,0.33,0.33,0.32,0.32,0.32,0.33,0.33,0.32,0.32,0.33,0.33,0.33,0.32,0.32,0.33,0.33,0.33,0.33,0.34,0.34,0.33,0.34,0.35,0.34,0.33,0.34,0.34,0.32,0.32,0.32,0.32,0.31,0.30,0.29,0.28,0.28,0.28,0.28,0.29,0.29,0.30,0.31,0.32,0.32,0.33,0.34,0.34,0.35,0.37,0.39,0.40,0.40,0.42,0.44,0.46,0.45,0.47,0.47,0.48,0.48,0.50,0.50,0.51,0.51,0.53,0.54,0.55,0.57,0.59,0.60,0.62,0.64,0.65,0.67,0.67,0.69,0.71,0.72,0.73,0.74,0.75,0.75,0.76,0.78,0.79,0.80,0.80,0.81,0.82,0.82,0.82,0.82,0.81,0.81,0.81,0.80,0.81,0.80,0.80,0.80,0.80,0.80,0.81,0.82
P40227	0.46,0.46,0.44,0.42,0.43,0.42,0.40,0.40,0.40,0.39,0.38,0.39,0.38,0.37,0.37,0.37,0.36,0.35,0.34,0.35,0.35,0.33,0.34,0.34,0.34,0.34,0.32,0.32,0.32,0.32,0.32,0.33,0.33,0.34,0.34,0.33,0.32,0.30,0.29,0.29,0.29,0.28,0.28,0.28,0.29,0.29,0.29,0.31,0.31,0.33,0.33,0.35,0.33,0.33,0.33,0.34,0.33,0.33,0.35,0.35,0.34,0.33,0.33,0.32,0.31,0.32,0.32,0.32,0.31,0.30,0.28,0.26,0.25,0.24,0.23,0.23,0.22,0.22,0.22,0.22,0.22,0.22,0.21,0.22,0.22,0.21,0.20,0.21,0.19,0.18,0.18,0.19,0.19,0.19,0.21,0.20,0.21,0.22,0.21,0.20,0.21,0.21,0.21,0.20,0.21,0.21,0.20,0.20,0.20,0.20,0.20,0.21,0.21,0.21,0.22,0.24,0.24,0.25,0.25,0.27,0.28,0.30,0.31,0.32,0.32,0.34,0.34,0.34,0.33,0.33,0.33,0.31,0.30,0.28,0.28,0.27,0.27,0.26,0.26,0.26,0.27,0.27,0.29,0.29,0.28,0.29,0.30,0.29,0.28,0.29,0.29,0.29,0.27,0.28,0.28,0.27,0.26,0.26,0.25,0.26,0.24,0.26,0.26,0.27,0.28,0.27,0.26,0.26,0.27,0.27,0.27,0.27,0.28,0.27,0.27,0.27,0.29,0.28,0.29,0.30,0.30,0.30,0.30,0.28,0.29,0.29,0.28,0.29,0.29,0.29,0.28,0.28,0.28,0.29,0.28,0.28,0.30,0.29,0.31,0.33,0.32,0.33,0.32,0.31,0.30,0.29,0.30,0.29,0.29,0.28,0.28,0.28,0.27,0.28,0.28,0.27,0.27,0.26,0.27,0.27,0.28,0.28,0.30,0.30,0.33,0.33,0.34,0.35,0.36,0.37,0.39,0.40,0.42,0.43,0.43,0.45,0.46,0.46,0.47,0.46,0.45,0.46,0.45,0.45,0.45,0.46,0.44,0.44,0.45,0.45,0.45,0.46,0.47,0.47,0.47,0.48,0.48,0.48,0.49,0.49,0.49,0.47,0.47,0.47,0.46,0.46,0.46,0.45,0.44,0.41,0.40,0.38,0.37,0.36,0.35,0.34,0.33,0.32,0.32,0.32,0.32,0.30,0.30,0.30,0.29,0.28,0.29,0.29,0.29,0.28,0.28,0.27,0.26,0.26,0.28,0.28,0.27,0.29,0.30,0.29,0.27,0.28,0.28,0.26,0.24,0.24,0.21,0.21,0.22,0.23,0.24,0.25,0.25,0.27,0.27,0.26,0.28,0.30,0.30,0.29,0.29,0.32,0.32,0.31,0.30,0.31,0.31,0.29,0.28,0.28,0.28,0.28,0.29,0.30,0.30,0.30,0.33,0.33,0.32,0.31,0.31,0.31,0.29,0.30,0.32,0.31,0.33,0.34,0.34,0.34,0.33,0.32,0.31,0.31,0.29,0.28,0.28,0.27,0.26,0.27,0.27,0.26,0.24,0.24,0.24,0.25,0.24,0.25,0.25,0.25,0.25,0.25,0.25,0.24,0.23,0.23,0.21,0.19,0.18,0.18,0.18,0.18,0.19,0.20,0.20,0.19,0.18,0.16,0.15,0.15,0.14,0.14,0.14,0.14,0.14,0.14,0.14,0.14,0.14,0.13,0.12,0.11,0.11,0.12,0.13,0.13,0.14,0.16,0.16,0.17,0.19,0.21,0.20,0.21,0.21,0.21,0.21,0.21,0.21,0.20,0.20,0.21,0.21,0.19,0.18,0.18,0.17,0.18,0.18,0.18,0.18,0.18,0.19,0.19,0.20,0.22,0.23,0.24,0.24,0.26,0.27,0.27,0.27,0.28,0.27,0.26,0.27,0.26,0.25,0.25,0.24,0.25,0.24,0.26,0.26,0.26,0.26,0.26,0.25,0.26,0.26,0.28,0.29,0.29,0.30,0.31,0.31,0.31,0.31,0.31,0.33,0.34,0.35,0.34,0.34,0.34,0.32,0.32,0.31,0.30,0.29,0.28,0.29,0.29,0.27,0.28,0.28,0.27,0.26,0.26,0.26,0.24,0.22,0.23,0.21,0.20,0.20,0.21,0.23,0.24,0.24,0.25,0.25,0.25,0.27,0.27,0.29,0.31,0.32,0.34,0.36,0.35,0.34,0.35,0.35,0.36,0.37,0.38,0.38,0.39,0.40,0.41,0.41,0.41,0.43,0.44,0.44,0.46,0.48,0.50,0.51
Q8TBB0	0.52,0.52,0.51,0.49,0.48,0.47,0.47,0.45,0.45,0.46,0.46,0.47,0.47,0.46,0.46,0.46,0.46,0.45,0.44,0.44,0.44,0.42,0.42,0.42,0.42,0.43,0.44,0.47,0.47,0.47,0.47,0.47,0.47,0.47,0.46,0.47,0.47,0.47,0.47,0.45,0.43,0.41,0.40,0.41,0.41,0.41,0.42,0.42,0.44,0.44,0.41,0.41,0.42,0.43,0.43,0.45,0.45,0.45,0.46,0.47,0.46,0.48,0.49,0.48,0.48,0.46,0.47,0.45,0.44,0.44,0.43,0.43,0.43,0.45,0.45,0.46,0.46,0.46,0.47,0.49,0.51,0.53,0.55,0.57,0.58,0.60,0.62,0.63,0.63,0.63,0.65,0.67,0.68,0.68,0.67,0.69,0.68,0.69,0.70,0.71,0.72,0.73,0.72,0.73,0.75,0.76,0.79,0.80,0.81,0.83,0.83,0.85,0.86,0.86,0.86,0.86,0.86,0.85,0.85,0.84,0.85,0.84,0.83,0.82,0.81,0.79,0.78,0.78,0.78,0.77,0.76,0.76,0.75,0.75,0.74,0.73,0.72,0.72,0.70,0.69,0.68,0.67,0.67,0.67,0.67,0.66,0.65,0.64,0.63,0.62,0.61,0.60,0.58,0.57,0.57,0.56,0.55,0.54,0.55,0.53,0.54,0.53,0.52,0.51,0.52,0.51,0.51,0.51,0.50,0.49,0.49,0.50,0.50,0.51,0.51,0.50,0.50,0.50,0.51,0.51,0.50,0.50,0.50,0.49,0.48,0.48,0.48,0.47,0.47,0.48,0.49,0.49,0.50,0.51,0.52,0.52,0.53,0.54,0.55,0.56,0.58,0.58,0.58,0.59,0.60,0.60,0.60,0.62,0.62,0.62,0.63,0.64,0.64,0.63,0.62,0.62,0.64,0.64,0.65,0.64,0.66,0.69
P57082	0.89,0.89,0.89,0.89,0.89,0.89,0.88,0.89,0.88,0.88,0.89,0.89,0.88,0.88,0.88,0.88,0.88,0.88,0.88,0.88,0.88,0.88,0.87,0.87,0.87,0.87,0.88,0.88,0.87,0.87,0.87,0.87,0.86,0.87,0.86,0.85,0.85,0.85,0.84,0.83,0.84,0.82,0.81,0.79,0.79,0.78,0.76,0.76,0.74,0.74,0.71,0.70,0.69,0.68,0.67,0.66,0.64,0.62,0.62,0.59,0.58,0.58,0.56,0.55,0.53,0.51,0.48,0.46,0.44,0.43,0.43,0.42,0.40,0.40,0.39,0.37,0.36,0.34,0.33,0.31,0.30,0.28,0.29,0.28,0.28,0.27,0.26,0.26,0.26,0.27,0.27,0.27,0.27,0.26,0.25,0.24,0.24,0.24,0.23,0.22,0.24,0.24,0.22,0.23,0.24,0.24,0.25,0.26,0.26,0.27,0.29,0.29,0.29,0.29,0.29,0.29,0.30,0.30,0.32,0.32,0.33,0.35,0.36,0.36,0.38,0.38,0.38,0.39,0.39,0.39,0.37,0.38,0.38,0.39,0.40,0.40,0.41,0.41,0.41,0.42,0.41,0.40,0.41,0.42,0.41,0.40,0.40,0.40,0.40,0.41,0.40,0.38,0.37,0.35,0.35,0.35,0.35,0.36,0.35,0.35,0.36,0.37,0.35,0.34,0.33,0.31,0.29,0.29,0.28,0.28,0.28,0.28,0.26,0.25,0.26,0.24,0.24,0.24,0.24,0.24,0.23,0.23,0.25,0.26,0.25,0.25,0.26,0.27,0.28,0.29,0.29,0.30,0.29,0.31,0.32,0.32,0.32,0.32,0.30,0.31,0.30,0.28,0.27,0.27,0.27,0.27,0.27,0.28,0.29,0.29,0.30,0.29,0.30,0.31,0.31,0.31,0.32,0.32,0.33,0.33,0.33,0.34,0.34,0.34,0.34,0.33,0.34,0.35,0.35,0.35,0.35,0.34,0.36,0.37,0.36,0.37,0.38,0.39,0.39,0.40,0.41,0.42,0.44,0.46,0.48,0.50,0.53,0.55,0.55,0.56,0.57,0.59,0.61,0.62,0.62,0.65,0.66,0.67,0.69,0.71,0.73,0.73,0.75,0.76,0.77,0.77,0.79,0.79,0.80,0.80,0.81,0.81,0.82,0.82,0.82,0.83,0.83,0.84,0.84,0.85,0.86,0.86,0.86,0.86,0.87,0.86,0.86,0.86,0.86,0.86,0.86,0.87,0.86,0.86,0.86,0.86,0.86,0.86,0.86,0.86,0.86,0.86,0.86,0.86,0.86,0.85,0.85,0.85,0.86,0.86,0.86,0.85,0.85,0.85,0.85,0.86,0.86,0.86,0.86,0.87,0.88,0.87,0.87,0.87,0.87,0.87,0.87,0.87,0.87,0.87,0.87,0.87,0.88,0.88,0.87,0.87,0.87,0.87,0.87,0.88,0.88,0.88,0.88,0.88,0.88,0.88,0.88,0.89,0.89,0.88,0.88,0.89,0.89,0.90,0.89,0.89,0.88,0.88,0.88,0.88,0.88,0.88,0.88,0.88,0.88,0.88,0.88,0.88,0.89,0.89,0.89,0.89,0.89,0.88,0.89,0.89,0.89,0.89,0.90,0.90,0.89,0.89,0.89,0.89,0.89,0.89,0.89,0.89,0.89,0.89,0.89,0.89,0.89,0.89,0.89,0.89,0.90,0.91,0.91,0.91,0.90,0.90,0.90,0.89,0.89,0.89,0.90,0.90,0.90,0.90,0.89,0.89,0.89,0.89,0.89,0.89,0.89,0.89,0.89,0.89,0.88,0.88,0.88,0.88,0.88,0.88,0.88,0.88,0.87,0.87,0.87,0.86,0.86,0.87,0.86,0.86,0.86,0.85,0.85,0.85,0.85,0.86,0.86,0.86,0.86,0.87,0.86,0.86,0.86,0.85,0.85,0.85,0.84,0.84,0.84,0.83,0.83,0.83,0.83,0.83,0.84,0.84,0.84,0.85,0.84,0.84,0.85,0.85,0.85,0.86,0.86,0.86,0.86,0.87,0.86,0.87,0.86,0.87,0.87,0.87,0.87,0.87,0.88,0.87,0.87,0.87,0.87,0.88,0.88,0.88,0.88,0.88,0.88,0.89,0.89,0.89,0.89,0.90,0.89,0.89,0.89,0.89,0.89,0.89,0.89,0.89,0.89,0.89,0.89,0.89,0.89,0.88,0.89,0.89,0.88,0.89,0.88,0.89,0.88,0.88,0.88,0.88,0.87,0.87,0.88,0.88,0.87,0.87,0.87,0.87,0.87,0.87,0.87,0.88,0.87,0.87,0.87,0.88,0.87,0.88,0.87,0.88,0.88,0.88,0.88
Q9UL17	0.89,0.89,0.89,0.89,0.90,0.89,0.90,0.89,0.89,0.90,0.89,0.89,0.89,0.89,0.88,0.88,0.88,0.88,0.88,0.89,0.89,0.88,0.89,0.89,0.89,0.89,0.88,0.88,0.88,0.88,0.88,0.88,0.89,0.89,0.89,0.89,0.89,0.89,0.89,0.89,0.89,0.89,0.89,0.88,0.88,0.88,0.88,0.88,0.89,0.89,0.88,0.88,0.88,0.88,0.88,0.88,0.88,0.88,0.88,0.88,0.88,0.88,0.89,0.88,0.88,0.88,0.88,0.89,0.89,0.89,0.89,0.89,0.89,0.89,0.89,0.88,0.88,0.88,0.88,0.88,0.88,0.88,0.89,0.89,0.89,0.89,0.89,0.89,0.89,0.88,0.88,0.88,0.88,0.89,0.88,0.88,0.88,0.88,0.88,0.87,0.87,0.87,0.87,0.87,0.87,0.87,0.86,0.85,0.84,0.82,0.81,0.79,0.77,0.76,0.76,0.75,0.73,0.73,0.71,0.69,0.67,0.65,0.64,0.62,0.62,0.60,0.58,0.57,0.55,0.53,0.53,0.52,0.51,0.50,0.48,0.46,0.44,0.43,0.41,0.39,0.40,0.40,0.38,0.37,0.36,0.34,0.32,0.31,0.31,0.29,0.29,0.28,0.28,0.28,0.28,0.26,0.25,0.26,0.26,0.28,0.28,0.29,0.28,0.28,0.27,0.26,0.25,0.26,0.25,0.24,0.25,0.25,0.23,0.24,0.24,0.25,0.25,0.26,0.26,0.27,0.29,0.28,0.28,0.28,0.27,0.27,0.29,0.29,0.31,0.31,0.33,0.34,0.37,0.36,0.38,0.37,0.37,0.38,0.38,0.37,0.36,0.35,0.35,0.36,0.36,0.37,0.38,0.38,0.38,0.38,0.38,0.38,0.38,0.39,0.39,0.40,0.39,0.40,0.39,0.39,0.39,0.37,0.36,0.35,0.34,0.35,0.34,0.34,0.35,0.33,0.34,0.33,0.34,0.33,0.34,0.34,0.33,0.32,0.32,0.31,0.31,0.31,0.31,0.30,0.30,0.29,0.28,0.28,0.28,0.28,0.27,0.27,0.27,0.27,0.26,0.26,0.27,0.29,0.29,0.31,0.32,0.32,0.33,0.34,0.35,0.37,0.38,0.38,0.37,0.36,0.37,0.35,0.35,0.32,0.32,0.31,0.30,0.30,0.31,0.30,0.30,0.30,0.31,0.31,0.32,0.33,0.33,0.34,0.35,0.35,0.35,0.36,0.36,0.36,0.36,0.36,0.36,0.34,0.33,0.34,0.33,0.32,0.32,0.32,0.31,0.32,0.31,0.31,0.32,0.33,0.33,0.34,0.36,0.37,0.39,0.40,0.41,0.44,0.45,0.48,0.50,0.52,0.54,0.55,0.56,0.57,0.59,0.60,0.61,0.62,0.64,0.65,0.66,0.68,0.70,0.72,0.73,0.74,0.76,0.76,0.76,0.78,0.79,0.80,0.80,0.82,0.82,0.83,0.84,0.84,0.85,0.86,0.86,0.87,0.87,0.88,0.88,0.88,0.88,0.87,0.87,0.87,0.87,0.86,0.86,0.86,0.86,0.86,0.86,0.87,0.87,0.87,0.87,0.87,0.88,0.88,0.88,0.88,0.88,0.89,0.88,0.88,0.89,0.88,0.88,0.89,0.88,0.88,0.88,0.88,0.89,0.88,0.88,0.88,0.89,0.88,0.88,0.88,0.88,0.88,0.88,0.89,0.88,0.88,0.89,0.89,0.88,0.89,0.89,0.89,0.88,0.89,0.88,0.88,0.87,0.87,0.87,0.88,0.88,0.87,0.87,0.87,0.87,0.87,0.87,0.87,0.87,0.87,0.87,0.88,0.87,0.87,0.88,0.87,0.88,0.87,0.88,0.87,0.87,0.88,0.88,0.87,0.88,0.88,0.88,0.88,0.88,0.89,0.89,0.89,0.89,0.89,0.89,0.90,0.89,0.90,0.89,0.89,0.89,0.89,0.88,0.89,0.89,0.89,0.89,0.89,0.90,0.90,0.90,0.90,0.90,0.90,0.90,0.90,0.90,0.90,0.90,0.91,0.91,0.91,0.91,0.91,0.91,0.91,0.90,0.90,0.90,0.91,0.90,0.90,0.90,0.91,0.91,0.91,0.91,0.91,0.91,0.92,0.92,0.92,0.92,0.93,0.92,0.93,0.92,0.93,0.92,0.92,0.91,0.91,0.91,0.91,0.91,0.91,0.91,0.91,0.91,0.90,0.90,0.90,0.90,0.89,0.90,0.91,0.91,0.91,0.91,0.91,0.91,0.91,0.91,0.90,0.90,0.89,0.89
Q9UKZ4	0.87,0.87,0.87,0.87,0.87,0.87,0.88,0.88,0.88,0.88,0.89,0.89,0.89,0.89,0.89,0.89,0.89,0.89,0.90,0.90,0.90,0.90,0.90,0.90,0.90,0.89,0.89,0.89,0.89,0.89,0.89,0.89,0.89,0.89,0.88,0.89,0.89,0.90,0.91,0.91,0.91,0.91,0.92,0.92,0.92,0.92,0.91,0.91,0.91,0.91,0.91,0.90,0.90,0.90,0.90,0.90,0.90,0.90,0.90,0.89,0.89,0.88,0.88,0.88,0.88,0.88,0.89,0.89,0.89,0.89,0.89,0.89,0.88,0.88,0.88,0.88,0.88,0.87,0.88,0.88,0.87,0.87,0.87,0.86,0.86,0.87,0.87,0.87,0.87,0.87,0.87,0.88,0.88,0.88,0.88,0.87,0.87,0.87,0.86,0.86,0.86,0.86,0.86,0.86,0.86,0.86,0.86,0.86,0.86,0.86,0.86,0.85,0.86,0.86,0.86,0.86,0.87,0.86,0.87,0.86,0.86,0.87,0.87,0.87,0.87,0.87,0.86,0.86,0.86,0.86,0.85,0.86,0.85,0.85,0.85,0.86,0.86,0.86,0.87,0.87,0.87,0.87,0.87,0.88,0.88,0.88,0.88,0.88,0.88,0.88,0.88,0.88,0.89,0.88,0.88,0.88,0.88,0.88,0.88,0.88,0.88,0.88,0.88,0.88,0.88,0.88,0.88,0.89,0.89,0.89,0.89,0.89,0.89,0.88,0.89,0.89,0.88,0.88,0.88,0.88,0.88,0.87,0.88,0.88,0.88,0.88,0.88,0.88,0.88,0.88,0.88,0.88,0.88,0.88,0.88,0.88,0.87,0.88,0.88,0.88,0.88,0.87,0.87,0.87,0.87,0.87,0.87,0.87,0.87,0.87,0.87,0.87,0.87,0.87,0.88,0.88,0.88,0.88,0.88,0.88,0.89,0.89,0.89,0.88,0.88,0.88,0.88,0.87,0.87,0.86,0.86,0.86,0.86,0.86,0.85,0.85,0.85,0.85,0.85,0.84,0.84,0.84,0.84,0.84,0.84,0.84,0.84,0.84,0.84,0.84,0.84,0.84,0.84,0.84,0.84,0.84,0.84,0.84,0.84,0.84,0.83,0.83,0.82,0.82,0.81,0.82,0.82,0.81,0.81,0.81,0.82,0.82,0.83,0.83,0.83,0.83,0.84,0.84,0.84,0.84,0.85,0.86,0.86,0.86,0.86,0.86,0.86,0.86,0.86,0.86,0.86,0.86,0.87,0.87,0.87,0.86,0.85,0.85,0.84,0.83,0.82,0.82,0.81,0.81,0.81,0.80,0.79,0.79,0.78,0.77,0.77,0.76,0.75,0.74,0.73,0.73,0.72,0.70,0.69,0.67,0.67,0.67,0.66,0.65,0.65,0.64,0.64,0.65,0.64,0.64,0.64,0.64,0.64,0.63,0.63,0.64,0.64,0.64,0.65,0.65,0.67,0.67,0.68,0.69,0.70,0.72,0.72,0.73,0.74,0.75,0.75,0.76,0.76,0.77,0.78,0.79,0.79,0.80,0.81,0.82,0.84,0.84,0.84,0.84,0.85,0.86,0.86,0.86,0.86,0.86,0.86,0.85,0.86,0.85,0.85,0.83,0.82,0.81,0.81,0.80,0.79,0.77,0.77,0.75,0.75,0.73,0.73,0.71,0.70,0.69,0.68,0.66,0.64,0.63,0.63,0.61,0.59,0.57,0.56,0.54,0.52,0.50,0.49,0.46,0.46,0.46,0.45,0.43,0.41,0.38,0.37,0.36,0.34,0.32,0.30,0.28,0.28,0.29,0.29,0.28,0.28,0.26,0.26,0.24,0.23,0.22,0.22,0.21,0.22,0.22,0.22,0.21,0.22,0.23,0.24,0.24,0.24,0.25,0.26,0.26,0.27,0.28,0.28,0.28,0.28,0.27,0.28,0.27,0.28,0.30,0.32,0.34,0.36,0.38,0.40,0.42,0.45,0.46,0.47,0.48,0.50,0.52,0.54,0.56,0.58,0.60,0.62,0.63,0.64,0.65,0.64,0.64,0.66,0.66,0.66,0.64,0.64,0.63,0.63,0.63,0.63,0.63,0.62,0.63,0.62,0.63,0.62,0.60,0.59,0.59,0.57,0.56,0.54,0.54,0.53,0.52,0.50,0.48,0.46,0.45,0.43,0.41,0.39,0.37,0.36,0.34,0.35,0.35,0.34,0.34,0.34,0.34,0.36,0.35,0.36,0.35,0.36,0.36,0.37,0.36,0.38,0.38,0.37,0.39,0.39,0.39,0.39,0.40,0.41,0.42,0.44,0.45,0.44,0.45,0.44,0.44,0.44,0.43,0.43,0.45,0.46,0.47,0.49,0.51,0.52,0.52,0.51,0.50,0.50,0.50,0.48,0.47,0.47,0.47,0.47,0.46,0.48,0.47,0.47,0.47,0.48,0.49,0.49,0.48,0.47,0.47,0.48,0.49,0.48,0.48,0.47,0.45,0.46,0.47,0.48,0.47,0.46,0.46,0.48,0.48,0.47,0.46,0.46,0.45,0.44,0.43,0.43,0.44,0.45,0.43,0.44,0.44,0.44,0.44,0.43,0.44,0.44,0.43,0.43,0.43,0.44,0.43,0.41,0.41,0.42,0.43,0.43,0.41,0.42,0.43,0.43,0.44,0.43,0.42,0.42,0.41,0.41,0.42,0.42,0.41,0.42,0.43,0.43,0.42,0.43,0.43,0.43,0.45,0.45,0.43,0.43,0.43,0.44,0.44,0.43,0.43,0.42,0.43,0.44,0.45,0.46,0.46,0.47,0.49,0.50,0.49,0.49,0.50,0.50,0.49,0.50,0.49,0.49,0.51,0.53,0.52,0.53,0.54,0.53,0.53,0.53,0.52,0.54,0.54,0.54,0.54,0.53,0.54,0.53,0.52,0.52,0.53,0.53,0.53,0.52,0.55,0.55,0.56,0.55,0.54,0.54,0.53,0.52,0.51,0.50,0.49,0.51,0.50,0.50,0.50,0.51,0.51,0.51,0.53,0.52,0.50,0.49,0.49,0.49,0.50,0.48,0.49,0.49,0.48,0.47,0.47,0.47,0.48,0.46,0.45,0.47,0.48,0.47,0.47,0.47,0.48,0.47,0.48,0.47,0.48,0.47,0.46,0.47,0.47,0.48,0.48,0.48,0.47,0.47,0.48,0.48,0.46,0.46,0.46,0.43,0.43,0.44,0.45,0.45,0.45,0.45,0.46,0.47,0.46,0.45,0.44,0.44,0.44,0.42,0.42,0.44,0.43,0.42,0.43,0.44,0.43,0.43,0.43,0.43,0.44,0.43,0.44,0.44,0.43,0.43,0.42,0.42,0.44,0.42,0.42,0.41,0.40,0.42,0.41,0.41,0.41,0.41,0.41,0.39,0.38,0.38,0.39,0.37,0.36,0.37,0.39,0.39,0.40,0.40,0.40,0.41,0.40,0.40,0.40,0.39,0.38,0.38,0.38,0.37,0.34,0.32,0.32,0.31,0.32,0.32,0.33,0.34,0.33,0.32,0.34,0.34,0.35,0.35,0.33,0.34,0.35,0.35,0.35,0.35,0.35,0.36,0.36,0.35,0.35,0.36,0.37,0.36,0.37,0.37,0.38,0.39,0.39,0.40,0.40,0.41,0.41,0.41,0.42,0.41,0.41,0.42,0.42,0.42,0.43,0.41,0.40,0.39,0.37,0.39,0.40,0.38,0.38,0.36,0.36,0.36,0.36,0.37,0.39,0.39,0.41,0.41,0.41,0.41,0.42,0.42,0.41,0.39,0.38,0.36,0.35,0.32,0.32,0.30,0.28,0.28,0.28,0.29,0.29,0.28,0.29,0.28,0.28,0.28,0.28,0.27,0.27,0.28,0.27,0.27,0.27,0.26,0.28,0.29,0.29,0.29,0.29,0.28,0.26,0.24,0.23,0.22,0.23,0.22,0.21,0.19,0.19,0.19,0.19,0.19,0.19,0.19,0.18,0.18,0.18,0.18,0.18,0.17,0.16,0.15,0.16,0.15,0.17,0.18,0.18,0.18,0.19,0.20,0.21,0.21,0.21,0.19,0.19,0.17,0.16,0.16,0.17,0.17,0.17,0.17,0.18,0.18,0.18,0.18,0.18,0.19,0.19,0.19,0.20,0.22,0.24,0.25,0.27,0.29,0.31,0.33,0.35,0.36,0.36,0.37,0.39,0.38,0.39,0.38,0.37,0.38,0.37,0.37,0.36,0.36,0.36,0.36,0.37,0.37,0.37,0.38,0.39,0.38,0.38,0.39,0.41,0.42,0.45,0.44,0.44,0.45,0.44,0.44,0.44,0.44,0.42,0.41,0.39,0.37,0.35,0.33,0.31,0.30,0.30,0.30,0.30,0.30,0.30,0.30,0.29,0.30,0.29,0.29,0.28,0.28,0.27,0.26,0.25,0.24,0.25,0.25,0.24,0.24,0.24,0.23,0.22,0.21,0.18,0.16,0.15,0.14,0.14,0.15,0.17,0.18,0.18,0.20,0.20,0.20,0.21,0.22,0.22,0.21,0.21,0.20,0.20,0.19,0.17,0.17,0.17,0.17,0.17,0.18,0.19,0.20,0.20,0.21,0.22,0.22,0.22,0.22,0.24,0.24,0.24,0.24,0.25,0.25,0.25,0.25,0.26,0.26,0.26,0.26,0.25,0.23,0.23,0.23,0.22,0.22,0.22,0.21,0.21,0.21,0.21,0.21,0.22,0.22,0.21,0.21,0.21,0.21,0.20,0.20,0.21,0.21,0.20,0.21,0.23,0.23,0.23,0.22,0.21,0.20,0.21,0.20,0.20,0.19,0.20,0.19,0.19,0.18,0.18,0.18,0.18,0.18,0.19,0.17,0.17,0.16,0.16,0.17,0.17,0.17,0.17,0.16,0.17,0.16,0.16,0.16,0.16,0.16,0.17,0.18,0.18,0.16,0.15,0.15,0.13,0.11,0.10,0.10,0.10,0.10,0.10,0.10,0.10,0.10,0.10,0.10,0.10,0.10,0.11,0.11,0.11,0.12,0.11,0.11,0.11,0.11,0.11,0.12,0.13,0.14,0.14,0.15,0.16,0.17,0.17,0.19,0.21,0.21,0.22,0.22,0.23,0.22,0.24,0.25,0.26,0.27,0.27,0.27,0.27,0.27,0.26,0.26,0.26,0.26,0.27,0.26,0.26,0.26,0.26,0.25,0.25,0.25,0.24,0.24,0.24,0.24,0.24,0.23,0.23,0.21,0.20,0.20,0.19,0.20,0.20,0.21,0.20,0.18,0.18,0.17,0.17,0.15,0.16,0.15,0.16,0.16,0.17,0.17,0.18,0.19,0.19,0.19,0.19,0.19,0.19,0.19,0.19,0.19,0.19,0.20,0.21,0.22,0.22,0.22,0.22,0.22,0.21,0.22,0.23,0.23,0.24,0.24,0.24,0.24,0.23,0.21,0.21,0.21,0.21,0.22,0.24,0.24,0.27,0.27,0.27,0.26,0.26,0.24,0.25,0.24,0.24,0.24,0.24,0.24,0.25,0.25,0.27,0.28,0.28,0.29,0.29,0.30,0.30,0.32,0.34,0.35,0.35,0.36,0.37,0.37,0.37,0.38,0.37,0.39,0.40,0.40,0.40,0.38,0.38,0.39,0.37,0.36,0.35,0.33,0.32,0.32,0.31,0.30,0.31,0.31,0.30,0.29,0.29,0.29,0.29,0.28,0.28,0.27,0.26,0.26,0.25,0.24,0.22,0.22,0.21,0.21,0.21,0.21,0.20,0.20,0.20,0.19,0.18,0.19,0.19,0.18,0.19,0.20,0.22,0.23,0.23,0.25,0.26,0.27,0.27,0.28,0.30,0.32,0.32,0.31,0.31,0.31,0.32,0.33,0.33,0.34,0.34,0.36,0.36,0.36,0.36,0.36,0.36,0.36,0.35,0.33,0.32,0.32,0.32,0.32,0.31,0.31,0.30,0.30,0.29,0.29,0.28,0.28,0.27,0.24,0.23,0.23,0.21,0.20,0.21,0.22,0.22,0.20,0.19,0.19,0.19,0.18,0.18,0.17,0.17,0.17,0.18,0.19,0.17,0.18,0.20,0.20,0.22,0.24,0.26,0.27,0.29,0.31,0.31,0.32,0.33,0.34,0.34,0.34,0.35,0.36,0.37,0.36,0.36,0.37,0.38,0.39,0.38,0.38,0.38,0.37,0.36,0.34,0.35,0.35,0.34,0.34,0.34,0.34,0.34,0.34,0.34,0.32,0.32,0.33,0.32,0.31,0.30,0.29,0.27,0.25,0.24,0.22,0.20,0.19,0.19,0.18,0.18,0.18,0.18,0.18,0.17,0.16,0.16,0.15,0.16,0.16,0.17,0.18,0.19,0.18,0.20,0.21,0.22,0.24,0.26,0.26,0.27,0.27,0.28,0.29,0.30,0.30,0.31,0.30,0.29,0.28,0.28,0.29,0.29,0.29,0.29,0.30,0.30,0.29,0.29,0.29,0.28,0.28,0.28,0.27,0.27,0.28,0.29,0.29,0.29,0.27,0.27,0.24,0.23,0.24,0.24,0.23,0.22,0.21,0.19,0.17,0.16,0.15,0.15,0.16,0.15,0.16,0.15,0.15,0.16,0.16,0.19,0.20,0.20,0.21,0.20,0.21,0.20,0.20,0.20,0.21,0.22,0.23,0.24,0.24,0.24,0.24,0.23,0.22,0.22,0.23,0.24,0.24,0.25,0.25,0.25,0.25,0.24,0.24,0.25,0.25,0.25,0.25,0.26,0.25,0.25,0.26,0.25,0.25,0.24,0.24,0.24,0.23,0.23,0.23,0.24,0.24,0.23,0.24,0.24,0.24,0.24,0.22,0.22,0.22,0.23,0.24,0.24,0.24,0.25,0.25,0.25,0.24,0.25,0.26,0.27,0.27,0.27,0.27,0.28,0.28,0.28,0.28,0.28,0.27,0.29,0.29,0.29,0.30,0.29,0.30,0.29,0.29,0.28,0.26,0.28,0.27,0.28,0.28,0.28,0.29,0.30,0.29,0.29,0.28,0.30,0.30,0.30,0.30,0.31,0.30,0.30,0.29,0.29,0.29,0.28,0.28,0.30,0.30,0.30,0.30,0.29,0.29,0.29,0.30,0.29,0.28,0.28,0.29,0.29,0.30,0.29,0.29,0.29,0.29,0.30,0.28,0.27,0.29,0.29,0.29,0.28,0.27,0.28,0.28,0.28,0.27,0.25,0.25,0.24,0.25,0.25,0.25,0.25,0.25,0.24,0.25,0.24,0.23,0.23,0.24,0.26,0.27,0.27,0.27,0.27,0.28,0.27,0.27,0.26,0.27,0.27,0.27,0.27,0.28,0.28,0.27,0.27,0.27,0.25,0.25,0.27,0.27,0.27,0.27,0.26,0.27,0.27,0.27,0.27,0.28,0.28,0.28,0.29,0.31,0.30,0.31,0.30,0.30,0.30,0.30,0.29,0.28,0.28,0.28,0.28,0.28,0.28,0.29,0.28,0.29,0.28,0.27,0.27,0.28,0.27,0.27,0.27,0.28,0.28,0.28,0.28,0.27,0.27,0.27,0.27,0.27,0.27,0.28,0.27,0.27,0.26,0.26,0.26,0.25,0.24,0.25,0.24,0.25,0.24,0.24,0.24,0.24,0.26,0.25,0.27,0.28,0.29,0.28,0.28,0.28,0.28,0.28,0.29,0.28,0.29,0.29,0.30,0.31,0.32,0.34,0.34,0.36,0.36,0.35,0.35,0.35,0.35,0.35,0.35,0.35,0.35,0.35,0.36,0.37,0.37,0.38,0.37,0.37,0.36,0.37,0.36,0.36,0.36,0.34,0.34,0.33,0.32,0.31,0.31,0.32,0.31,0.31,0.31,0.30,0.31,0.32,0.33,0.32,0.31,0.29,0.28,0.27,0.26,0.25,0.25,0.27,0.28,0.28,0.28,0.27,0.28,0.28,0.27,0.27,0.26,0.26,0.26,0.28,0.28,0.28,0.29,0.28,0.29,0.29,0.29,0.28,0.27,0.29,0.29,0.30,0.30,0.30,0.31,0.31,0.30,0.29,0.27,0.26,0.27,0.27,0.28,0.26,0.27,0.27,0.28,0.28,0.26,0.28,0.29,0.29,0.30,0.30,0.30,0.31,0.30,0.31,0.30,0.29,0.28,0.29,0.29,0.28,0.29,0.29,0.29,0.29,0.29,0.30,0.30,0.30,0.30,0.30,0.30,0.29,0.29,0.29,0.30,0.30,0.32,0.30,0.31,0.31,0.31,0.30,0.31,0.30,0.30,0.29,0.28,0.28,0.28,0.27,0.27,0.26,0.26,0.26,0.25,0.25,0.26,0.26,0.25,0.26,0.25,0.26,0.25,0.26,0.25,0.25,0.24,0.22,0.21,0.21,0.21,0.21,0.21,0.21,0.21,0.20,0.19,0.18,0.18,0.19,0.20,0.21,0.22,0.22,0.22,0.21,0.21,0.20,0.19,0.19,0.19,0.19,0.20,0.20,0.20,0.21,0.21,0.20,0.19,0.19,0.18,0.18,0.19,0.20,0.19,0.20,0.20,0.20,0.20,0.21,0.20,0.21,0.22,0.22,0.22,0.22,0.22,0.22,0.22,0.22,0.20,0.20,0.19,0.20,0.20,0.20,0.20,0.20,0.20,0.21,0.21,0.22,0.23,0.23,0.23,0.23,0.23,0.23,0.24,0.24,0.24,0.24,0.24,0.23,0.22,0.24,0.24,0.25,0.25,0.25,0.24,0.23,0.24,0.23,0.24,0.25,0.26,0.26,0.26,0.25,0.26,0.26,0.26,0.25,0.24,0.24,0.24,0.24,0.25,0.26,0.27,0.28,0.27,0.25,0.25,0.25,0.25,0.25,0.25,0.24,0.25,0.26,0.26,0.27,0.27,0.26,0.25,0.24,0.24,0.24,0.25,0.24,0.25,0.24,0.24,0.25,0.26,0.26,0.26,0.27,0.28,0.28,0.29,0.29,0.30,0.30,0.30,0.30,0.30,0.29,0.28,0.26,0.25,0.26,0.27,0.26,0.26,0.26,0.26,0.26,0.26,0.26,0.26,0.26,0.27,0.26,0.26,0.26,0.26,0.25,0.26,0.25,0.28,0.28,0.28,0.28,0.25,0.24,0.23,0.23,0.22,0.21,0.21,0.21,0.20,0.19,0.19,0.19,0.19,0.18,0.19,0.19,0.19,0.19,0.19,0.21,0.21,0.22,0.21,0.21,0.20,0.20,0.19,0.19,0.19,0.18,0.19,0.20,0.20,0.20,0.20,0.20,0.20,0.18,0.17,0.17,0.17,0.17,0.17,0.18,0.18,0.20,0.21,0.22,0.23,0.24,0.24,0.24,0.25,0.24,0.25,0.25,0.26,0.26,0.26,0.26,0.23,0.23,0.23,0.24,0.24,0.23,0.24,0.25,0.27,0.27,0.28,0.27,0.26,0.27,0.27,0.28,0.28,0.28,0.29,0.29,0.29,0.29,0.28,0.29,0.29,0.28,0.26,0.26,0.24,0.24,0.25,0.25,0.26,0.26,0.26,0.27,0.26,0.27,0.27,0.27,0.28,0.28,0.28,0.27,0.27,0.28,0.29,0.29,0.28,0.27,0.26,0.27,0.27,0.28,0.27,0.27,0.27,0.27,0.26,0.25,0.25,0.25,0.26,0.26,0.26,0.27,0.27,0.27,0.27,0.26,0.25,0.24,0.23,0.22,0.21,0.21,0.20,0.20,0.19,0.19,0.18,0.17,0.18,0.19,0.21,0.22,0.21,0.21,0.21,0.22,0.20,0.19,0.18,0.18,0.17,0.17,0.17,0.16,0.16,0.16,0.16,0.16,0.16,0.16,0.17,0.18,0.18,0.18,0.18,0.18,0.18,0.17,0.17,0.17,0.17,0.17,0.18,0.18,0.18,0.18,0.19,0.19,0.19,0.18,0.17,0.15,0.14,0.14,0.14,0.15,0.15,0.17,0.17,0.17,0.18,0.18,0.18,0.18,0.18,0.18,0.19,0.19,0.20,0.19,0.19,0.17,0.16,0.15,0.15,0.15,0.16,0.18,0.19,0.20,0.21,0.21,0.21,0.20,0.19,0.19,0.19,0.20,0.19,0.19,0.19,0.19,0.19,0.19,0.18,0.18,0.17,0.17,0.17,0.17,0.18,0.19,0.19,0.19,0.20,0.19,0.20,0.19,0.19,0.19,0.18,0.18,0.18,0.19,0.19,0.20,0.20,0.20,0.20,0.20,0.21,0.20,0.21,0.21,0.22,0.22,0.21,0.21,0.21,0.22,0.22,0.22,0.22,0.22,0.23,0.24,0.24,0.24,0.23,0.21,0.21,0.19,0.19,0.19,0.19,0.18,0.18,0.18,0.18,0.18,0.18,0.18,0.18,0.18,0.17,0.17,0.16,0.16,0.15,0.16,0.14,0.12,0.13,0.13,0.12,0.12,0.13,0.14,0.14,0.14,0.13,0.13,0.13,0.13,0.13,0.12,0.12,0.13,0.13,0.13,0.14,0.14,0.13,0.13,0.13,0.14,0.15,0.16,0.16,0.16,0.17,0.17,0.17,0.18,0.18,0.18,0.19,0.19,0.18,0.18,0.18,0.18,0.18,0.17,0.16,0.17,0.17,0.16,0.16,0.16,0.15,0.15,0.15,0.15,0.16,0.17,0.18,0.20,0.20,0.20,0.21,0.21,0.22,0.22,0.22,0.22,0.21,0.20,0.20,0.21,0.21,0.20,0.21,0.21,0.21,0.21,0.23,0.22,0.22,0.23,0.24,0.23,0.24,0.25,0.25,0.26,0.26,0.26,0.27,0.28,0.28,0.28,0.29,0.29,0.29,0.30,0.30,0.29,0.27,0.27,0.25,0.25,0.24,0.24,0.24,0.24,0.24,0.25,0.28,0.27,0.28,0.29,0.30,0.30,0.32,0.33,0.35,0.35,0.37,0.39,0.38,0.37,0.37,0.37,0.36,0.36,0.35,0.36,0.36,0.35,0.34,0.34,0.34,0.34,0.33,0.33,0.32,0.31,0.31,0.32,0.34,0.34,0.34,0.34,0.34,0.34,0.35,0.35,0.35,0.33,0.34,0.32,0.33,0.33,0.32,0.30,0.29,0.28,0.26,0.24,0.23,0.22,0.22,0.22,0.23,0.23,0.24,0.24,0.22,0.23,0.24,0.24,0.24,0.23,0.23,0.24,0.26,0.26,0.27,0.26,0.26,0.23,0.23,0.22,0.22,0.22,0.23,0.24,0.23,0.23,0.24,0.24,0.24,0.23,0.23,0.24,0.24,0.24,0.24,0.26,0.27,0.27,0.29,0.30,0.31,0.29,0.32,0.32,0.33,0.32,0.31,0.30,0.31,0.31,0.32,0.33,0.34,0.33,0.33,0.34,0.35,0.37,0.39,0.41,0.43,0.43,0.45,0.44,0.43,0.42,0.42,0.41,0.39,0.39,0.39,0.39,0.39,0.39,0.37,0.36,0.35,0.34,0.33,0.31,0.32,0.31,0.31,0.30,0.31,0.30,0.30,0.31,0.32,0.33,0.32,0.32,0.31,0.31,0.30,0.29,0.29,0.29,0.26,0.24,0.23,0.23,0.22,0.20,0.21,0.22,0.21,0.22,0.23,0.23,0.23,0.24,0.24,0.24,0.24,0.26,0.26,0.27,0.27,0.29,0.29,0.29,0.30,0.31,0.31,0.30,0.30,0.31,0.30,0.29,0.30,0.32,0.32,0.32,0.31,0.33,0.34,0.33,0.33,0.33,0.34,0.33,0.33,0.33,0.34,0.33,0.34,0.36,0.35,0.34,0.34,0.34,0.33,0.32,0.31,0.31,0.30,0.30,0.29,0.29,0.27,0.27,0.27,0.27,0.28,0.28,0.28,0.29,0.31,0.33,0.33,0.32,0.31,0.32,0.31,0.32,0.31,0.30,0.30,0.30,0.31,0.31,0.32,0.32,0.33,0.33,0.34,0.32,0.30,0.31
Q9Y5M6	0.61,0.61,0.61,0.61,0.61,0.61,0.61,0.61,0.61,0.61,0.60,0.60,0.60,0.60,0.60,0.60,0.60,0.60,0.60,0.60,0.60,0.59,0.59,0.60,0.60,0.59,0.59,0.60,0.59,0.60,0.59,0.59,0.59,0.60,0.59,0.59,0.60,0.60,0.60,0.61,0.61,0.61,0.61,0.62
Q8WWU5	0.89,0.90,0.90,0.90,0.90,0.90,0.90,0.90,0.90,0.90,0.90,0.90,0.90,0.91,0.91,0.90,0.91,0.90,0.90,0.90,0.90,0.90,0.90,0.90,0.89,0.88,0.87,0.86,0.85,0.85,0.85,0.83,0.81,0.80,0.80,0.78,0.77,0.76,0.74,0.72,0.72,0.70,0.68,0.66,0.65,0.65,0.64,0.63,0.62,0.61,0.61,0.60,0.60,0.60,0.58,0.57,0.58,0.57,0.56,0.56,0.55,0.53,0.52,0.51,0.51,0.51,0.51,0.51,0.51,0.51,0.50,0.49,0.49,0.50,0.49,0.48,0.49,0.49,0.48,0.48,0.50,0.49,0.51,0.53,0.54,0.54,0.52,0.51,0.51,0.49,0.49,0.48,0.47,0.44,0.44,0.45,0.43,0.41,0.41,0.40,0.38,0.37,0.38,0.37,0.36,0.35,0.36,0.37,0.36,0.37,0.38,0.37,0.37,0.38,0.37,0.36,0.37,0.38,0.37,0.37,0.37,0.36,0.37,0.36,0.34,0.34,0.34,0.35,0.34,0.35,0.37,0.38,0.38,0.38,0.39,0.38,0.38,0.39,0.39,0.38,0.39,0.39,0.39,0.37,0.39,0.39,0.38,0.37,0.36,0.35,0.34,0.33,0.35,0.36,0.35,0.36,0.37,0.37,0.35,0.36,0.37,0.36,0.37,0.37,0.37,0.39,0.38,0.38,0.37,0.38,0.36,0.34,0.33,0.33,0.32,0.31,0.33,0.32,0.31,0.31,0.33,0.31,0.32,0.33,0.33,0.32,0.33,0.33,0.34,0.33,0.33,0.34,0.34,0.33,0.32,0.33,0.33,0.32,0.32,0.34,0.34,0.32,0.33,0.33,0.32,0.31,0.30,0.30,0.31,0.31,0.30,0.31,0.32,0.32,0.33,0.35,0.36,0.36,0.37,0.38,0.37,0.37,0.38,0.37,0.37,0.38,0.37,0.36,0.37,0.37,0.36,0.36,0.36,0.36,0.35,0.36,0.36,0.37,0.38,0.40,0.40,0.41,0.44,0.46,0.46,0.48,0.50,0.51,0.53,0.54,0.56,0.57,0.58,0.59,0.61,0.62,0.62,0.64,0.63,0.63,0.65,0.67,0.68,0.69,0.71,0.71,0.71,0.72,0.74,0.73,0.72,0.73,0.72,0.72,0.71,0.70,0.69,0.67,0.65,0.63,0.62,0.60,0.60,0.57,0.57,0.56,0.56,0.55,0.52,0.50,0.48,0.46,0.44,0.43,0.42,0.40,0.39,0.38,0.36,0.35,0.34,0.33,0.31,0.30,0.28,0.27,0.26,0.26,0.25,0.24,0.23,0.23,0.23,0.23,0.23,0.23,0.23,0.23,0.23,0.23,0.24,0.25,0.25,0.23,0.24,0.24,0.25,0.22,0.22,0.23,0.24,0.25,0.27,0.27,0.26,0.26,0.27,0.26,0.25,0.26,0.26,0.25,0.25,0.26,0.26,0.25,0.27,0.29,0.28,0.29,0.30,0.32,0.33,0.34,0.36,0.36,0.36,0.37,0.37,0.37,0.37,0.37,0.36,0.36,0.36,0.36,0.34,0.33,0.34,0.34,0.33,0.33,0.33,0.32,0.33,0.35,0.35,0.36,0.37,0.37,0.37,0.38,0.40,0.40,0.39,0.39,0.40,0.39,0.37,0.38,0.37,0.36,0.35,0.35,0.33,0.33,0.34,0.36,0.38,0.37,0.39,0.40,0.40,0.40,0.41,0.41,0.40,0.41,0.42,0.41,0.40,0.42,0.41,0.40,0.39,0.39,0.37,0.36,0.35,0.35,0.36,0.35,0.34,0.34,0.33,0.33,0.34,0.35,0.35,0.35,0.36,0.35,0.35,0.36,0.35,0.35,0.36,0.36,0.34,0.32,0.32,0.31,0.30,0.30,0.29,0.29,0.29,0.29,0.28,0.27,0.27,0.28,0.27,0.27,0.27,0.27,0.26,0.26,0.26,0.27,0.26,0.25,0.26,0.26,0.24,0.24,0.25,0.25,0.23,0.24,0.24,0.24,0.25,0.27,0.27,0.28,0.29,0.30,0.30,0.31,0.34,0.35,0.36,0.37,0.38,0.38,0.38,0.39,0.40,0.40,0.42,0.43,0.43,0.44,0.45,0.46,0.47,0.48,0.50,0.51,0.51,0.53,0.56
P08582	0.71,0.70,0.67,0.65,0.63,0.60,0.58,0.57,0.56,0.56,0.55,0.54,0.53,0.53,0.52,0.50,0.50,0.49,0.48,0.48,0.48,0.45,0.43,0.43,0.42,0.41,0.41,0.40,0.40,0.38,0.38,0.37,0.36,0.36,0.35,0.34,0.32,0.32,0.31,0.30,0.30,0.29,0.28,0.28,0.29,0.29,0.29,0.30,0.30,0.31,0.31,0.30,0.30,0.29,0.28,0.28,0.28,0.29,0.28,0.28,0.28,0.27,0.27,0.28,0.26,0.24,0.25,0.25,0.26,0.25,0.25,0.24,0.24,0.23,0.23,0.22,0.21,0.21,0.20,0.21,0.21,0.22,0.22,0.23,0.23,0.22,0.22,0.22,0.22,0.21,0.19,0.18,0.18,0.18,0.19,0.21,0.21,0.23,0.22,0.23,0.22,0.23,0.25,0.24,0.25,0.26,0.27,0.26,0.25,0.24,0.23,0.23,0.22,0.23,0.24,0.25,0.25,0.25,0.25,0.25,0.23,0.22,0.20,0.19,0.19,0.18,0.18,0.18,0.18,0.18,0.18,0.19,0.19,0.19,0.19,0.18,0.17,0.16,0.15,0.15,0.15,0.16,0.15,0.14,0.14,0.14,0.13,0.12,0.12,0.12,0.12,0.12,0.12,0.12,0.13,0.11,0.12,0.14,0.14,0.16,0.17,0.17,0.19,0.20,0.20,0.20,0.21,0.21,0.21,0.22,0.22,0.22,0.24,0.26,0.27,0.28,0.28,0.29,0.29,0.29,0.30,0.30,0.31,0.32,0.32,0.33,0.31,0.32,0.33,0.32,0.33,0.33,0.34,0.34,0.34,0.33,0.33,0.33,0.31,0.32,0.30,0.29,0.29,0.27,0.27,0.27,0.26,0.25,0.25,0.26,0.25,0.25,0.24,0.23,0.21,0.20,0.19,0.20,0.21,0.21,0.22,0.22,0.24,0.22,0.21,0.22,0.23,0.24,0.24,0.24,0.25,0.25,0.25,0.25,0.25,0.25,0.25,0.25,0.27,0.26,0.26,0.27,0.27,0.27,0.27,0.29,0.30,0.30,0.31,0.33,0.33,0.33,0.33,0.33,0.33,0.33,0.33,0.32,0.31,0.29,0.29,0.27,0.26,0.24,0.25,0.26,0.25,0.25,0.24,0.24,0.24,0.23,0.22,0.23,0.23,0.23,0.24,0.25,0.25,0.23,0.24,0.24,0.23,0.24,0.24,0.27,0.28,0.27,0.29,0.28,0.27,0.26,0.26,0.27,0.27,0.28,0.30,0.31,0.33,0.33,0.35,0.36,0.36,0.36,0.36,0.35,0.34,0.35,0.34,0.35,0.35,0.35,0.35,0.36,0.35,0.37,0.38,0.38,0.38,0.38,0.39,0.39,0.38,0.38,0.37,0.37,0.35,0.33,0.33,0.31,0.31,0.30,0.31,0.31,0.31,0.31,0.30,0.29,0.30,0.30,0.31,0.29,0.29,0.31,0.32,0.32,0.32,0.31,0.30,0.30,0.30,0.29,0.31,0.31,0.30,0.31,0.30,0.29,0.28,0.28,0.29,0.28,0.27,0.27,0.28,0.27,0.27,0.28,0.29,0.31,0.31,0.32,0.32,0.32,0.32,0.33,0.33,0.33,0.33,0.32,0.32,0.31,0.31,0.31,0.30,0.29,0.29,0.29,0.30,0.30,0.31,0.31,0.32,0.32,0.31,0.31,0.30,0.29,0.29,0.29,0.29,0.28,0.30,0.30,0.29,0.29,0.30,0.28,0.27,0.27,0.26,0.26,0.26,0.26,0.26,0.26,0.25,0.24,0.24,0.22,0.23,0.21,0.21,0.23,0.24,0.23,0.24,0.25,0.25,0.25,0.25,0.24,0.23,0.21,0.20,0.20,0.20,0.21,0.22,0.22,0.25,0.26,0.27,0.27,0.27,0.27,0.27,0.28,0.29,0.29,0.29,0.29,0.29,0.29,0.29,0.29,0.29,0.29,0.29,0.30,0.31,0.30,0.31,0.30,0.28,0.26,0.26,0.25,0.24,0.23,0.23,0.23,0.22,0.22,0.23,0.24,0.25,0.26,0.25,0.26,0.26,0.25,0.25,0.24,0.24,0.24,0.24,0.25,0.24,0.22,0.23,0.23,0.22,0.21,0.22,0.22,0.22,0.22,0.22,0.22,0.21,0.22,0.24,0.24,0.26,0.28,0.29,0.29,0.31,0.32,0.32,0.32,0.33,0.33,0.33,0.33,0.32,0.31,0.32,0.34,0.33,0.34,0.33,0.32,0.32,0.31,0.31,0.31,0.33,0.34,0.34,0.34,0.33,0.34,0.34,0.33,0.34,0.34,0.34,0.34,0.34,0.34,0.32,0.30,0.30,0.29,0.27,0.27,0.27,0.24,0.24,0.24,0.23,0.23,0.23,0.23,0.23,0.23,0.23,0.23,0.21,0.20,0.19,0.20,0.21,0.21,0.22,0.23,0.25,0.23,0.22,0.23,0.24,0.25,0.25,0.25,0.25,0.26,0.26,0.26,0.26,0.26,0.26,0.26,0.28,0.28,0.27,0.27,0.28,0.28,0.28,0.30,0.31,0.32,0.32,0.34,0.34,0.34,0.34,0.33,0.33,0.33,0.33,0.33,0.32,0.30,0.30,0.27,0.26,0.24,0.26,0.28,0.27,0.25,0.25,0.24,0.24,0.23,0.22,0.22,0.21,0.21,0.22,0.22,0.21,0.20,0.21,0.21,0.20,0.20,0.21,0.22,0.22,0.21,0.23,0.23,0.23,0.23,0.24,0.24,0.24,0.23,0.23,0.24,0.25,0.25,0.28,0.28,0.30,0.31,0.31,0.29,0.28,0.28,0.28,0.28,0.28,0.29,0.31,0.30,0.31,0.31,0.32,0.32,0.33,0.34,0.34,0.34,0.33,0.34,0.34,0.33,0.32,0.31,0.32,0.31,0.30,0.28,0.28,0.28,0.28,0.28,0.28,0.28,0.28,0.28,0.29,0.29,0.30,0.30,0.31,0.32,0.34,0.35,0.37,0.38,0.40,0.41,0.42,0.42,0.44,0.46,0.47,0.49,0.50,0.50,0.51,0.53,0.53,0.55,0.56,0.57,0.59,0.61,0.62,0.63,0.64,0.66,0.68,0.69,0.71,0.72,0.74,0.76,0.78,0.78,0.79,0.80,0.79,0.80,0.79,0.80,0.80,0.80,0.81,0.81,0.81,0.81
Q96NL1	0.73,0.73,0.74,0.75,0.75,0.76,0.77,0.77,0.77,0.77,0.76,0.76,0.75,0.74,0.73,0.73,0.72,0.72,0.71,0.70,0.69,0.68,0.67,0.67,0.66,0.65,0.65,0.66,0.66,0.66,0.67,0.67,0.68,0.69,0.69,0.70,0.71,0.71,0.72,0.71,0.71,0.72,0.72,0.72,0.71,0.72,0.72,0.72,0.72,0.73,0.72,0.73,0.73,0.74,0.75,0.76,0.77,0.77,0.79,0.79,0.80,0.81,0.83,0.83,0.84,0.85,0.86,0.86,0.87,0.87,0.87,0.87,0.87,0.87,0.86,0.86,0.86,0.86,0.86,0.85,0.84,0.83,0.83,0.82,0.82,0.82,0.81,0.81,0.81,0.81,0.81,0.81,0.81,0.81,0.80,0.80,0.80,0.80,0.80,0.80,0.81,0.81,0.81,0.81,0.81,0.82,0.82,0.82,0.82,0.82,0.82,0.82,0.81,0.81,0.82,0.83,0.83,0.83,0.83,0.83,0.84,0.85,0.85,0.86,0.86,0.86,0.86,0.86,0.85,0.85,0.84,0.83,0.83,0.83,0.84,0.84,0.84,0.84,0.85,0.85,0.85,0.85,0.85,0.85,0.85,0.85,0.85,0.84,0.85,0.85,0.85,0.84,0.85,0.84,0.84,0.84,0.82,0.81,0.80,0.79,0.76,0.75,0.74,0.73,0.71,0.71,0.69,0.67,0.67,0.66,0.65,0.64,0.64,0.64,0.62,0.62,0.62,0.60,0.60,0.59,0.58,0.57,0.57,0.55,0.54,0.54,0.53,0.53,0.52,0.51,0.50,0.51,0.50,0.48,0.49,0.49,0.49,0.49,0.50,0.51,0.51,0.52,0.53,0.53,0.53,0.54,0.54,0.53,0.54,0.55,0.55,0.55,0.56,0.55,0.54,0.55,0.55,0.54,0.54,0.54,0.53,0.51,0.51,0.50,0.50,0.50,0.49,0.49,0.48,0.48,0.48,0.47,0.46,0.46,0.47,0.47,0.46,0.45,0.45,0.45,0.45,0.46,0.45,0.45,0.45,0.46,0.47,0.47,0.48,0.49,0.49,0.49,0.51,0.51,0.53,0.54,0.56,0.56,0.58,0.59,0.60,0.61,0.62,0.64,0.64,0.66,0.67,0.67,0.68,0.69,0.70,0.72,0.72,0.72,0.73,0.73,0.74,0.75,0.77,0.77,0.78,0.78,0.78,0.79,0.80,0.80,0.81,0.82,0.82,0.82,0.82,0.83,0.84,0.84,0.84,0.83,0.84,0.84,0.84,0.83,0.83,0.83,0.84,0.84,0.84
Q5JTD0	0.88,0.88,0.87,0.88,0.87,0.87,0.87,0.87,0.87,0.87,0.87,0.88,0.88,0.88,0.88,0.86,0.85,0.85,0.84,0.84,0.83,0.82,0.81,0.80,0.79,0.78,0.77,0.77,0.76,0.75,0.73,0.72,0.71,0.70,0.70,0.69,0.68,0.67,0.66,0.64,0.64,0.63,0.62,0.62,0.60,0.60,0.59,0.58,0.58,0.57,0.57,0.56,0.54,0.54,0.53,0.53,0.53,0.53,0.53,0.53,0.53,0.52,0.52,0.52,0.53,0.53,0.53,0.53,0.53,0.53,0.53,0.54,0.53,0.53,0.53,0.53,0.54,0.54,0.55,0.55,0.56,0.56,0.55,0.55,0.55,0.56,0.56,0.56,0.56,0.55,0.55,0.55,0.55,0.55,0.55,0.54,0.54,0.54,0.54,0.53,0.54,0.54,0.55,0.55,0.55,0.55,0.55,0.55,0.55,0.54,0.54,0.54,0.54,0.55,0.54,0.54,0.54,0.54,0.53,0.53,0.53,0.53,0.52,0.53,0.53,0.54,0.54,0.53,0.53,0.54,0.54,0.54,0.54,0.53,0.53,0.53,0.53,0.53,0.53,0.53,0.53,0.53,0.53,0.53,0.52,0.52,0.51,0.52,0.52,0.52,0.53,0.53,0.53,0.52,0.51,0.51,0.51,0.50,0.51,0.51,0.51,0.52,0.53,0.53,0.53,0.54,0.54,0.54,0.54,0.53,0.52,0.52,0.52,0.51,0.51,0.52,0.52,0.51,0.50,0.50,0.49,0.48,0.47,0.47,0.47,0.47,0.46,0.47,0.48,0.48,0.49,0.50,0.49,0.51,0.53,0.53,0.55,0.55,0.56,0.57,0.56,0.56,0.56,0.55,0.54,0.54,0.51,0.51,0.51,0.52,0.51,0.51,0.51,0.50,0.50,0.50,0.50,0.50,0.52,0.53,0.54,0.55,0.57,0.58,0.59,0.61,0.62,0.63,0.64,0.64,0.65,0.65,0.65,0.66,0.65,0.65,0.65,0.65,0.66,0.66,0.66,0.67,0.68,0.67,0.68,0.70,0.71,0.73,0.74,0.75,0.75,0.77,0.80,0.81,0.81,0.84,0.85,0.86,0.86,0.87,0.87,0.87,0.87,0.87,0.88,0.88,0.87,0.88,0.88,0.87,0.88,0.87,0.88,0.88,0.87,0.87,0.87,0.88,0.88,0.88,0.88,0.89,0.89,0.89,0.90,0.89,0.90,0.90,0.89,0.89,0.90,0.89,0.90,0.89,0.89,0.89,0.89,0.89,0.89,0.89,0.89,0.90,0.89,0.89,0.89,0.89,0.89,0.89,0.89,0.89,0.88,0.87,0.86,0.86,0.85,0.86,0.86,0.86,0.84,0.84,0.83,0.81,0.81,0.81,0.79,0.79,0.78,0.78,0.78,0.77,0.76,0.75,0.74,0.73,0.72,0.71,0.70,0.69,0.68,0.67,0.66,0.66,0.65,0.65,0.65,0.66,0.66,0.66,0.66,0.66,0.66,0.67,0.69,0.69,0.69,0.70,0.70,0.70,0.70,0.71,0.71,0.72,0.74,0.73,0.73,0.75,0.75,0.76,0.77,0.76,0.78,0.79,0.79,0.80,0.81,0.82,0.83,0.85,0.85,0.86,0.87,0.87,0.88,0.89,0.88,0.87,0.87,0.86,0.85,0.84,0.84,0.82,0.81,0.80,0.79,0.78,0.76,0.75,0.75,0.74,0.74,0.73,0.73,0.72,0.71,0.70,0.70,0.69,0.68,0.68,0.68,0.68,0.67,0.67,0.66,0.67,0.67,0.65,0.64,0.64,0.64,0.63,0.63,0.62,0.62,0.62,0.62,0.62,0.63,0.64,0.64,0.65,0.66,0.68,0.69,0.69,0.70,0.71,0.72,0.73,0.74,0.74,0.75,0.75,0.76,0.77,0.77,0.78,0.79,0.79,0.79,0.79,0.79,0.80,0.80,0.81,0.81,0.81,0.82,0.83,0.84,0.84,0.85,0.86,0.86,0.86,0.87,0.87,0.88,0.87,0.86,0.86,0.86,0.85,0.85,0.85,0.84,0.86,0.85,0.85,0.85,0.84,0.85,0.85,0.85,0.85,0.85,0.85,0.85,0.86,0.86,0.86,0.86,0.86,0.86,0.86,0.86,0.86,0.86,0.85,0.85,0.85,0.85,0.86,0.86,0.86,0.86,0.86,0.86,0.86,0.87,0.88,0.88,0.89,0.89,0.89,0.89,0.89,0.88,0.88,0.88,0.88,0.88,0.87,0.87,0.87,0.86,0.85,0.84,0.84,0.83,0.83,0.82,0.82,0.82,0.82,0.82,0.82,0.81,0.82,0.82,0.81,0.81,0.81,0.80,0.80,0.79,0.78,0.78,0.78,0.77,0.76,0.76,0.75,0.74,0.74,0.74
Q9BZD7	0.69,0.70,0.70,0.70,0.68,0.69,0.69,0.69,0.70,0.68,0.68,0.66,0.66,0.65,0.63,0.62,0.61,0.62,0.61,0.61,0.59,0.58,0.57,0.56,0.55,0.53,0.53,0.53,0.52,0.52,0.54,0.53,0.54,0.54,0.54,0.52,0.51,0.51,0.50,0.49,0.49,0.49,0.47,0.45,0.46,0.46,0.44,0.44,0.44,0.44,0.45,0.45,0.47,0.47,0.49,0.50,0.51,0.52,0.51,0.51,0.52,0.53,0.53,0.53,0.54,0.55,0.56,0.56,0.55,0.55,0.56,0.55,0.55,0.54,0.54,0.53,0.54,0.54,0.53,0.54,0.55,0.54,0.54,0.56,0.56,0.56,0.56,0.57,0.57,0.57,0.57,0.57,0.58,0.57,0.57,0.56,0.56,0.56,0.56,0.57,0.57,0.56,0.57,0.57,0.58,0.58,0.58,0.59,0.60,0.60,0.61,0.62,0.62,0.62,0.63,0.64,0.65,0.66,0.67,0.68,0.69,0.69,0.70,0.71,0.72,0.73,0.73,0.74,0.76,0.76,0.76,0.77,0.77,0.78,0.78,0.79,0.79,0.80,0.80,0.80,0.81,0.82,0.83,0.83,0.84,0.85,0.86,0.85,0.86,0.86,0.86,0.86,0.87,0.87,0.87,0.87,0.87,0.87,0.87,0.87,0.87,0.87,0.87,0.87,0.87,0.87,0.87,0.87,0.87,0.87,0.86,0.86,0.85,0.85,0.84,0.84,0.83,0.83,0.82,0.82,0.83,0.83,0.82,0.82,0.82,0.83,0.83,0.82,0.83,0.82,0.82,0.82,0.82,0.82,0.83,0.83,0.82,0.82,0.82,0.81,0.81,0.80,0.79,0.78,0.77,0.78,0.77,0.77,0.77,0.77,0.78,0.77,0.78,0.78,0.78,0.78,0.78,0.79,0.79,0.80,0.80,0.80,0.79,0.79,0.79,0.78,0.78,0.77,0.77,0.76,0.76
P0DTU4	0.83,0.82,0.79,0.77,0.74,0.73,0.72,0.71,0.69,0.68,0.66,0.64,0.62,0.62,0.61,0.60,0.60,0.59,0.58,0.57,0.57,0.54,0.53,0.51,0.50,0.48,0.48,0.46,0.44,0.43,0.41,0.39,0.37,0.35,0.33,0.32,0.31,0.31,0.31,0.31,0.31,0.30,0.30,0.30,0.30,0.30,0.29,0.28,0.28,0.28,0.28,0.30,0.31,0.31,0.32,0.32,0.31,0.32,0.33,0.33,0.35,0.35,0.35,0.35,0.36,0.35,0.35,0.35,0.36,0.35,0.36,0.37,0.37,0.37,0.37,0.37,0.36,0.36,0.36,0.34,0.33,0.32,0.33,0.33,0.33,0.33,0.34,0.33,0.33,0.32,0.32,0.31,0.29,0.29,0.29,0.29,0.29,0.31,0.30,0.31,0.33,0.32,0.32,0.33,0.32,0.33,0.33,0.33,0.33,0.32,0.31,0.31,0.30,0.30,0.30,0.30,0.32,0.32,0.32,0.31,0.32,0.31,0.30,0.29,0.29,0.30,0.30,0.31,0.31,0.32,0.33,0.33,0.35,0.36,0.36,0.35,0.34,0.35,0.34,0.34,0.34,0.33,0.31,0.30,0.29,0.29,0.28,0.28,0.28,0.27,0.27,0.27,0.27,0.27,0.28,0.28,0.28,0.26,0.26,0.26,0.25,0.25,0.25,0.26,0.27,0.28,0.28,0.28,0.29,0.31,0.31,0.30,0.31,0.31,0.30,0.32,0.33,0.33,0.33,0.32,0.32,0.32,0.33,0.35,0.35,0.38,0.38,0.39,0.39,0.39,0.39,0.39,0.39,0.39,0.40,0.40,0.41,0.41,0.42,0.41,0.42,0.43,0.43,0.43,0.43,0.42,0.42,0.41,0.41,0.39,0.37,0.36,0.36,0.35,0.34,0.34,0.32,0.30,0.30,0.29,0.31,0.32,0.31,0.31,0.30,0.30,0.29,0.30,0.31,0.32,0.32,0.31,0.32,0.32,0.33,0.33,0.34,0.33,0.33,0.34,0.34,0.33,0.33,0.34,0.33,0.34,0.36,0.36,0.38,0.38,0.39,0.39,0.40,0.41,0.43,0.44,0.45,0.46,0.47,0.48,0.48,0.46,0.45,0.46,0.46,0.47,0.46,0.47,0.46,0.46,0.46,0.46,0.47,0.48,0.49,0.49,0.49,0.50,0.50,0.51,0.50,0.52,0.52,0.53,0.53,0.54,0.53,0.52,0.52,0.52,0.54,0.55,0.55,0.56,0.57,0.57,0.57,0.57,0.58,0.58,0.58,0.59,0.59,0.60,0.60,0.60,0.59,0.60,0.60,0.60,0.61,0.60,0.61,0.61,0.62
O94811	0.91,0.91,0.91,0.91,0.91,0.91,0.90,0.90,0.90,0.90,0.90,0.90,0.90,0.90,0.90,0.91,0.90,0.91,0.90,0.91,0.90,0.90,0.90,0.89,0.89,0.89,0.89,0.88,0.87,0.86,0.84,0.82,0.81,0.79,0.77,0.75,0.74,0.72,0.69,0.68,0.66,0.66,0.65,0.65,0.65,0.63,0.62,0.61,0.61,0.59,0.57,0.56,0.55,0.54,0.52,0.49,0.47,0.45,0.43,0.41,0.40,0.38,0.36,0.36,0.34,0.33,0.32,0.31,0.33,0.32,0.31,0.32,0.32,0.33,0.33,0.33,0.33,0.34,0.34,0.34,0.34,0.35,0.34,0.33,0.32,0.32,0.33,0.33,0.35,0.34,0.33,0.34,0.33,0.35,0.34,0.34,0.35,0.36,0.35,0.35,0.36,0.36,0.35,0.35,0.35,0.36,0.36,0.35,0.35,0.35,0.36,0.37,0.38,0.38,0.38,0.38,0.38,0.38,0.38,0.38,0.38,0.38,0.37,0.37,0.38,0.38,0.37,0.35,0.34,0.33,0.34,0.36,0.38,0.39,0.39,0.40,0.42,0.43,0.44,0.45,0.47,0.47,0.47,0.49,0.50,0.51,0.51,0.51,0.51,0.51,0.50,0.50,0.50,0.51,0.51,0.51,0.52,0.53,0.53,0.52,0.53,0.55,0.55,0.56,0.57,0.58,0.57,0.57,0.58,0.59,0.58,0.58,0.57,0.57,0.57,0.56,0.56,0.57,0.56,0.56,0.56,0.56,0.57,0.58,0.58,0.58,0.58,0.58,0.59,0.59,0.59,0.60,0.61,0.61,0.61,0.61,0.62,0.62,0.63,0.64,0.65,0.66,0.65,0.64,0.65,0.65,0.66,0.66,0.67,0.67,0.68,0.70,0.70,0.71,0.70,0.71,0.71,0.71,0.69
P0CI26	0.48,0.46,0.44,0.42,0.40,0.39,0.39,0.37,0.38,0.38,0.39,0.39,0.38,0.37,0.36,0.36,0.35,0.34,0.33,0.33,0.32,0.31,0.30,0.30,0.31,0.30,0.30,0.30,0.30,0.29,0.29,0.28,0.28,0.29,0.29,0.31,0.32,0.32,0.32,0.32,0.32,0.33,0.35,0.35,0.37,0.38,0.38,0.39,0.41,0.39,0.39,0.39,0.39,0.39,0.39,0.41,0.41,0.41,0.41,0.42,0.43,0.43,0.42,0.44,0.42,0.41,0.42,0.42,0.42,0.43,0.44,0.43,0.43,0.44,0.44,0.44,0.44,0.44,0.43,0.43,0.42,0.42,0.41,0.39,0.39,0.38,0.39,0.39,0.38,0.37,0.37,0.36,0.36,0.36,0.37,0.36,0.37,0.37,0.40,0.41,0.40,0.40,0.42,0.42,0.42,0.41,0.42,0.41,0.40,0.38,0.38,0.37,0.36,0.37,0.36,0.34,0.33,0.32,0.32,0.31,0.31,0.31,0.31,0.31,0.32,0.32,0.31,0.30,0.31,0.31,0.31,0.31,0.32,0.31,0.30,0.30,0.30,0.29,0.29,0.28,0.26,0.26,0.26,0.24,0.24,0.24,0.24,0.24,0.24,0.26,0.26,0.24,0.25,0.26,0.26,0.25,0.26,0.27,0.26,0.26,0.27,0.26,0.25,0.26,0.27,0.27,0.27,0.29,0.30,0.29,0.30,0.32,0.32,0.32,0.33,0.34,0.33,0.33,0.34,0.34,0.33,0.34,0.35,0.34,0.34,0.36,0.35,0.34,0.35,0.35,0.34,0.34,0.35,0.35,0.35,0.36,0.37,0.37,0.36,0.37,0.38,0.37,0.38,0.39,0.38,0.37,0.37,0.37,0.35,0.33,0.34,0.34,0.31,0.31,0.32,0.31,0.30,0.30,0.30,0.31,0.30,0.30,0.30,0.28,0.28,0.29,0.28,0.27,0.27,0.28,0.27,0.26,0.27,0.27,0.26,0.27,0.27,0.27,0.25,0.27,0.28,0.27,0.27,0.27,0.26,0.26,0.27,0.26,0.27,0.27,0.28,0.27,0.27,0.28,0.28,0.27,0.28,0.28,0.29,0.29,0.28,0.28,0.29,0.29,0.30,0.31,0.31,0.32,0.32,0.32,0.32,0.33,0.34,0.34,0.35,0.36,0.37,0.36,0.37,0.38,0.37,0.35,0.36,0.37,0.36,0.36,0.37,0.36,0.37,0.36,0.38,0.39,0.40,0.41,0.42,0.44,0.43,0.43,0.44,0.46,0.45,0.46,0.48,0.49,0.48,0.49,0.48,0.48,0.46,0.46,0.46,0.45,0.45,0.44,0.44,0.42,0.42,0.41,0.42,0.41,0.41,0.40,0.40,0.39,0.39,0.40,0.40,0.38,0.40,0.40,0.41,0.39,0.37,0.36,0.35,0.32,0.30,0.29,0.29,0.29,0.29,0.30,0.30,0.31,0.31,0.32,0.33,0.35,0.36,0.38,0.39,0.40,0.41,0.41,0.43,0.42,0.42,0.41,0.39,0.39,0.38,0.37,0.37,0.38,0.39,0.41,0.41,0.42,0.42,0.40,0.40,0.39,0.38,0.39,0.39,0.41,0.42,0.43,0.43,0.43,0.42,0.41,0.39,0.37,0.35,0.35,0.33,0.32,0.30,0.28,0.26,0.24,0.22,0.22,0.21,0.20,0.21,0.22,0.23,0.23,0.23,0.23,0.23,0.23,0.22,0.22,0.21,0.20,0.20,0.19,0.18,0.19,0.19,0.19,0.20,0.21,0.20,0.21,0.20,0.21,0.23,0.23,0.23,0.23,0.23,0.23,0.21,0.21,0.20,0.20,0.21,0.23,0.24,0.25,0.25,0.25,0.24,0.24,0.23,0.23,0.24,0.24,0.25,0.26,0.27,0.28,0.26,0.26,0.26,0.27,0.28,0.29
Q9BZY9	0.48,0.47,0.45,0.45,0.46,0.44,0.43,0.42,0.41,0.41,0.41,0.42,0.41,0.41,0.40,0.39,0.38,0.39,0.39,0.38,0.38,0.38,0.37,0.37,0.38,0.38,0.39,0.41,0.41,0.40,0.40,0.40,0.39,0.38,0.39,0.39,0.41,0.41,0.42,0.41,0.40,0.40,0.42,0.42,0.41,0.41,0.43,0.43,0.45,0.46,0.45,0.45,0.45,0.46,0.45,0.46,0.47,0.47,0.46,0.47,0.48,0.47,0.46,0.47,0.46,0.46,0.46,0.45,0.45,0.46,0.47,0.48,0.48,0.49,0.48,0.49,0.50,0.49,0.50,0.49,0.50,0.49,0.49,0.47,0.47,0.47,0.45,0.45,0.46,0.45,0.45,0.46,0.44,0.43,0.44,0.44,0.43,0.43,0.44,0.44,0.45,0.45,0.45,0.46,0.46,0.47,0.47,0.46,0.44,0.43,0.42,0.41,0.41,0.40,0.39,0.41,0.40,0.39,0.40,0.39,0.39,0.39,0.40,0.41,0.42,0.42,0.44,0.44,0.44,0.44,0.44,0.44,0.45,0.46,0.48,0.48,0.48,0.50,0.50,0.50,0.51,0.50,0.49,0.50,0.50,0.49,0.50,0.50,0.50,0.51,0.51,0.53,0.53,0.52,0.53,0.54,0.53,0.53,0.53,0.53,0.53,0.53,0.53,0.53,0.53,0.53,0.53,0.52,0.53,0.53,0.53,0.53,0.52,0.52,0.51,0.51,0.51,0.51,0.49,0.49,0.49,0.48,0.48,0.49,0.49,0.48,0.47,0.47,0.46,0.46,0.46,0.46,0.44,0.43,0.44,0.44,0.43,0.44,0.44,0.44,0.43,0.43,0.43,0.42,0.42,0.41,0.41,0.41,0.41,0.41,0.40,0.40,0.40,0.40,0.40,0.40,0.41,0.40,0.40,0.42,0.42,0.42,0.43,0.44,0.44,0.43,0.45,0.45,0.46,0.45,0.47,0.46,0.46,0.47,0.47,0.48,0.47,0.48,0.48,0.48,0.49,0.50,0.50,0.50,0.51,0.52,0.52,0.51,0.52,0.52,0.52,0.52,0.52,0.52,0.51,0.52,0.52,0.52,0.51,0.51,0.50,0.51,0.51,0.50,0.50,0.49,0.49,0.48,0.48,0.48,0.49,0.48,0.48,0.49,0.50,0.50,0.49,0.49,0.48,0.48,0.49,0.48,0.49,0.49,0.48,0.49,0.49,0.49,0.49,0.50,0.50,0.49,0.50,0.51,0.51,0.51,0.52,0.52,0.52,0.52,0.52,0.51,0.52,0.52,0.52,0.52,0.53,0.53,0.54,0.54,0.56,0.56,0.56,0.57,0.58,0.59,0.60,0.61,0.63,0.64,0.65,0.66,0.66,0.67,0.67,0.68,0.69,0.69,0.71,0.72,0.72,0.72,0.74,0.75,0.76,0.76,0.77,0.78,0.79,0.80,0.81,0.82,0.83,0.83,0.85,0.85,0.86,0.86,0.87,0.87,0.88,0.88,0.88,0.88,0.89,0.88,0.88,0.88,0.87,0.87,0.87,0.87,0.87,0.88,0.87,0.88,0.88,0.87,0.87,0.87,0.87,0.87,0.87,0.88,0.87,0.87,0.87,0.86,0.85,0.84,0.84,0.84,0.84,0.83,0.83,0.81,0.80,0.79,0.78,0.78,0.78,0.77,0.76,0.75,0.74,0.73,0.72,0.72,0.72,0.72,0.72,0.71,0.71,0.71,0.71,0.72,0.71,0.70,0.70,0.69,0.69,0.68,0.67,0.67,0.66,0.66,0.65,0.64,0.65,0.66,0.66,0.66,0.66,0.66,0.66
Q12933	0.65,0.65,0.62,0.60,0.60,0.59,0.60,0.59,0.59,0.59,0.58,0.57,0.56,0.54,0.53,0.53,0.52,0.52,0.52,0.51,0.49,0.47,0.46,0.44,0.43,0.41,0.39,0.39,0.38,0.36,0.35,0.34,0.32,0.29,0.29,0.28,0.27,0.26,0.27,0.29,0.28,0.27,0.28,0.30,0.31,0.31,0.31,0.30,0.30,0.30,0.28,0.27,0.28,0.29,0.31,0.32,0.32,0.32,0.32,0.34,0.35,0.36,0.36,0.35,0.35,0.36,0.37,0.39,0.38,0.38,0.38,0.39,0.39,0.40,0.41,0.40,0.40,0.42,0.42,0.41,0.41,0.42,0.41,0.41,0.38,0.38,0.37,0.37,0.36,0.38,0.39,0.39,0.42,0.41,0.41,0.40,0.39,0.38,0.38,0.38,0.36,0.35,0.36,0.38,0.38,0.39,0.39,0.39,0.37,0.38,0.38,0.37,0.37,0.38,0.38,0.37,0.38,0.39,0.38,0.38,0.39,0.40,0.39,0.40,0.39,0.40,0.40,0.41,0.41,0.42,0.40,0.39,0.40,0.39,0.40,0.38,0.39,0.39,0.40,0.41,0.40,0.42,0.42,0.42,0.40,0.41,0.42,0.42,0.42,0.42,0.42,0.42,0.42,0.43,0.42,0.43,0.44,0.43,0.43,0.44,0.44,0.43,0.42,0.43,0.43,0.43,0.42,0.43,0.42,0.43,0.43,0.44,0.44,0.44,0.44,0.45,0.45,0.45,0.44,0.45,0.44,0.44,0.44,0.45,0.44,0.44,0.45,0.45,0.44,0.43,0.44,0.43,0.44,0.44,0.44,0.43,0.43,0.42,0.43,0.44,0.43,0.43,0.43,0.44,0.44,0.44,0.43,0.44,0.44,0.45,0.44,0.43,0.44,0.44,0.43,0.42,0.41,0.43,0.43,0.43,0.44,0.44,0.43,0.42,0.42,0.42,0.42,0.41,0.41,0.41,0.42,0.42,0.43,0.43,0.44,0.45,0.47,0.47,0.49,0.50,0.50,0.51,0.52,0.53,0.52,0.52,0.52,0.53,0.54,0.55,0.55,0.55,0.56,0.55,0.55,0.56,0.58,0.57,0.57,0.57,0.57,0.56,0.57,0.58,0.58,0.59,0.60,0.60,0.60,0.60,0.61,0.61,0.61,0.61,0.60,0.59,0.58,0.58,0.57,0.56,0.56,0.55,0.55,0.55,0.55,0.56,0.56,0.56,0.55,0.55,0.55,0.55,0.54,0.54,0.55,0.55,0.55,0.54,0.55,0.55,0.55,0.55,0.55,0.54,0.54,0.55,0.54,0.54,0.54,0.54,0.54,0.54,0.54,0.54,0.54,0.53,0.54,0.54,0.54,0.54,0.55,0.54,0.54,0.53,0.53,0.53,0.53,0.52,0.51,0.51,0.52,0.50,0.50,0.48,0.48,0.47,0.47,0.45,0.45,0.44,0.43,0.43,0.43,0.42,0.41,0.42,0.40,0.39,0.39,0.40,0.40,0.40,0.39,0.39,0.39,0.38,0.38,0.37,0.36,0.35,0.34,0.33,0.32,0.32,0.33,0.33,0.31,0.30,0.30,0.30,0.29,0.27,0.28,0.27,0.27,0.26,0.27,0.25,0.26,0.27,0.28,0.27,0.28,0.28,0.29,0.29,0.27,0.27,0.27,0.26,0.25,0.23,0.22,0.21,0.21,0.21,0.23,0.22,0.22,0.23,0.24,0.25,0.26,0.27,0.26,0.24,0.24,0.25,0.26,0.25,0.25,0.25,0.26,0.25,0.25,0.25,0.25,0.26,0.28,0.29,0.29,0.28,0.28,0.27,0.27,0.27,0.27,0.29,0.29,0.30,0.31,0.33,0.33,0.35,0.35,0.34,0.34,0.33,0.33,0.35,0.35,0.35,0.35,0.34,0.35,0.35,0.35,0.35,0.35,0.35,0.36,0.36,0.36,0.36,0.36,0.38,0.38,0.38,0.38,0.38,0.37,0.38,0.37,0.37,0.36,0.37,0.38,0.39,0.37,0.37,0.36,0.35,0.34,0.33,0.32,0.32,0.33,0.33,0.34,0.35,0.34,0.34,0.32,0.32,0.33,0.32,0.32,0.32,0.32,0.33,0.33,0.32,0.33,0.34,0.34,0.35,0.34,0.34,0.36,0.34,0.33
Q6ZTA4	0.38,0.38,0.39,0.39,0.38,0.37,0.35,0.34,0.35,0.34,0.33,0.34,0.35,0.35,0.35,0.35,0.36,0.37,0.38,0.40,0.41,0.41,0.43,0.43,0.43,0.45,0.47,0.49,0.50,0.51,0.52,0.53,0.54,0.55,0.57,0.58,0.59,0.61,0.63,0.65,0.67,0.67,0.68,0.68,0.69,0.71,0.73,0.74,0.76,0.77,0.79,0.81,0.81,0.81,0.83,0.85,0.86,0.86,0.87,0.87,0.87,0.87,0.87,0.87,0.87,0.87,0.87,0.87,0.87,0.87,0.87,0.87,0.87,0.87,0.88,0.87,0.87,0.88,0.87,0.87,0.86,0.86,0.87,0.86,0.86,0.86,0.86,0.87,0.87,0.88,0.87,0.88,0.88,0.88,0.89,0.88,0.89,0.88,0.88,0.88,0.87,0.87,0.87,0.85,0.84,0.83,0.82,0.81,0.81,0.80,0.79,0.79,0.79,0.79,0.79,0.79,0.79,0.79,0.79,0.80,0.80,0.80,0.80,0.80,0.81,0.80,0.81,0.81,0.81,0.81,0.81,0.81,0.81,0.81,0.79,0.78,0.75,0.74,0.72,0.71,0.70,0.70,0.69,0.69,0.70,0.70,0.70,0.70,0.70,0.70,0.70,0.69,0.67,0.67,0.66,0.64,0.64,0.62,0.60,0.60,0.60,0.58,0.57,0.55,0.53,0.51,0.51,0.50,0.48,0.47,0.46,0.45,0.45,0.44,0.44,0.45,0.47,0.49,0.50,0.52,0.53,0.54,0.55,0.55,0.55,0.53,0.54,0.52,0.53,0.52,0.51,0.51,0.52,0.54,0.54,0.54,0.54,0.54,0.53,0.53,0.52,0.51,0.51,0.51,0.52,0.52,0.54,0.53,0.52,0.51,0.50,0.51,0.50,0.49,0.47,0.47,0.46,0.45,0.43,0.42,0.41,0.41,0.40,0.40,0.39,0.39,0.41,0.40,0.42,0.41,0.41,0.43,0.41,0.42,0.42,0.42,0.43,0.45,0.45,0.47,0.49,0.51,0.53,0.54,0.56,0.57,0.58,0.58,0.60,0.62,0.63,0.66,0.66,0.67,0.69,0.71,0.73,0.74,0.75,0.77,0.79,0.80,0.80,0.81,0.82,0.83,0.84,0.84,0.85,0.86,0.87,0.89,0.89,0.90,0.90,0.89,0.89,0.88,0.88,0.87,0.86,0.85,0.83,0.82,0.82,0.80,0.80,0.80,0.78,0.77,0.76,0.75,0.73,0.71,0.69,0.68,0.67,0.65,0.65,0.63,0.62,0.60,0.57,0.56,0.55,0.53,0.51,0.50,0.50,0.48,0.48,0.46,0.45,0.45,0.45,0.43,0.43,0.42,0.42,0.40,0.40,0.40,0.39,0.40,0.40,0.40,0.41,0.40,0.39,0.40,0.40,0.41,0.41,0.42,0.43,0.45,0.45,0.45,0.45,0.44,0.45,0.45,0.47,0.48,0.48,0.49,0.50,0.51,0.51,0.50,0.51,0.50,0.51,0.51,0.50,0.50,0.50,0.51,0.52,0.52,0.52,0.53,0.53,0.54,0.54,0.54,0.54,0.54,0.54,0.54,0.54,0.54,0.53,0.53,0.54,0.53,0.53,0.53,0.53,0.53,0.53,0.53,0.53,0.53,0.53,0.53,0.53,0.52,0.52,0.52,0.52,0.52,0.52,0.52,0.51,0.52,0.52,0.52,0.51,0.51,0.51,0.51,0.50,0.50,0.50,0.49,0.49,0.48,0.48,0.48,0.48,0.49,0.48,0.48,0.48,0.48,0.48,0.47,0.47,0.46,0.46,0.47,0.46,0.46,0.46,0.46,0.45,0.45,0.46,0.46,0.47,0.46,0.47,0.47,0.46,0.47,0.46,0.47,0.46,0.46,0.46,0.46,0.46,0.46,0.46,0.46,0.46,0.46,0.47,0.46,0.46,0.47,0.47,0.47,0.47,0.47,0.47,0.47,0.48,0.49,0.51,0.51,0.50,0.50,0.52,0.52,0.52,0.54,0.54,0.55,0.55,0.54,0.54,0.54,0.54,0.55,0.55,0.55,0.54,0.54,0.55,0.56,0.56,0.58,0.58,0.58,0.58,0.59,0.59,0.60,0.61,0.60,0.58,0.58,0.58,0.57,0.56,0.55,0.54,0.54,0.54,0.53,0.52,0.53,0.53,0.53,0.52,0.51,0.49,0.48,0.47,0.45,0.43,0.42,0.42,0.40,0.40,0.41,0.41,0.41,0.42,0.41,0.41,0.40,0.39,0.37,0.36,0.34,0.33,0.32,0.30,0.29,0.29,0.30,0.30,0.31,0.32,0.33,0.33,0.35,0.35,0.34,0.33,0.34,0.32,0.33,0.32,0.32,0.32,0.31,0.32,0.31,0.32,0.33,0.34,0.33,0.33,0.34,0.33,0.32,0.31,0.29,0.29,0.28,0.28,0.27,0.27,0.27,0.27,0.29,0.30,0.31,0.32,0.31,0.31,0.30,0.29,0.30,0.29,0.29,0.29,0.28,0.28,0.28,0.27,0.29,0.27,0.26,0.27,0.27,0.27,0.27,0.28,0.29,0.29,0.29,0.29,0.30,0.30,0.30,0.30,0.31,0.31,0.32,0.33,0.35,0.35,0.36,0.36,0.36,0.34,0.33,0.34,0.33,0.34,0.35,0.34,0.34,0.32,0.31,0.30,0.29,0.30,0.29,0.30,0.29,0.29,0.30,0.30,0.29,0.29,0.29,0.29,0.29,0.27,0.26,0.26,0.25,0.26,0.24,0.25,0.26,0.26,0.26,0.25,0.24,0.22,0.21,0.20,0.20,0.20,0.20,0.22,0.22,0.22,0.21,0.20,0.21,0.22,0.22,0.22,0.22,0.23,0.22,0.23,0.23,0.23,0.22,0.20,0.20,0.20,0.20,0.19,0.21,0.21,0.22,0.21,0.22,0.21,0.20,0.21,0.22,0.22,0.22,0.22,0.23,0.24,0.25,0.26,0.28,0.28,0.29,0.28,0.28,0.28,0.29,0.29,0.29,0.27,0.26,0.26,0.27,0.27,0.26,0.26,0.26,0.27,0.28,0.28,0.28,0.28,0.28,0.28,0.28,0.28,0.28,0.29,0.30,0.30,0.31,0.32,0.33,0.31,0.30,0.30,0.30,0.29,0.29,0.29,0.30,0.28,0.28,0.28,0.28,0.26,0.24,0.23,0.23,0.24,0.24,0.24,0.25,0.25,0.25,0.25,0.25,0.24,0.23,0.23,0.24,0.25,0.26,0.28,0.30,0.30,0.31,0.32,0.32,0.33,0.35,0.37,0.38,0.39,0.40,0.41,0.40,0.39,0.40,0.40,0.40,0.40,0.41,0.42,0.43,0.44,0.46,0.47,0.49,0.51,0.51,0.52,0.55,0.56
Q6AZZ1	0.43,0.41,0.40,0.41,0.42,0.41,0.40,0.39,0.38,0.38,0.38,0.39,0.39,0.38,0.37,0.36,0.36,0.37,0.37,0.36,0.36,0.35,0.34,0.33,0.34,0.35,0.36,0.38,0.39,0.40,0.42,0.44,0.44,0.44,0.45,0.45,0.45,0.45,0.45,0.45,0.46,0.45,0.47,0.47,0.46,0.46,0.47,0.48,0.48,0.49,0.49,0.49,0.49,0.50,0.50,0.51,0.52,0.52,0.50,0.51,0.53,0.52,0.51,0.52,0.52,0.51,0.50,0.48,0.48,0.47,0.46,0.46,0.45,0.45,0.45,0.45,0.45,0.45,0.47,0.47,0.47,0.46,0.47,0.46,0.46,0.47,0.46,0.44,0.43,0.44,0.44,0.44,0.43,0.43,0.41,0.41,0.40,0.40,0.40,0.40,0.40,0.40,0.40,0.41,0.42,0.41,0.42,0.43,0.44,0.43,0.42,0.41,0.41,0.39,0.38,0.39,0.38,0.37,0.39,0.37,0.36,0.36,0.36,0.35,0.34,0.35,0.34,0.34,0.34,0.35,0.35,0.34,0.34,0.35,0.34,0.34,0.35,0.36,0.35,0.35,0.36,0.36,0.34,0.35,0.34,0.32,0.33,0.33,0.32,0.31,0.31,0.32,0.31,0.31,0.32,0.31,0.30,0.31,0.31,0.30,0.29,0.30,0.29,0.28,0.28,0.29,0.28,0.26,0.27,0.27,0.27,0.27,0.28,0.27,0.26,0.27,0.29,0.29,0.30,0.32,0.33,0.33,0.35,0.36,0.35,0.36,0.37,0.36,0.35,0.35,0.36,0.36,0.35,0.36,0.36,0.35,0.36,0.37,0.36,0.36,0.37,0.38,0.37,0.37,0.39,0.40,0.39,0.41,0.42,0.41,0.42,0.42,0.43,0.42,0.43,0.43,0.42,0.40,0.40,0.39,0.37,0.36,0.37,0.34,0.33,0.34,0.33,0.32,0.32,0.33,0.32,0.32,0.33,0.33,0.34,0.34,0.34,0.32,0.31,0.31,0.31,0.32,0.30,0.31,0.32,0.31,0.29,0.31,0.30,0.29,0.30,0.31,0.30,0.31,0.31,0.31,0.32,0.32,0.34,0.34,0.34,0.35,0.35,0.35,0.35,0.36,0.35,0.36,0.36,0.35,0.35,0.36,0.36,0.34,0.34,0.34,0.34,0.33,0.34,0.35,0.35,0.35,0.34,0.35,0.34,0.34,0.34,0.34,0.33,0.34,0.34,0.33,0.31,0.32,0.31,0.31,0.30,0.29,0.29,0.30,0.29,0.30,0.28,0.29,0.28,0.28,0.27,0.27,0.28,0.30,0.30,0.31,0.32,0.32,0.34,0.35,0.34,0.36,0.37,0.37,0.35,0.36,0.37,0.37,0.36,0.36,0.35,0.34,0.34,0.34,0.34,0.35,0.36,0.36,0.37,0.37,0.38,0.38,0.37,0.37,0.34,0.33,0.32,0.32,0.31,0.33,0.33,0.33,0.33,0.31,0.29,0.28,0.27,0.25,0.24,0.23,0.22,0.23,0.21,0.21,0.22,0.22,0.22,0.22,0.22,0.23,0.23,0.23,0.24,0.26,0.26,0.25,0.23,0.23,0.22,0.21,0.20,0.20,0.21,0.22,0.23,0.25,0.26,0.25,0.25,0.25,0.23,0.23,0.25,0.26,0.26,0.27,0.28,0.28,0.28,0.28,0.30,0.30,0.29,0.29,0.29,0.29,0.29,0.27,0.26,0.26,0.25,0.24,0.25,0.25,0.24,0.24,0.23,0.23,0.23,0.23,0.23,0.23,0.23,0.23,0.22,0.23,0.22,0.21,0.21,0.21,0.21,0.21,0.20,0.19,0.18,0.19,0.20,0.20,0.21,0.21,0.22,0.20,0.20,0.18,0.18,0.17,0.17,0.17,0.17,0.18,0.19,0.21,0.22,0.24,0.24,0.24,0.24,0.25,0.26,0.26,0.27,0.27,0.27,0.29,0.28,0.30,0.30,0.31,0.33,0.34,0.35,0.35,0.36,0.37,0.37,0.38,0.37,0.36,0.37,0.36,0.36,0.35,0.37,0.38,0.39,0.41,0.43,0.44,0.46
Q9C040	0.62,0.61,0.58,0.58,0.57,0.57,0.57,0.57,0.56,0.55,0.55,0.54,0.53,0.51,0.50,0.49,0.49,0.48,0.49,0.49,0.48,0.45,0.44,0.42,0.41,0.39,0.37,0.36,0.36,0.37,0.36,0.35,0.36,0.38,0.37,0.37,0.38,0.37,0.37,0.35,0.35,0.36,0.36,0.39,0.38,0.39,0.38,0.39,0.38,0.38,0.40,0.41,0.40,0.40,0.41,0.42,0.42,0.42,0.43,0.41,0.42,0.43,0.43,0.44,0.44,0.43,0.43,0.44,0.43,0.41,0.42,0.43,0.43,0.43,0.43,0.44,0.45,0.46,0.48,0.49,0.51,0.51,0.51,0.51,0.51,0.50,0.50,0.51,0.51,0.51,0.52,0.51,0.51,0.52,0.53,0.54,0.54,0.54,0.54,0.55,0.55,0.56,0.56,0.57,0.57,0.56,0.57,0.57,0.57,0.56,0.57,0.57,0.57,0.57,0.56,0.55,0.53,0.50,0.50,0.49,0.47,0.45,0.46,0.46,0.46,0.45,0.45,0.47,0.46,0.46,0.46,0.45,0.44,0.43,0.43,0.43,0.42,0.41,0.42,0.42,0.41,0.42,0.41,0.40,0.41,0.41,0.42,0.42,0.43,0.44,0.45,0.45,0.45,0.45,0.45,0.45,0.46,0.47,0.48,0.48,0.49,0.49,0.50,0.50,0.50,0.49,0.50,0.50,0.49,0.49,0.49,0.50,0.50,0.51,0.52,0.51,0.52,0.53,0.53,0.53,0.52,0.53,0.53,0.53,0.53,0.53,0.53,0.53,0.53,0.53,0.53,0.53,0.53,0.53,0.53,0.53,0.53,0.53,0.53,0.53,0.53,0.52,0.52,0.52,0.52,0.52,0.52,0.52,0.52,0.53,0.52,0.52,0.51,0.51,0.51,0.51,0.50,0.50,0.50,0.49,0.49,0.49,0.49,0.48,0.48,0.48,0.47,0.47,0.47,0.47,0.46,0.47,0.47,0.46,0.46,0.46,0.46,0.45,0.45,0.45,0.44,0.44,0.45,0.46,0.45,0.45,0.47,0.46,0.47,0.46,0.46,0.47,0.46,0.47,0.48,0.48,0.47,0.48,0.48,0.47,0.48,0.48,0.48,0.48,0.49,0.50,0.49,0.51,0.51,0.49,0.50,0.51,0.52,0.52,0.52,0.52,0.53,0.53,0.54,0.55,0.55,0.56,0.56,0.55,0.54,0.55,0.54,0.53,0.52,0.51,0.52,0.52,0.52,0.53,0.52,0.53,0.53,0.54,0.54,0.55,0.54,0.55,0.54,0.53,0.53,0.53,0.51,0.50,0.49,0.48,0.49,0.49,0.49,0.47,0.45,0.47,0.47,0.44,0.44,0.43,0.42,0.42,0.42,0.41,0.41,0.40,0.39,0.39,0.39,0.37,0.37,0.37,0.37,0.37,0.36,0.37,0.36,0.34,0.35,0.35,0.33,0.34,0.33,0.34,0.33,0.34,0.33,0.33,0.33,0.33,0.33,0.34,0.35,0.34,0.35,0.36,0.35,0.36,0.37,0.38,0.38,0.38,0.37,0.37,0.38,0.38,0.38,0.38,0.38,0.38,0.38,0.39,0.38,0.37,0.35,0.37,0.36,0.36,0.37,0.36,0.35,0.36,0.34,0.34,0.33,0.33,0.33,0.33,0.34,0.35,0.35,0.35,0.34,0.34,0.32,0.33,0.32,0.34,0.31,0.32,0.30,0.30,0.30,0.31,0.32,0.32,0.32,0.34,0.36,0.38,0.40,0.42,0.43,0.45,0.46,0.49,0.49,0.50,0.51,0.53,0.54,0.56,0.58,0.60,0.62,0.64,0.66,0.68,0.69,0.69,0.70,0.72,0.74,0.75,0.75,0.77,0.77,0.79,0.80,0.82,0.83,0.85,0.87,0.88,0.89,0.89,0.89,0.90,0.90,0.88,0.87,0.85,0.84,0.82,0.81,0.80,0.78,0.77,0.76,0.75,0.74,0.73,0.73,0.71,0.69,0.67,0.65,0.64,0.61,0.59,0.58,0.56,0.54,0.52,0.50,0.51,0.49,0.48,0.47,0.44,0.42,0.40,0.37,0.35,0.33,0.32,0.30,0.28,0.26,0.24,0.23,0.23,0.22,0.21,0.21,0.22,0.22,0.22,0.22,0.21,0.22,0.21,0.20,0.18,0.20,0.21,0.21,0.23,0.23,0.25,0.25,0.26,0.26,0.26,0.26,0.26,0.24,0.22,0.22,0.21,0.22,0.22,0.24,0.26,0.26,0.26,0.25,0.25,0.25,0.25,0.25,0.25,0.26,0.26,0.27,0.27,0.25,0.25,0.24,0.23,0.22,0.23,0.23,0.24,0.24,0.24,0.23,0.24,0.23,0.21,0.20,0.21,0.22,0.24,0.23,0.24,0.24,0.24,0.24,0.24,0.24,0.24,0.24,0.22,0.22,0.23,0.23,0.23,0.23,0.23,0.23,0.23,0.23,0.23,0.24,0.23,0.23,0.23,0.23,0.23,0.23,0.23,0.22,0.22,0.23,0.22,0.23,0.22,0.22,0.22,0.23,0.24,0.23,0.22,0.23,0.23,0.24,0.24,0.26,0.27,0.27,0.27,0.27,0.27,0.27,0.25,0.24,0.24,0.24,0.24,0.24,0.25,0.27,0.27,0.27,0.26,0.25,0.25,0.25,0.25,0.25,0.27,0.27,0.27,0.26,0.24,0.24,0.22,0.22,0.21,0.22,0.21,0.21,0.22,0.21,0.20,0.20,0.19,0.19,0.18,0.18,0.19,0.19,0.21,0.22,0.23,0.23,0.24,0.24,0.24,0.24,0.24,0.23,0.21,0.21,0.21,0.21,0.21,0.23,0.25,0.25,0.25,0.23,0.23,0.23,0.23,0.23,0.23,0.24,0.25,0.25,0.24,0.23,0.23,0.22,0.21,0.20,0.21,0.20,0.21,0.20,0.19,0.18,0.19,0.18,0.17,0.17,0.17,0.17,0.19,0.19,0.20,0.20,0.22,0.22,0.22,0.22,0.22,0.21,0.20,0.19,0.19,0.20,0.21,0.21,0.22,0.22,0.22,0.21,0.20,0.20,0.19,0.19,0.20,0.21,0.21,0.21,0.21,0.20,0.19,0.20,0.19,0.21,0.22,0.21,0.21,0.21,0.21,0.21,0.20,0.19,0.19,0.18,0.18,0.16,0.17,0.17,0.17,0.18,0.19,0.19,0.19,0.20,0.18
P31314	0.81,0.82,0.82,0.82,0.82,0.82,0.83,0.83,0.84,0.84,0.84,0.84,0.85,0.85,0.85,0.85,0.85,0.85,0.86,0.85,0.85,0.85,0.84,0.85,0.85,0.85,0.85,0.85,0.85,0.85,0.85,0.85,0.86,0.86,0.86,0.87,0.87,0.87,0.87,0.88,0.89,0.89,0.89,0.89,0.89,0.89,0.89,0.89,0.89,0.89,0.89,0.89,0.89,0.89,0.88,0.88,0.88,0.89,0.89,0.88,0.89,0.89,0.89,0.90,0.90,0.89,0.90,0.90,0.90,0.90,0.89,0.90,0.90,0.90,0.90,0.90,0.90,0.89,0.89,0.89,0.89,0.88,0.88,0.88,0.88,0.88,0.88,0.88,0.88,0.88,0.88,0.88,0.88,0.88,0.88,0.89,0.89,0.89,0.89,0.89,0.89,0.89,0.89,0.88,0.88,0.88,0.88,0.88,0.88,0.88,0.88,0.88,0.87,0.87,0.87,0.87,0.87,0.87,0.87,0.87,0.87,0.87,0.87,0.87,0.86,0.86,0.86,0.87,0.87,0.87,0.86,0.86,0.86,0.86,0.86,0.86,0.86,0.86,0.86,0.86,0.86,0.86,0.85,0.85,0.86,0.86,0.86,0.86,0.85,0.85,0.84,0.84,0.83,0.82,0.82,0.82,0.81,0.80,0.79,0.79,0.79,0.78,0.79,0.79,0.79,0.79,0.79,0.80,0.79,0.78,0.78,0.78,0.77,0.77,0.77,0.76,0.76,0.76,0.76,0.76,0.76,0.76,0.76,0.76,0.76,0.75,0.76,0.74,0.73,0.73,0.73,0.72,0.71,0.71,0.71,0.69,0.68,0.69,0.69,0.67,0.67,0.67,0.66,0.65,0.64,0.62,0.61,0.61,0.60,0.59,0.58,0.58,0.57,0.55,0.54,0.54,0.53,0.52,0.52,0.50,0.49,0.47,0.47,0.45,0.43,0.42,0.42,0.40,0.39,0.39,0.39,0.38,0.38,0.38,0.38,0.38,0.39,0.40,0.39,0.40,0.41,0.40,0.40,0.41,0.41,0.41,0.42,0.42,0.42,0.42,0.42,0.43,0.44,0.44,0.45,0.46,0.45,0.45,0.46,0.45,0.46,0.46,0.47,0.47,0.48,0.50,0.50,0.50,0.52,0.54,0.54,0.55,0.55,0.56,0.57,0.57,0.57,0.57,0.57,0.57,0.59,0.59,0.59,0.58,0.58,0.58,0.58,0.58,0.58,0.58,0.58,0.59,0.59,0.59,0.59,0.60,0.61,0.61,0.61,0.62,0.62,0.62,0.63,0.64,0.64,0.65,0.65,0.66,0.66,0.67,0.67,0.66,0.66,0.67,0.67,0.67,0.67,0.69,0.69,0.69,0.70,0.69,0.69,0.70,0.71,0.72,0.73,0.75,0.75,0.76
Q9Y275	0.89,0.89,0.89,0.88,0.89,0.89,0.89,0.88,0.88,0.88,0.88,0.88,0.88,0.89,0.89,0.89,0.89,0.89,0.89,0.89,0.90,0.89,0.88,0.88,0.87,0.87,0.86,0.85,0.84,0.82,0.81,0.81,0.80,0.80,0.78,0.77,0.77,0.76,0.76,0.76,0.76,0.75,0.74,0.72,0.72,0.71,0.71,0.70,0.70,0.68,0.67,0.67,0.66,0.65,0.64,0.63,0.62,0.61,0.60,0.60,0.59,0.58,0.57,0.57,0.56,0.57,0.57,0.57,0.58,0.59,0.59,0.60,0.61,0.62,0.62,0.63,0.64,0.64,0.65,0.65,0.66,0.66,0.67,0.68,0.69,0.70,0.70,0.70,0.71,0.72,0.73,0.74,0.75,0.75,0.76,0.77,0.78,0.79,0.79,0.80,0.81,0.82,0.83,0.84,0.84,0.86,0.87,0.87,0.88,0.88,0.88,0.88,0.89,0.88,0.88,0.89,0.88,0.88,0.89,0.89,0.88,0.88,0.87,0.86,0.83,0.82,0.80,0.79,0.77,0.75,0.73,0.72,0.71,0.71,0.70,0.70,0.69,0.67,0.66,0.66,0.65,0.64,0.63,0.61,0.58,0.56,0.54,0.52,0.51,0.50,0.48,0.47,0.46,0.45,0.44,0.44,0.41,0.40,0.38,0.37,0.36,0.36,0.35,0.34,0.33,0.33,0.33,0.33,0.34,0.35,0.35,0.36,0.36,0.34,0.32,0.32,0.30,0.29,0.28,0.28,0.26,0.25,0.24,0.25,0.25,0.27,0.27,0.27,0.27,0.26,0.25,0.24,0.23,0.23,0.22,0.22,0.21,0.22,0.23,0.24,0.25,0.27,0.26,0.27,0.28,0.29,0.29,0.30,0.30,0.30,0.30,0.30,0.30,0.31,0.32,0.32,0.33,0.35,0.37,0.38,0.38,0.40,0.40,0.41,0.39,0.40,0.38,0.39,0.39,0.40,0.40,0.41,0.41,0.42,0.43,0.43,0.43,0.42,0.41,0.40,0.39,0.36,0.34,0.34,0.33,0.33,0.34,0.33,0.34,0.33,0.33,0.32,0.33,0.32,0.33,0.32,0.32,0.31,0.29,0.27,0.25,0.26,0.25,0.24,0.25,0.26,0.25,0.25,0.25,0.25,0.25,0.25,0.24,0.25,0.25,0.24,0.23,0.24,0.25,0.26,0.26,0.27,0.28,0.30,0.29
Q5BJD5	0.86,0.86,0.86,0.86,0.86,0.86,0.86,0.87,0.87,0.87,0.86,0.85,0.85,0.84,0.83,0.83,0.83,0.82,0.82,0.81,0.81,0.80,0.80,0.79,0.78,0.77,0.76,0.75,0.75,0.73,0.73,0.72,0.70,0.70,0.69,0.68,0.67,0.66,0.65,0.64,0.63,0.62,0.61,0.60,0.58,0.58,0.56,0.55,0.54,0.52,0.51,0.51,0.51,0.51,0.50,0.49,0.49,0.48,0.47,0.47,0.48,0.46,0.46,0.46,0.45,0.44,0.44,0.45,0.44,0.45,0.45,0.45,0.45,0.45,0.44,0.43,0.43,0.42,0.41,0.41,0.40,0.40,0.39,0.39,0.39,0.38,0.39,0.40,0.40,0.40,0.40,0.41,0.39,0.38,0.37,0.37,0.37,0.36,0.36,0.35,0.34,0.32,0.32,0.31,0.30,0.29,0.29,0.29,0.28,0.30,0.28,0.27,0.28,0.26,0.26,0.26,0.26,0.26,0.26,0.26,0.24,0.24,0.24,0.25,0.24,0.26,0.26,0.24,0.23,0.23,0.23,0.21,0.20,0.21,0.20,0.19,0.19,0.20,0.19,0.19,0.18,0.19,0.19,0.19,0.19,0.19,0.19,0.20,0.20,0.20,0.18,0.18,0.19,0.19,0.18,0.20,0.21,0.22,0.22,0.23,0.25,0.27,0.27,0.28,0.28,0.27,0.26,0.27,0.28,0.27,0.28,0.30,0.31,0.32,0.33,0.35,0.35,0.36,0.37,0.37,0.37,0.37,0.37,0.37,0.37,0.37,0.38,0.40,0.40,0.39,0.40,0.41,0.41,0.40,0.39,0.39,0.38,0.36,0.35,0.34,0.34,0.32,0.32,0.32,0.32,0.31,0.33,0.32,0.31,0.30,0.31,0.30,0.28,0.27,0.27,0.25,0.24,0.24,0.25,0.24,0.24,0.25,0.26,0.25,0.25,0.26,0.26,0.26,0.24,0.23,0.23,0.23,0.23,0.23,0.24,0.25,0.26,0.27,0.29,0.31,0.32,0.33,0.35,0.35,0.36,0.36,0.36,0.36,0.37,0.38,0.38,0.39,0.40,0.41,0.41,0.42,0.44,0.44,0.45,0.45,0.45,0.46,0.47,0.47,0.48,0.49,0.50,0.51,0.53,0.54,0.56,0.57,0.57,0.57,0.58,0.59,0.59,0.59,0.59,0.58,0.58,0.58,0.59,0.58,0.57,0.58,0.59,0.59,0.59,0.60,0.60
Q8NCS4	0.37,0.37,0.36,0.35,0.36,0.36,0.35,0.37,0.37,0.38,0.39,0.39,0.38,0.40,0.41,0.40,0.40,0.40,0.40,0.39,0.39,0.37,0.36,0.34,0.34,0.34,0.34,0.33,0.34,0.35,0.36,0.36,0.38,0.39,0.40,0.39,0.41,0.41,0.40,0.41,0.42,0.40,0.40,0.41,0.41,0.39,0.40,0.40,0.38,0.38,0.37,0.35,0.34,0.35,0.33,0.31,0.32,0.32,0.32,0.32,0.34,0.34,0.35,0.34,0.35,0.35,0.35,0.34,0.34,0.34,0.33,0.31,0.31,0.29,0.28,0.27,0.28,0.27,0.27,0.27,0.26,0.25,0.27,0.27,0.26,0.28,0.29,0.29,0.30,0.32,0.33,0.32,0.33,0.35,0.34,0.34,0.35,0.35,0.34,0.34,0.34,0.33,0.32,0.32,0.32,0.32,0.32,0.32,0.33,0.33,0.33,0.34,0.35,0.35,0.36,0.37,0.38,0.39,0.40,0.41,0.42,0.44,0.46,0.47,0.48,0.49,0.49,0.49,0.50,0.50,0.50,0.52,0.53,0.54,0.54,0.56,0.56,0.56,0.57,0.59,0.59,0.60,0.62,0.62,0.63,0.65,0.66,0.67,0.69,0.71,0.72,0.73,0.74,0.76
Q8N661	0.75,0.76,0.75,0.74,0.71,0.71,0.70,0.68,0.67,0.67,0.65,0.63,0.64,0.63,0.61,0.60,0.61,0.61,0.60,0.59,0.59,0.58,0.58,0.57,0.56,0.54,0.54,0.54,0.51,0.50,0.49,0.47,0.45,0.44,0.43,0.41,0.40,0.40,0.39,0.37,0.36,0.37,0.35,0.33,0.34,0.34,0.33,0.33,0.34,0.34,0.34,0.35,0.35,0.33,0.34,0.34,0.34,0.32,0.31,0.30,0.30,0.30,0.29,0.27,0.25,0.25,0.25,0.23,0.22,0.23,0.23,0.22,0.22,0.24,0.26,0.26,0.26,0.27,0.27,0.27,0.27,0.28,0.27,0.27,0.27,0.27,0.26,0.25,0.25,0.24,0.23,0.22,0.22,0.22,0.22,0.21,0.21,0.24,0.25,0.25,0.26,0.28,0.28,0.28,0.29,0.30,0.30,0.30,0.31,0.32,0.33,0.33,0.33,0.34,0.33,0.31,0.32,0.33,0.32,0.31,0.33,0.34,0.33,0.34,0.37,0.38,0.37,0.38,0.40,0.40,0.40,0.40,0.41,0.40,0.40,0.41,0.41,0.40,0.38,0.37,0.36,0.35,0.33,0.32,0.32,0.32,0.31,0.30,0.31,0.31,0.30,0.29,0.28,0.29,0.28,0.27,0.28,0.27,0.26,0.26,0.27,0.25,0.24,0.24,0.23,0.21,0.20,0.20,0.20,0.19,0.19,0.19,0.20,0.22,0.22,0.24,0.24,0.24,0.24,0.25,0.25,0.25,0.25,0.26,0.26,0.26,0.26,0.26,0.25,0.24,0.23,0.24,0.23,0.23,0.22,0.23,0.23,0.23,0.24,0.25,0.27,0.27,0.29,0.31,0.33,0.35,0.35,0.36,0.36,0.36,0.36,0.36,0.37,0.36,0.34,0.34,0.33,0.31,0.32,0.33,0.33,0.33,0.34,0.36,0.35,0.36
O43763	0.85,0.85,0.86,0.85,0.85,0.85,0.85,0.85,0.86,0.86,0.86,0.87,0.87,0.87,0.87,0.86,0.87,0.86,0.87,0.87,0.87,0.87,0.86,0.86,0.86,0.86,0.86,0.86,0.86,0.86,0.86,0.85,0.85,0.85,0.86,0.85,0.85,0.86,0.86,0.86,0.87,0.87,0.87,0.87,0.87,0.87,0.87,0.87,0.87,0.87,0.87,0.87,0.87,0.86,0.87,0.86,0.87,0.87,0.87,0.86,0.86,0.86,0.85,0.85,0.85,0.85,0.85,0.85,0.85,0.85,0.85,0.85,0.85,0.86,0.85,0.86,0.86,0.86,0.86,0.86,0.85,0.86,0.85,0.86,0.86,0.86,0.86,0.87,0.87,0.87,0.87,0.87,0.86,0.86,0.86,0.85,0.85,0.84,0.84,0.84,0.83,0.83,0.83,0.83,0.83,0.83,0.83,0.83,0.83,0.83,0.83,0.83,0.83,0.82,0.81,0.81,0.81,0.81,0.81,0.81,0.81,0.81,0.81,0.82,0.81,0.80,0.80,0.79,0.79,0.79,0.79,0.78,0.78,0.78,0.78,0.79,0.79,0.80,0.81,0.81,0.81,0.82,0.83,0.81,0.81,0.81,0.80,0.78,0.77,0.76,0.74,0.72,0.71,0.70,0.70,0.69,0.68,0.68,0.66,0.65,0.64,0.62,0.61,0.61,0.60,0.59,0.58,0.57,0.57,0.55,0.53,0.53,0.53,0.51,0.51,0.50,0.49,0.47,0.46,0.45,0.43,0.42,0.41,0.39,0.39,0.38,0.38,0.37,0.37,0.38,0.38,0.38,0.39,0.40,0.40,0.39,0.40,0.40,0.40,0.41,0.41,0.41,0.42,0.43,0.43,0.43,0.43,0.44,0.45,0.45,0.46,0.47,0.47,0.47,0.48,0.47,0.48,0.48,0.49,0.50,0.51,0.53,0.53,0.54,0.55,0.58,0.58,0.58,0.59,0.61,0.61,0.61,0.61,0.61,0.61,0.61,0.63,0.64,0.64,0.63,0.62,0.62,0.63,0.62,0.62,0.62,0.62,0.62,0.62,0.62,0.63,0.64,0.65,0.66,0.66,0.67,0.68,0.69,0.69,0.70,0.70,0.71,0.70,0.71,0.71,0.71,0.70,0.71,0.70,0.71,0.71,0.71,0.71,0.73,0.74,0.73,0.74,0.74,0.74,0.75,0.76,0.78,0.79,0.80
Q9NPI0	0.41,0.41,0.41,0.39,0.38,0.39,0.39,0.38,0.38,0.39,0.39,0.38,0.39,0.39,0.39,0.39,0.39,0.38,0.38,0.38,0.38,0.36,0.36,0.35,0.33,0.32,0.32,0.32,0.30,0.30,0.30,0.30,0.29,0.28,0.29,0.28,0.27,0.28,0.28,0.27,0.27,0.28,0.28,0.27,0.27,0.28,0.28,0.27,0.29,0.28,0.27,0.28,0.28,0.26,0.26,0.28,0.28,0.27,0.28,0.29,0.28,0.28,0.29,0.28,0.28,0.29,0.29,0.28,0.29,0.30,0.29,0.28,0.29,0.30,0.29,0.29,0.30,0.30,0.29,0.30,0.31,0.30,0.29,0.31,0.32,0.33,0.34,0.35,0.35,0.35,0.36,0.36,0.35,0.36,0.37,0.36,0.35,0.35,0.36,0.35,0.34,0.35,0.35,0.34,0.35,0.35,0.34,0.35,0.36,0.35,0.35,0.36,0.36,0.36,0.36,0.37,0.37,0.35,0.35,0.36,0.36,0.35,0.36,0.37,0.37,0.35,0.34,0.34,0.33,0.32,0.32,0.32,0.32,0.32,0.32,0.32,0.32,0.33,0.33,0.34,0.36,0.37,0.37,0.38,0.38,0.38,0.39,0.40,0.39,0.39,0.40,0.41,0.40,0.41,0.42,0.42,0.42,0.43,0.45,0.45,0.45,0.47
Q8N616	0.69,0.68,0.68,0.69,0.68,0.70,0.69,0.68,0.70,0.70,0.69,0.70,0.70,0.69,0.69,0.69,0.70,0.70,0.70,0.70,0.70,0.69,0.69,0.68,0.68,0.68,0.68,0.67,0.67,0.67,0.67,0.68,0.68,0.67,0.67,0.68,0.69,0.69,0.69,0.69,0.70,0.70,0.71,0.71,0.70,0.71,0.70,0.70,0.71,0.71,0.71,0.71,0.71,0.72,0.72,0.73,0.73,0.73,0.72,0.71,0.72,0.72,0.71,0.71,0.70,0.70,0.69,0.67,0.68,0.67,0.65,0.64,0.65,0.65,0.65,0.65,0.65,0.65,0.63,0.63,0.63,0.62,0.61,0.60,0.60,0.59,0.59,0.59,0.59,0.58,0.57,0.56,0.55,0.55,0.54,0.54,0.53,0.53,0.54,0.54,0.54,0.53,0.53,0.53,0.54,0.54,0.54,0.54,0.55,0.55,0.55,0.57,0.58,0.57,0.56,0.56,0.56,0.55,0.55
Q6PF06	0.91,0.91,0.90,0.90,0.90,0.90,0.91,0.89,0.89,0.88,0.87,0.87,0.85,0.86,0.85,0.85,0.84,0.83,0.83,0.82,0.82,0.81,0.80,0.80,0.80,0.80,0.80,0.80,0.80,0.80,0.80,0.80,0.81,0.80,0.80,0.80,0.81,0.81,0.80,0.80,0.79,0.78,0.78,0.77,0.76,0.75,0.74,0.74,0.73,0.73,0.73,0.73,0.72,0.73,0.71,0.71,0.70,0.69,0.69,0.70,0.70,0.70,0.70,0.70,0.69,0.68,0.67,0.66,0.65,0.63,0.63,0.62,0.61,0.60,0.60,0.59,0.59,0.59,0.58,0.58,0.58,0.59,0.59,0.59,0.59,0.59,0.60,0.59,0.59,0.59,0.58,0.58,0.57,0.57,0.57,0.57,0.56,0.56,0.56,0.55,0.54,0.55,0.54,0.53,0.52,0.51,0.50,0.49,0.47,0.46,0.45,0.44,0.43,0.43,0.43,0.42,0.41,0.41,0.39,0.38,0.37,0.35,0.33,0.32,0.31,0.29,0.28,0.26,0.25,0.25,0.25,0.24,0.23,0.23,0.22,0.21,0.21,0.23,0.22,0.23,0.24,0.23,0.21,0.20,0.20,0.20,0.19,0.19,0.20,0.20,0.20,0.22,0.23,0.23,0.24,0.23,0.22,0.23,0.22,0.21,0.21,0.22,0.22,0.22,0.23,0.24,0.24,0.26,0.28,0.28,0.28,0.27,0.28,0.29,0.29,0.30,0.31,0.30,0.29,0.29,0.28,0.28,0.28,0.30,0.30,0.32,0.32,0.32,0.33,0.32,0.32,0.32,0.31,0.30,0.30,0.31,0.32,0.32,0.30,0.32,0.34,0.33,0.33,0.33,0.35,0.34,0.33,0.33,0.31,0.29,0.29,0.29,0.29,0.28,0.28,0.29,0.30,0.30,0.30,0.32,0.33,0.32,0.31,0.31,0.31,0.30,0.28,0.30,0.31,0.32,0.35,0.35,0.36,0.36,0.35,0.35,0.33,0.32,0.31,0.32,0.31,0.30,0.30,0.30,0.31,0.30,0.32,0.32,0.34,0.36,0.39,0.39,0.40,0.40,0.40,0.40,0.39,0.38,0.36,0.36,0.34,0.33,0.33,0.33,0.33,0.32,0.32,0.32,0.30,0.29,0.29,0.27,0.28,0.28,0.28,0.28,0.29,0.29,0.29,0.31,0.31,0.31,0.30,0.31,0.33,0.32,0.32,0.29,0.29,0.27,0.26,0.25,0.25,0.26,0.27,0.29,0.29,0.29,0.30,0.30,0.31,0.31,0.32,0.33,0.33,0.35,0.36,0.37,0.38,0.39,0.40,0.40,0.40,0.39,0.39,0.40
Q8WUB8	0.91,0.91,0.91,0.91,0.91,0.91,0.92,0.91,0.91,0.91,0.92,0.92,0.92,0.92,0.92,0.92,0.92,0.92,0.92,0.92,0.92,0.92,0.92,0.92,0.92,0.93,0.93,0.92,0.92,0.93,0.93,0.93,0.93,0.93,0.92,0.92,0.92,0.92,0.92,0.92,0.92,0.92,0.92,0.91,0.91,0.91,0.90,0.89,0.88,0.86,0.84,0.83,0.82,0.80,0.78,0.76,0.74,0.72,0.70,0.70,0.68,0.68,0.68,0.68,0.65,0.65,0.64,0.62,0.60,0.58,0.56,0.54,0.52,0.50,0.48,0.48,0.45,0.43,0.42,0.40,0.40,0.39,0.37,0.36,0.37,0.36,0.34,0.34,0.35,0.35,0.36,0.36,0.35,0.36,0.36,0.37,0.38,0.39,0.39,0.39,0.39,0.38,0.36,0.35,0.35,0.36,0.37,0.35,0.35,0.36,0.38,0.39,0.40,0.40,0.42,0.42,0.43,0.43,0.43,0.42,0.42,0.40,0.39,0.41,0.39,0.37,0.37,0.38,0.37,0.34,0.35,0.36,0.36,0.36,0.36,0.37,0.37,0.36,0.35,0.36,0.35,0.35,0.35,0.36,0.36,0.35,0.35,0.34,0.35,0.36,0.36,0.36,0.36,0.35,0.36,0.35,0.36,0.35,0.36,0.37,0.38,0.40,0.40,0.42,0.42,0.43,0.45,0.46,0.46,0.48,0.49,0.50,0.49,0.50,0.51,0.50,0.50,0.51,0.52,0.52,0.53,0.55,0.55,0.55,0.56,0.57,0.57,0.57,0.57,0.57,0.57,0.58,0.58,0.57,0.57,0.58,0.57,0.57,0.57,0.57,0.58,0.58,0.59,0.58,0.58,0.58,0.57,0.57,0.57,0.56,0.56,0.56,0.56,0.55,0.54,0.54,0.56,0.56,0.56,0.57,0.58,0.58,0.58,0.58,0.59,0.60,0.60,0.60,0.60,0.60,0.60,0.61,0.61,0.60,0.60,0.60,0.59,0.60,0.61,0.62,0.61,0.62,0.61,0.61,0.61,0.61,0.61,0.63,0.62,0.60,0.61,0.61,0.61,0.61,0.61,0.60,0.59,0.58,0.59,0.59,0.58,0.57,0.57,0.57,0.57,0.57,0.57,0.57,0.57,0.58,0.59,0.60,0.60,0.60,0.61,0.63,0.65,0.66,0.66,0.66,0.66,0.68,0.68,0.69,0.70,0.71,0.71,0.73,0.73,0.75,0.76,0.76,0.77,0.78,0.79,0.81,0.82,0.83,0.85,0.85,0.85,0.86,0.88,0.88,0.89,0.89,0.89,0.90,0.90,0.91,0.91,0.91,0.92,0.92,0.93,0.93,0.93,0.93,0.92,0.93,0.93,0.93,0.93,0.93,0.93,0.93,0.92,0.93,0.93,0.93,0.92,0.92,0.92,0.92,0.92,0.92,0.91,0.92,0.92,0.92,0.91,0.90,0.89,0.88,0.88,0.87,0.86,0.86,0.85,0.84,0.83,0.82,0.81,0.80,0.78,0.78,0.79,0.77,0.76,0.73,0.72,0.71,0.70,0.69,0.68,0.66,0.65,0.65,0.63,0.61,0.61,0.61,0.60,0.59,0.59,0.57,0.56,0.55,0.53,0.51,0.49,0.48,0.48,0.48,0.49,0.48,0.47,0.45,0.43,0.41,0.42,0.40,0.39,0.41,0.39,0.40,0.40,0.39,0.39,0.38,0.40,0.39,0.38,0.39,0.38,0.37,0.38,0.36,0.35,0.35,0.36,0.36,0.35,0.34,0.32,0.31,0.31,0.30,0.31,0.32,0.33,0.34,0.35,0.34,0.35,0.35,0.35,0.35,0.35,0.35,0.35,0.35,0.36,0.35,0.33,0.33,0.32,0.31,0.29,0.29,0.30,0.29,0.29,0.30,0.30,0.31,0.33,0.33,0.33,0.35,0.37,0.38,0.37,0.37,0.37,0.37,0.39,0.39,0.39,0.40,0.40,0.41,0.42,0.43,0.44,0.44,0.45,0.46,0.47,0.50,0.51,0.53,0.54,0.56,0.58,0.60,0.62,0.65,0.66,0.68,0.70,0.70,0.71,0.72,0.72,0.74,0.73,0.73,0.74,0.76,0.75,0.75,0.74,0.76,0.78,0.81,0.82,0.84
Q86T03	0.89,0.90,0.89,0.89,0.89,0.88,0.88,0.89,0.89,0.89,0.89,0.89,0.89,0.89,0.89,0.90,0.89,0.89,0.89,0.89,0.89,0.89,0.89,0.89,0.89,0.89,0.89,0.89,0.89,0.88,0.89,0.89,0.89,0.89,0.88,0.88,0.88,0.88,0.88,0.88,0.88,0.88,0.88,0.89,0.89,0.89,0.89,0.89,0.89,0.88,0.88,0.88,0.88,0.88,0.88,0.88,0.88,0.89,0.87,0.86,0.85,0.83,0.83,0.80,0.80,0.79,0.78,0.78,0.76,0.76,0.74,0.73,0.71,0.70,0.69,0.69,0.68,0.67,0.66,0.65,0.64,0.61,0.61,0.59,0.58,0.58,0.56,0.56,0.54,0.52,0.51,0.49,0.48,0.47,0.46,0.45,0.43,0.43,0.42,0.43,0.42,0.42,0.41,0.41,0.41,0.40,0.40,0.40,0.38,0.38,0.37,0.38,0.37,0.38,0.38,0.38,0.37,0.38,0.38,0.37,0.37,0.37,0.39,0.38,0.40,0.40,0.39,0.39,0.38,0.39,0.39,0.41,0.40,0.41,0.42,0.42,0.43,0.45,0.44,0.45,0.46,0.47,0.49,0.51,0.52,0.54,0.54,0.55,0.55,0.56,0.57,0.56,0.56,0.56,0.55,0.54,0.54,0.55,0.55,0.54,0.54,0.54,0.55,0.54,0.54,0.54,0.53,0.55,0.56,0.55,0.55,0.55,0.55,0.55,0.55,0.55,0.54,0.54,0.53,0.52,0.50,0.48,0.46,0.44,0.44,0.44,0.43,0.42,0.41,0.42,0.43,0.42,0.43,0.44,0.46,0.46,0.47,0.47,0.45,0.45,0.45,0.45,0.45,0.45,0.46,0.45,0.44,0.44,0.43,0.41,0.42,0.43,0.43,0.43,0.45,0.45,0.43,0.44,0.45,0.45,0.45,0.47,0.47,0.48,0.49,0.48,0.46,0.46,0.48,0.47,0.46,0.45,0.46,0.45,0.44,0.44,0.44,0.43,0.43,0.45,0.44,0.43,0.45,0.45,0.45,0.46,0.46,0.46,0.46,0.45,0.46,0.45,0.44,0.45,0.46,0.46,0.47,0.48,0.47,0.46,0.45,0.45,0.44,0.45,0.45,0.45,0.45,0.46,0.46,0.45,0.46,0.46,0.46,0.46,0.48,0.48,0.48
Q86SH4	0.60,0.60,0.60,0.59,0.59,0.59,0.59,0.61,0.61,0.61,0.62,0.63,0.64,0.65,0.65,0.66,0.66,0.66,0.67,0.67,0.67,0.67,0.67,0.68,0.68,0.69,0.69,0.70,0.71,0.71,0.71,0.72,0.72,0.72,0.73,0.73,0.73,0.73,0.74,0.73,0.73,0.73,0.73,0.73,0.73,0.73,0.73,0.72,0.71,0.71,0.70,0.70,0.69,0.68,0.67,0.67,0.67,0.66,0.66,0.66,0.66,0.65,0.65,0.65,0.65,0.65,0.65,0.66,0.64,0.65,0.65,0.64,0.65,0.66,0.66,0.65,0.65,0.66,0.66,0.65,0.66,0.67,0.68,0.68,0.69,0.69,0.69,0.70,0.71,0.72,0.72,0.73,0.73,0.74
P13727	0.82,0.83,0.83,0.83,0.83,0.84,0.84,0.84,0.84,0.84,0.84,0.84,0.85,0.85,0.84,0.84,0.84,0.85,0.85,0.85,0.85,0.85,0.85,0.86,0.86,0.86,0.87,0.87,0.87,0.88,0.87,0.87,0.87,0.87,0.87,0.87,0.87,0.87,0.88,0.88,0.87,0.88,0.87,0.88,0.88,0.88,0.87,0.88,0.88,0.88,0.88,0.88,0.88,0.87,0.87,0.87,0.87,0.87,0.86,0.85,0.85,0.85,0.83,0.82,0.82,0.82,0.80,0.80,0.79,0.77,0.77,0.77,0.77,0.76,0.75,0.73,0.73,0.71,0.70,0.69,0.67,0.67,0.67,0.66,0.66,0.66,0.64,0.64,0.62,0.60,0.57,0.55,0.55,0.53,0.52,0.50,0.49,0.47,0.46,0.45,0.43,0.41,0.40,0.40,0.38,0.38,0.37,0.37,0.36,0.37,0.37,0.36,0.34,0.32,0.31,0.31,0.31,0.30,0.31,0.30,0.30,0.29,0.28,0.27,0.26,0.24,0.24,0.24,0.22,0.24,0.25,0.26,0.28,0.28,0.28,0.28,0.27,0.27,0.27,0.26,0.26,0.27,0.26,0.26,0.28,0.30,0.30,0.30,0.30,0.31,0.30,0.30,0.31,0.31,0.31,0.31,0.33,0.33,0.34,0.34,0.34,0.35,0.36,0.35,0.35,0.35,0.36,0.37,0.36,0.37,0.37,0.37,0.39,0.37,0.36,0.36,0.36,0.36,0.36,0.36,0.36,0.36,0.38,0.39,0.38,0.37,0.35,0.35,0.34,0.33,0.33,0.33,0.34,0.34,0.36,0.35,0.35,0.33,0.32,0.30,0.30,0.29,0.29,0.29,0.29,0.30,0.30,0.29,0.27,0.28,0.27,0.26,0.25,0.23,0.23,0.24,0.23,0.24,0.25,0.26,0.27,0.27
Q86WR7	0.88,0.88,0.88,0.88,0.87,0.87,0.88,0.88,0.88,0.88,0.88,0.88,0.88,0.88,0.88,0.89,0.89,0.89,0.89,0.89,0.89,0.88,0.88,0.87,0.86,0.86,0.86,0.85,0.84,0.83,0.81,0.80,0.80,0.80,0.79,0.78,0.78,0.77,0.75,0.74,0.73,0.71,0.70,0.69,0.68,0.67,0.66,0.65,0.63,0.62,0.62,0.60,0.60,0.60,0.60,0.59,0.59,0.58,0.59,0.58,0.57,0.58,0.58,0.58,0.59,0.60,0.61,0.61,0.62,0.63,0.64,0.66,0.67,0.67,0.68,0.69,0.70,0.70,0.71,0.73,0.74,0.75,0.77,0.78,0.79,0.80,0.81,0.81,0.82,0.83,0.84,0.84,0.86,0.86,0.86,0.86,0.87,0.86,0.87,0.87,0.87,0.88,0.87,0.87,0.88,0.88,0.88,0.88,0.87,0.87,0.87,0.87,0.86,0.86,0.86,0.86,0.86,0.86,0.86,0.86,0.85,0.86,0.86,0.85,0.86,0.86,0.85,0.86,0.86,0.87,0.87,0.88,0.88,0.87,0.88,0.88,0.88,0.87,0.88,0.87,0.87,0.87,0.87,0.87,0.87,0.87,0.87,0.87,0.88,0.88,0.88,0.89,0.89,0.89,0.89,0.90,0.89,0.89,0.90,0.90,0.89,0.89,0.88,0.88,0.88,0.87,0.87,0.87,0.87,0.86,0.85,0.84,0.84,0.83,0.83,0.81,0.80,0.79,0.79,0.78,0.77,0.77,0.77,0.76,0.76,0.75,0.74,0.75,0.75,0.74,0.74,0.74,0.74,0.74,0.74,0.74,0.74,0.74,0.74,0.74,0.74,0.74,0.74,0.74,0.75,0.75,0.75,0.76,0.76,0.76,0.77,0.77,0.78,0.79,0.80,0.81,0.82,0.83,0.84,0.85,0.85,0.87,0.87,0.88,0.88,0.89,0.89,0.89,0.90,0.89,0.89,0.89,0.88,0.87,0.87,0.87,0.86,0.85,0.85,0.85,0.85,0.85,0.84,0.84,0.84,0.83,0.82,0.82,0.81,0.81,0.80,0.80,0.80,0.78,0.77,0.76,0.75,0.73,0.73,0.73,0.72,0.72,0.71,0.70,0.69,0.68,0.67,0.67,0.65,0.65,0.65,0.65,0.64,0.64,0.65,0.64,0.65,0.66,0.66,0.67,0.67,0.67,0.67,0.68,0.68,0.68,0.70,0.70,0.70,0.71,0.72,0.73,0.74,0.74,0.75,0.76,0.76,0.78,0.79,0.79,0.80,0.80,0.81,0.82,0.82,0.83,0.84,0.85,0.86,0.87,0.87,0.88,0.88,0.89,0.89,0.90,0.90,0.89,0.89,0.89,0.89,0.89,0.88,0.89,0.88,0.88,0.88,0.87,0.86,0.86,0.85,0.84,0.84,0.83,0.82,0.82,0.82,0.83,0.83,0.83,0.83,0.83,0.82,0.82,0.83,0.82,0.82,0.82,0.82,0.83,0.82,0.83,0.82,0.82,0.82,0.82,0.82,0.82,0.82,0.82,0.82,0.82,0.82,0.83,0.82,0.83,0.83,0.84,0.85,0.85,0.85,0.86,0.86,0.86,0.86,0.86,0.86,0.86,0.86,0.86,0.86,0.86,0.86,0.87,0.87,0.86,0.86,0.86,0.85,0.85,0.85,0.85,0.84,0.85,0.84,0.85,0.84,0.83,0.81,0.80,0.80,0.79,0.78,0.77,0.75,0.74,0.73,0.72,0.72,0.71,0.70,0.71,0.70,0.71,0.71,0.71,0.71,0.70,0.70,0.69,0.69,0.69,0.68,0.67,0.67,0.66,0.66,0.65,0.65,0.65,0.64,0.63,0.62,0.61,0.60
P23942	0.40,0.40,0.39,0.37,0.38,0.39,0.37,0.36,0.37,0.36,0.35,0.35,0.35,0.34,0.34,0.35,0.34,0.33,0.33,0.34,0.33,0.31,0.32,0.31,0.30,0.30,0.31,0.29,0.30,0.30,0.29,0.28,0.27,0.29,0.30,0.29,0.29,0.30,0.30,0.29,0.29,0.29,0.29,0.28,0.29,0.28,0.27,0.27,0.28,0.27,0.27,0.28,0.28,0.27,0.27,0.28,0.27,0.27,0.27,0.27,0.26,0.26,0.27,0.26,0.26,0.27,0.26,0.26,0.27,0.28,0.27,0.28,0.30,0.29,0.29,0.29,0.29,0.29,0.29,0.29,0.30,0.30,0.29,0.30,0.30,0.31,0.31,0.31,0.31,0.31,0.31,0.31,0.31,0.31,0.31,0.31,0.31,0.31,0.31,0.31,0.32,0.32,0.34,0.33,0.34,0.33,0.33,0.34,0.33,0.31,0.30,0.31,0.30,0.28,0.30,0.30,0.28,0.26,0.28,0.27,0.26,0.26,0.27,0.26,0.27,0.27,0.29,0.29,0.30,0.32,0.32,0.31,0.31,0.32,0.32,0.32,0.32,0.32,0.32,0.32,0.32,0.32,0.32,0.32,0.31,0.30,0.30,0.29,0.30,0.30,0.30,0.31,0.30,0.30,0.31,0.31,0.30,0.30,0.30,0.29,0.29,0.30,0.31,0.32,0.32,0.32,0.32,0.31,0.30,0.31,0.32,0.31,0.32,0.32,0.31,0.31,0.33,0.35,0.34,0.36,0.38,0.38,0.37,0.37,0.36,0.36,0.37,0.37,0.37,0.35,0.36,0.36,0.34,0.34,0.35,0.36,0.36,0.36,0.38,0.39,0.41,0.41,0.40,0.39,0.39,0.40,0.38,0.38,0.38,0.38,0.38,0.37,0.38,0.39,0.40,0.39,0.40,0.38,0.38,0.39,0.39,0.39,0.38,0.37,0.37,0.37,0.38,0.39,0.39,0.39,0.40,0.40,0.40,0.40,0.39,0.40,0.39,0.37,0.37,0.36,0.36,0.34,0.34,0.35,0.34,0.33,0.33,0.34,0.33,0.33,0.33,0.31,0.30,0.31,0.29,0.27,0.28,0.28,0.28,0.26,0.25,0.25,0.23,0.22,0.22,0.22,0.22,0.21,0.19,0.20,0.20,0.21,0.20,0.23,0.24,0.26,0.27,0.27,0.28,0.30,0.30,0.31,0.31,0.31,0.29,0.30,0.30,0.30,0.31,0.32,0.32,0.32,0.33,0.34,0.34,0.35,0.36,0.36,0.36,0.37,0.38,0.39,0.40,0.42,0.43,0.44,0.46,0.48,0.49,0.52,0.53,0.55,0.56,0.57,0.57,0.58,0.59,0.58,0.59,0.60,0.60,0.61,0.62,0.64,0.65,0.68,0.69,0.70,0.71,0.72,0.72,0.73,0.74,0.74,0.75,0.76,0.77,0.77,0.79,0.80,0.82,0.83,0.83,0.85,0.86,0.86
Q9UBK2	0.87,0.87,0.87,0.86,0.87,0.87,0.88,0.88,0.87,0.88,0.88,0.88,0.88,0.88,0.88,0.88,0.88,0.87,0.87,0.87,0.87,0.86,0.86,0.85,0.86,0.86,0.85,0.85,0.85,0.85,0.86,0.85,0.85,0.85,0.85,0.84,0.84,0.84,0.84,0.84,0.84,0.84,0.84,0.84,0.84,0.84,0.84,0.84,0.84,0.84,0.83,0.83,0.83,0.82,0.82,0.81,0.81,0.81,0.82,0.80,0.80,0.81,0.81,0.81,0.80,0.79,0.79,0.78,0.77,0.76,0.74,0.73,0.73,0.73,0.72,0.72,0.73,0.73,0.71,0.70,0.69,0.69,0.69,0.69,0.69,0.68,0.67,0.65,0.64,0.64,0.63,0.63,0.63,0.63,0.64,0.64,0.64,0.64,0.65,0.64,0.66,0.66,0.65,0.65,0.66,0.67,0.69,0.69,0.70,0.72,0.72,0.74,0.75,0.76,0.76,0.77,0.78,0.78,0.78,0.79,0.79,0.80,0.80,0.79,0.78,0.78,0.78,0.79,0.80,0.79,0.80,0.80,0.81,0.81,0.82,0.81,0.81,0.82,0.82,0.82,0.83,0.83,0.83,0.83,0.83,0.83,0.82,0.82,0.82,0.81,0.81,0.81,0.80,0.80,0.80,0.80,0.80,0.79,0.80,0.80,0.79,0.80,0.80,0.81,0.81,0.82,0.83,0.83,0.84,0.84,0.86,0.85,0.85,0.85,0.86,0.85,0.86,0.85,0.85,0.85,0.85,0.85,0.84,0.85,0.85,0.84,0.85,0.84,0.84,0.84,0.83,0.83,0.83,0.83,0.83,0.82,0.82,0.82,0.83,0.82,0.82,0.83,0.83,0.84,0.84,0.84,0.84,0.84,0.84,0.84,0.84,0.84,0.84,0.84,0.84,0.84,0.84,0.84,0.84,0.85,0.85,0.85,0.84,0.85,0.84,0.85,0.85,0.85,0.86,0.86,0.87,0.87,0.88,0.88,0.89,0.89,0.90,0.90,0.89,0.89,0.89,0.89,0.89,0.89,0.89,0.89,0.89,0.89,0.89,0.89,0.89,0.89,0.89,0.89,0.89,0.89,0.89,0.89,0.89,0.88,0.88,0.88,0.87,0.88,0.88,0.88,0.87,0.87,0.87,0.86,0.87,0.87,0.87,0.87,0.87,0.87,0.87,0.87,0.87,0.87,0.87,0.87,0.87,0.86,0.86,0.86,0.86,0.86,0.86,0.86,0.86,0.85,0.86,0.85,0.86,0.86,0.87,0.87,0.87,0.87,0.88,0.88,0.87,0.87,0.87,0.87,0.88,0.87,0.88,0.87,0.88,0.88,0.88,0.87,0.87,0.88,0.88,0.87,0.88,0.88,0.88,0.88,0.88,0.88,0.88,0.88,0.89,0.88,0.88,0.89,0.89,0.88,0.88,0.88,0.87,0.86,0.85,0.84,0.84,0.83,0.83,0.83,0.83,0.83,0.83,0.83,0.83,0.83,0.83,0.82,0.82,0.82,0.82,0.82,0.83,0.83,0.83,0.82,0.83,0.83,0.83,0.82,0.82,0.82,0.82,0.83,0.83,0.83,0.83,0.83,0.83,0.83,0.83,0.83,0.83,0.83,0.84,0.84,0.84,0.85,0.85,0.85,0.85,0.85,0.86,0.85,0.86,0.86,0.86,0.86,0.86,0.86,0.86,0.86,0.86,0.86,0.85,0.85,0.85,0.85,0.85,0.85,0.85,0.85,0.85,0.85,0.85,0.85,0.85,0.85,0.85,0.85,0.85,0.85,0.86,0.85,0.86,0.86,0.86,0.86,0.87,0.87,0.87,0.87,0.87,0.87,0.88,0.87,0.87,0.87,0.87,0.87,0.87,0.86,0.86,0.86,0.85,0.84,0.83,0.82,0.81,0.81,0.79,0.79,0.78,0.77,0.76,0.75,0.74,0.74,0.74,0.74,0.73,0.73,0.73,0.73,0.73,0.73,0.74,0.74,0.74,0.73,0.74,0.73,0.73,0.73,0.72,0.72,0.72,0.73,0.72,0.73,0.72,0.73,0.73,0.74,0.74,0.75,0.76,0.77,0.77,0.79,0.80,0.81,0.82,0.82,0.82,0.83,0.84,0.85,0.85,0.85,0.86,0.87,0.87,0.87,0.87,0.86,0.87,0.87,0.87,0.86,0.87,0.87,0.87,0.88,0.87,0.87,0.87,0.87,0.87,0.87,0.87,0.87,0.87,0.87,0.87,0.88,0.88,0.88,0.88,0.88,0.88,0.88,0.88,0.88,0.89,0.89,0.89,0.89,0.88,0.88,0.88,0.87,0.87,0.87,0.86,0.85,0.86,0.86,0.86,0.86,0.86,0.86,0.85,0.85,0.85,0.85,0.86,0.86,0.86,0.86,0.86,0.87,0.87,0.87,0.87,0.87,0.88,0.87,0.87,0.87,0.88,0.87,0.87,0.87,0.87,0.87,0.87,0.88,0.89,0.88,0.89,0.89,0.89,0.89,0.90,0.90,0.90,0.90,0.90,0.90,0.90,0.90,0.89,0.90,0.89,0.89,0.89,0.89,0.89,0.89,0.88,0.88,0.88,0.88,0.88,0.88,0.88,0.87,0.87,0.87,0.87,0.87,0.88,0.87,0.87,0.87,0.87,0.87,0.87,0.86,0.87,0.85,0.85,0.83,0.83,0.82,0.81,0.81,0.79,0.79,0.78,0.77,0.77,0.76,0.76,0.75,0.74,0.74,0.73,0.72,0.71,0.70,0.69,0.69,0.68,0.66,0.66,0.65,0.64,0.63,0.62,0.62,0.61,0.60,0.60,0.59,0.58,0.57,0.56,0.54,0.53,0.53,0.53,0.52,0.51,0.50,0.48,0.47,0.46,0.45,0.45,0.44,0.43,0.43,0.43,0.42,0.42,0.43,0.42,0.41,0.40,0.40,0.40,0.39,0.38,0.38,0.39,0.37,0.36,0.37,0.36,0.36,0.35,0.34,0.33,0.32,0.32,0.32,0.32,0.33,0.35,0.35,0.34,0.34,0.33,0.33,0.33,0.33,0.33,0.33,0.34,0.34,0.35,0.36,0.35,0.33,0.34,0.34,0.32,0.31,0.32,0.33,0.32,0.32,0.33,0.34,0.34,0.33,0.36,0.37,0.36,0.37,0.37,0.36,0.36,0.36,0.36,0.35,0.35,0.35,0.34,0.34,0.34,0.35,0.37,0.38,0.40,0.41,0.42,0.44,0.46,0.46,0.47,0.48,0.47,0.49,0.51,0.52,0.54,0.55,0.56,0.56,0.57,0.58,0.59,0.59,0.60,0.59,0.60,0.60,0.59,0.60,0.60,0.61,0.62,0.62,0.63,0.63,0.64,0.64,0.64,0.64,0.64,0.64,0.65,0.65,0.66,0.65,0.64,0.65,0.65,0.64,0.65,0.64,0.64,0.64,0.63,0.62,0.62,0.61,0.61,0.61,0.61,0.60,0.60,0.60
P48634	0.68,0.68,0.69,0.69,0.68,0.68,0.69,0.67,0.68,0.69,0.69,0.69,0.69,0.69,0.69,0.69,0.69,0.69,0.69,0.69,0.69,0.68,0.67,0.66,0.65,0.64,0.65,0.65,0.65,0.67,0.66,0.68,0.68,0.67,0.68,0.67,0.68,0.68,0.68,0.67,0.68,0.68,0.69,0.69,0.69,0.69,0.70,0.70,0.72,0.71,0.71,0.72,0.72,0.72,0.73,0.73,0.73,0.73,0.73,0.74,0.73,0.74,0.75,0.75,0.77,0.78,0.79,0.80,0.80,0.80,0.80,0.80,0.79,0.79,0.78,0.76,0.76,0.76,0.76,0.75,0.76,0.76,0.76,0.75,0.74,0.74,0.74,0.74,0.74,0.74,0.73,0.71,0.70,0.69,0.69,0.68,0.67,0.67,0.68,0.69,0.69,0.69,0.68,0.68,0.69,0.69,0.68,0.66,0.65,0.65,0.64,0.63,0.63,0.63,0.62,0.62,0.62,0.62,0.61,0.60,0.60,0.60,0.59,0.59,0.59,0.61,0.61,0.60,0.61,0.60,0.60,0.62,0.63,0.64,0.64,0.65,0.65,0.66,0.66,0.66,0.66,0.66,0.66,0.66,0.66,0.67,0.67,0.68,0.70,0.70,0.70,0.71,0.72,0.73,0.73,0.73,0.72,0.73,0.73,0.74,0.75,0.75,0.74,0.74,0.74,0.74,0.73,0.72,0.72,0.71,0.71,0.71,0.71,0.71,0.71,0.71,0.70,0.70,0.69,0.69,0.69,0.69,0.70,0.70,0.70,0.69,0.68,0.67,0.67,0.67,0.68,0.68,0.69,0.68,0.68,0.67,0.68,0.69,0.69,0.68,0.68,0.68,0.67,0.67,0.67,0.67,0.68,0.68,0.68,0.69,0.69,0.70,0.70,0.70,0.70,0.70,0.70,0.72,0.72,0.72,0.72,0.73,0.73,0.72,0.72,0.72,0.73,0.74,0.75,0.76,0.75,0.75,0.75,0.74,0.75,0.76,0.77,0.77,0.78,0.78,0.79,0.80,0.81,0.82,0.82,0.82,0.82,0.82,0.82,0.82,0.83,0.83,0.82,0.83,0.82,0.82,0.82,0.82,0.82,0.81,0.82,0.81,0.81,0.81,0.81,0.81,0.81,0.81,0.81,0.81,0.82,0.82,0.82,0.82,0.82,0.82,0.82,0.82,0.82,0.81,0.80,0.80,0.80,0.80,0.80,0.80,0.79,0.79,0.79,0.79,0.78,0.76,0.76,0.75,0.74,0.73,0.71,0.70,0.69,0.68,0.68,0.67,0.68,0.67,0.66,0.66,0.66,0.66,0.65,0.64,0.65,0.65,0.64,0.63,0.63,0.62,0.62,0.62,0.62,0.62,0.62,0.62,0.61,0.60,0.60,0.60,0.60,0.61,0.62,0.61,0.62,0.63,0.64,0.65,0.66,0.67,0.68,0.70,0.70,0.71,0.71,0.73,0.73,0.73,0.74,0.74,0.74,0.74,0.73,0.73,0.74,0.74,0.73,0.74,0.72,0.71,0.73,0.73,0.73,0.74,0.74,0.75,0.76,0.77,0.77,0.78,0.78,0.78,0.78,0.78,0.78,0.78,0.78,0.78,0.78,0.79,0.78,0.78,0.78,0.79,0.80,0.79,0.79,0.79,0.79,0.79,0.79,0.79,0.79,0.81,0.81,0.81,0.80,0.80,0.81,0.82,0.83,0.83,0.83,0.83,0.82,0.81,0.80,0.79,0.78,0.79,0.78,0.79,0.79,0.79,0.79,0.80,0.79,0.80,0.80,0.80,0.80,0.80,0.81,0.81,0.81,0.81,0.81,0.81,0.82,0.81,0.80,0.79,0.79,0.77,0.76,0.76,0.76,0.75,0.75,0.74,0.74,0.73,0.72,0.71,0.70,0.70,0.70,0.68,0.68,0.68,0.67,0.65,0.64,0.63,0.62,0.62,0.61,0.61,0.60,0.59,0.59,0.57,0.56,0.56,0.55,0.55,0.54,0.53,0.52,0.52,0.52,0.52,0.52,0.52,0.52,0.52,0.51,0.51,0.52,0.51,0.52,0.52,0.53,0.54,0.55,0.56,0.57,0.58,0.60,0.61,0.62,0.62,0.62,0.62,0.61,0.61,0.62,0.61,0.61,0.62,0.62,0.63,0.63,0.64,0.65,0.66,0.66,0.67,0.68,0.69,0.69,0.69,0.70,0.71,0.72,0.73,0.74,0.75,0.75,0.76,0.77,0.78,0.78,0.78,0.78,0.78,0.78,0.77,0.78,0.77,0.78,0.78,0.79,0.80,0.82,0.82,0.83,0.84,0.84,0.85,0.85,0.85,0.85,0.86,0.86,0.85,0.85,0.85,0.84,0.83,0.82,0.82,0.82,0.81,0.82,0.82,0.82,0.82,0.82,0.82,0.82,0.83,0.83,0.83,0.84,0.84,0.83,0.83,0.84,0.83,0.84,0.84,0.83,0.83,0.83,0.82,0.82,0.81,0.81,0.81,0.80,0.80,0.80,0.80,0.80,0.79,0.80,0.80,0.80,0.80,0.82,0.82,0.83,0.83,0.83,0.83,0.83,0.82,0.82,0.82,0.82,0.81,0.81,0.81,0.81,0.81,0.81,0.81,0.81,0.81,0.81,0.81,0.81,0.82,0.83,0.83,0.84,0.85,0.84,0.84,0.84,0.84,0.85,0.85,0.85,0.85,0.84,0.83,0.83,0.83,0.82,0.81,0.81,0.80,0.79,0.78,0.77,0.76,0.76,0.75,0.74,0.73,0.72,0.72,0.71,0.70,0.68,0.68,0.67,0.65,0.64,0.64,0.63,0.62,0.60,0.59,0.57,0.57,0.56,0.57,0.56,0.54,0.55,0.56,0.55,0.56,0.55,0.56,0.57,0.57,0.57,0.58,0.58,0.59,0.60,0.61,0.61,0.62,0.63,0.64,0.65,0.66,0.68,0.68,0.69,0.69,0.70,0.71,0.71,0.72,0.72,0.73,0.73,0.73,0.74,0.73,0.74,0.74,0.74,0.74,0.73,0.74,0.74,0.74,0.72,0.70,0.70,0.69,0.68,0.68,0.67,0.66,0.65,0.63,0.63,0.63,0.62,0.62,0.61,0.61,0.59,0.58,0.56,0.54,0.53,0.51,0.51,0.51,0.51,0.50,0.50,0.49,0.48,0.48,0.48,0.48,0.49,0.49,0.49,0.48,0.48,0.49,0.50,0.50,0.51,0.53,0.54,0.55,0.55,0.57,0.57,0.58,0.59,0.60,0.60,0.59,0.59,0.60,0.60,0.60,0.61,0.62,0.62,0.64,0.65,0.64,0.65,0.66,0.65,0.64,0.63,0.64,0.64,0.64,0.65,0.65,0.66,0.67,0.68,0.68,0.68,0.68,0.68,0.68,0.68,0.66,0.66,0.65,0.64,0.63,0.62,0.62,0.62,0.62,0.62,0.63,0.63,0.62,0.61,0.60,0.58,0.58,0.57,0.57,0.57,0.58,0.60,0.60,0.60,0.61,0.62,0.62,0.62,0.62,0.62,0.63,0.63,0.63,0.63,0.62,0.64,0.64,0.65,0.65,0.65,0.66,0.67,0.68,0.68,0.68,0.69,0.70,0.70,0.71,0.71,0.72,0.72,0.72,0.74,0.74,0.75,0.76,0.76,0.76,0.77,0.78,0.77,0.77,0.77,0.77,0.77,0.79,0.79,0.80,0.80,0.81,0.80,0.79,0.79,0.79,0.79,0.79,0.79,0.79,0.79,0.79,0.78,0.78,0.79,0.79,0.79,0.78,0.79,0.79,0.78,0.78,0.78,0.78,0.78,0.78,0.80,0.80,0.80,0.82,0.83,0.82,0.82,0.83,0.82,0.83,0.83,0.83,0.83,0.83,0.83,0.83,0.84,0.85,0.85,0.85,0.86,0.86,0.87,0.87,0.87,0.87,0.87,0.87,0.87,0.87,0.87,0.88,0.88,0.89,0.88,0.89,0.89,0.89,0.89,0.89,0.89,0.89,0.90,0.90,0.89,0.89,0.89,0.89,0.89,0.89,0.89,0.89,0.89,0.88,0.89,0.88,0.88,0.88,0.88,0.88,0.87,0.87,0.87,0.87,0.86,0.86,0.87,0.86,0.86,0.86,0.86,0.86,0.85,0.83,0.82,0.82,0.81,0.81,0.81,0.81,0.81,0.81,0.81,0.81,0.81,0.81,0.80,0.79,0.79,0.78,0.78,0.78,0.78,0.78,0.78,0.78,0.78,0.78,0.78,0.77,0.76,0.76,0.76,0.77,0.76,0.76,0.76,0.76,0.76,0.76,0.75,0.75,0.75,0.75,0.75,0.76,0.76,0.77,0.77,0.77,0.76,0.76,0.76,0.76,0.75,0.75,0.74,0.75,0.76,0.76,0.77,0.78,0.77,0.77,0.76,0.76,0.76,0.75,0.74,0.75,0.76,0.76,0.77,0.76,0.76,0.77,0.77,0.78,0.78,0.78,0.78,0.78,0.78,0.78,0.79,0.79,0.77,0.76,0.75,0.75,0.75,0.75,0.75,0.75,0.74,0.73,0.73,0.73,0.72,0.72,0.72,0.73,0.73,0.74,0.74,0.74,0.74,0.72,0.71,0.71,0.70,0.69,0.69,0.68,0.68,0.69,0.69,0.68,0.68,0.68,0.68,0.69,0.68,0.69,0.69,0.69,0.70,0.72,0.73,0.74,0.73,0.72,0.71,0.71,0.71,0.71,0.71,0.72,0.73,0.73,0.74,0.74,0.74,0.74,0.74,0.73,0.73,0.74,0.74,0.76,0.76,0.76,0.77,0.78,0.78,0.78,0.78,0.77,0.78,0.77,0.77,0.77,0.76,0.74,0.73,0.72,0.70,0.70,0.69,0.69,0.69,0.69,0.70,0.71,0.71,0.70,0.71,0.72,0.72,0.72,0.72,0.72,0.72,0.72,0.72,0.72,0.72,0.72,0.71,0.72,0.70,0.70,0.71,0.69,0.68,0.68,0.68,0.68,0.68,0.68,0.68,0.68,0.67,0.68,0.69,0.70,0.72,0.73,0.73,0.73,0.72,0.71,0.71,0.71,0.71,0.71,0.71,0.70,0.70,0.69,0.68,0.67,0.66,0.65,0.64,0.64,0.63,0.63,0.62,0.63,0.63,0.63,0.63,0.64,0.64,0.65,0.65,0.65,0.65,0.65,0.65,0.64,0.62,0.62,0.61,0.61,0.60,0.59,0.59,0.58,0.58,0.58,0.59,0.58,0.58,0.58,0.59,0.58,0.57,0.57,0.58,0.58,0.58,0.59,0.60,0.61,0.61,0.61,0.61,0.61,0.61,0.62,0.62,0.64,0.64,0.65,0.64,0.64,0.64,0.64,0.65,0.64,0.66,0.67,0.67,0.67,0.67,0.68,0.68,0.69,0.69,0.69,0.68,0.67,0.68,0.67,0.68,0.67,0.67,0.68,0.68,0.67,0.67,0.66,0.65,0.64,0.63,0.62,0.62,0.62,0.62,0.61,0.61,0.61,0.60,0.59,0.58,0.58,0.56,0.55,0.54,0.52,0.52,0.51,0.51,0.52,0.52,0.52,0.53,0.52,0.52,0.51,0.52,0.53,0.55,0.55,0.55,0.55,0.55,0.56,0.57,0.58,0.59,0.59,0.61,0.62,0.62,0.63,0.65,0.65,0.65,0.65,0.65,0.65,0.64,0.64,0.65,0.65,0.65,0.67,0.68,0.70,0.71,0.72,0.73,0.73,0.74,0.74,0.75,0.75,0.75,0.75,0.76,0.75,0.75,0.75,0.76,0.76,0.77,0.77,0.77,0.77,0.76,0.76,0.76,0.75,0.75,0.75,0.76,0.76,0.76,0.76,0.77,0.78,0.78,0.79,0.80,0.80,0.81,0.81,0.81,0.80,0.79,0.80,0.79,0.79,0.78,0.77,0.77,0.77,0.76,0.77,0.78,0.79,0.80,0.80,0.79,0.79,0.79,0.78,0.78,0.78,0.77,0.77,0.78,0.78,0.78,0.77,0.76,0.74,0.72,0.71,0.69,0.67,0.67,0.66,0.65,0.65,0.64,0.64,0.63,0.63,0.63,0.64,0.64,0.64,0.64,0.63,0.64,0.64,0.64,0.64,0.64,0.64,0.63,0.63,0.64,0.64,0.65,0.65,0.66,0.66,0.66,0.66,0.67,0.67,0.67,0.68,0.69,0.69,0.70,0.72,0.73,0.74,0.76,0.76,0.78,0.79,0.79,0.80,0.80,0.81,0.81,0.81,0.79,0.79,0.80,0.81,0.82,0.82,0.82,0.82,0.83,0.83,0.84,0.83,0.82,0.81,0.81,0.80,0.80,0.79,0.77,0.75,0.76,0.75,0.74,0.73,0.71,0.69,0.68,0.68,0.66,0.66,0.65,0.64,0.63,0.64,0.63,0.63,0.63,0.63,0.63,0.63,0.63,0.63,0.63,0.62,0.62,0.62,0.62,0.62,0.62,0.61,0.61,0.62,0.63,0.63,0.63,0.62,0.62,0.63,0.63,0.64,0.65,0.64,0.65,0.65,0.66,0.68,0.69,0.70,0.71,0.72,0.73,0.74,0.75,0.75,0.74,0.74,0.74,0.74,0.74,0.74,0.73,0.73,0.74,0.75,0.75,0.75,0.75,0.75,0.75,0.74,0.74,0.74,0.74,0.74,0.74,0.74,0.74,0.74,0.74,0.75,0.75,0.75,0.75,0.74,0.73,0.72,0.72,0.72,0.72,0.72,0.72,0.72,0.72,0.73,0.72,0.73,0.74,0.74,0.73,0.72,0.72,0.74,0.73,0.72,0.71,0.70,0.70,0.70,0.70,0.70,0.70,0.70,0.69,0.68,0.68,0.67,0.68,0.69,0.70,0.69,0.69,0.70,0.71,0.72,0.73,0.74,0.74,0.74,0.73,0.73,0.72,0.72,0.72,0.72,0.71,0.71,0.69,0.69,0.68,0.69,0.69,0.69,0.67,0.67,0.68,0.70,0.70,0.70,0.71,0.71,0.70,0.70,0.70,0.71,0.72,0.72,0.73,0.73,0.73,0.73,0.73,0.72,0.71,0.70,0.68,0.67,0.67,0.68,0.69,0.70,0.71,0.71,0.71,0.71,0.71,0.71,0.71,0.71,0.72,0.71,0.71,0.72,0.71,0.72,0.72,0.72,0.73,0.73,0.73,0.73,0.72,0.73,0.72,0.73,0.73,0.73,0.73,0.73,0.73,0.72,0.73,0.72,0.73,0.74,0.75,0.76,0.77,0.77,0.76,0.74,0.73,0.73,0.72,0.71,0.71,0.71,0.72,0.72,0.72,0.71,0.72,0.74,0.74,0.75,0.74,0.74,0.74,0.74,0.75,0.75,0.75,0.76,0.75,0.76,0.76,0.75,0.75,0.76,0.76,0.76,0.77,0.77,0.77,0.77,0.77,0.77,0.77,0.76,0.76,0.77,0.78,0.79,0.80,0.81,0.81,0.81,0.79,0.79,0.79,0.80,0.80,0.80,0.80,0.80,0.80,0.80,0.80,0.80,0.79,0.79,0.79,0.79,0.78,0.78,0.77,0.77,0.77,0.77,0.78,0.77,0.78,0.78,0.77,0.78,0.78,0.79,0.78,0.79,0.79,0.79,0.79,0.80,0.80,0.80,0.80,0.80,0.81,0.82,0.83,0.83,0.83,0.83,0.83,0.82,0.82,0.82,0.82,0.83,0.82,0.83,0.83,0.83,0.83,0.83,0.83,0.84,0.83,0.83,0.82,0.82,0.81,0.80,0.80,0.80,0.79,0.79,0.79,0.78,0.77,0.77,0.76,0.76,0.75,0.75,0.75,0.75,0.75,0.76,0.76,0.76,0.76,0.76,0.75,0.76,0.76,0.76,0.77,0.77,0.76,0.77,0.77,0.77,0.77,0.77,0.78,0.78,0.78,0.79,0.78,0.80,0.80,0.80,0.81,0.81,0.81,0.81,0.80,0.80,0.80,0.81,0.81,0.81,0.82,0.83,0.82,0.83,0.82,0.82,0.82,0.83,0.82,0.82,0.81,0.82,0.82,0.82,0.82,0.82,0.82,0.82,0.82,0.82,0.82,0.82,0.82,0.82,0.81,0.81,0.79,0.79,0.79,0.78,0.79,0.79,0.79,0.79,0.80,0.81,0.80,0.81,0.79,0.80,0.81,0.81,0.81,0.80,0.80,0.79,0.79,0.78,0.77,0.77,0.78,0.78,0.78,0.77,0.77,0.78,0.77,0.77,0.77,0.75,0.74,0.74,0.74,0.75,0.75,0.76,0.75,0.76,0.76,0.77,0.77,0.76,0.76,0.75,0.74,0.75,0.75,0.73,0.73,0.72,0.72,0.71,0.71,0.69,0.68,0.67,0.67,0.67,0.68,0.68,0.69,0.69,0.68,0.69,0.69,0.68,0.68,0.67,0.68,0.68,0.69,0.69,0.68,0.68,0.66,0.65,0.64,0.63,0.62,0.60,0.58,0.57,0.56,0.56,0.57,0.58,0.57,0.57,0.59,0.60,0.62,0.62,0.62,0.63,0.65,0.66,0.68,0.68,0.69,0.69,0.69,0.69,0.69,0.68,0.67,0.67,0.67,0.67,0.66,0.65,0.64,0.64,0.65,0.66,0.66,0.67,0.68,0.68,0.69,0.70,0.72,0.73,0.75,0.76,0.76,0.76,0.76,0.76,0.76,0.76,0.76,0.76,0.76,0.76,0.75,0.75,0.75,0.74,0.74,0.74,0.73,0.73,0.73,0.73,0.73,0.73,0.73,0.73,0.73,0.74,0.75,0.76,0.77,0.77,0.77,0.76,0.77,0.78,0.79,0.79,0.80,0.79,0.80,0.79,0.80,0.79,0.79,0.78,0.78,0.78,0.78,0.78,0.78,0.77,0.77,0.76,0.76,0.76,0.77,0.77,0.76,0.76,0.75,0.73,0.73,0.73,0.72,0.72,0.73,0.72,0.72,0.71,0.71,0.70,0.69,0.69,0.69,0.68,0.69,0.69,0.69,0.69,0.70,0.69,0.70,0.69,0.70,0.68,0.68,0.68,0.66,0.65,0.65,0.65,0.66,0.66,0.68,0.68,0.69,0.69,0.69,0.69,0.68,0.67,0.69,0.68,0.68,0.68,0.69,0.67,0.67,0.66,0.66,0.65,0.66,0.66,0.66,0.66,0.66,0.66,0.66,0.65,0.65,0.66,0.66,0.65,0.65,0.64,0.65,0.65,0.65,0.65,0.63,0.63,0.62,0.62,0.62,0.62,0.62,0.62,0.62,0.61,0.61,0.62,0.63,0.63,0.64,0.65,0.66,0.66,0.67,0.69,0.69,0.70,0.71,0.71,0.71,0.72,0.72,0.71,0.71,0.71,0.71,0.71,0.71,0.71,0.71,0.71,0.72,0.72,0.72,0.73,0.75,0.77,0.78,0.79,0.79,0.79,0.78,0.77,0.77,0.77,0.78,0.79,0.79
Q96QH2	0.73,0.73,0.73,0.73,0.74,0.74,0.74,0.75,0.76,0.77,0.77,0.77,0.78,0.78,0.79,0.79,0.79,0.80,0.80,0.81,0.81,0.80,0.81,0.81,0.81,0.81,0.81,0.82,0.82,0.82,0.82,0.83,0.82,0.83,0.84,0.83,0.83,0.85,0.85,0.86,0.87,0.87,0.87,0.88,0.88,0.88,0.88,0.88,0.88,0.88,0.87,0.87,0.87,0.87,0.87,0.86,0.86,0.85,0.84,0.83,0.82,0.81,0.82,0.82,0.82,0.82,0.82,0.82,0.82,0.82,0.81,0.81,0.81,0.82,0.81,0.81,0.82,0.82,0.82,0.82,0.82,0.82,0.81,0.81,0.81,0.82,0.82,0.82,0.82,0.82,0.82,0.82,0.82,0.82,0.82,0.82,0.82,0.83,0.84,0.84,0.86,0.87,0.87,0.87,0.86,0.86,0.86,0.85,0.85,0.86,0.86,0.86,0.86,0.86,0.86,0.86,0.85,0.86,0.86,0.86,0.86,0.87,0.87,0.87,0.87,0.87,0.87,0.87,0.87,0.87,0.86,0.86,0.86,0.86,0.86,0.86,0.86,0.86,0.86,0.86,0.86,0.85,0.85,0.85,0.85,0.86,0.86,0.86,0.86,0.86,0.86,0.86,0.85,0.85,0.85,0.86,0.86,0.86,0.86,0.86,0.86,0.85,0.85,0.84,0.85,0.84,0.84,0.84,0.84,0.84,0.84,0.83,0.83,0.84,0.83,0.84,0.83,0.84,0.84,0.84,0.84,0.84,0.84,0.84,0.85,0.84,0.84,0.84,0.84,0.84,0.85,0.85,0.85,0.86,0.86,0.86,0.86,0.86,0.86,0.86,0.86,0.86,0.85,0.86,0.86,0.86,0.86,0.87,0.87,0.87,0.87,0.87,0.87,0.88,0.88,0.88,0.87,0.87,0.87,0.87,0.87,0.88,0.88,0.87,0.87,0.87,0.87,0.87,0.87,0.86,0.86,0.86,0.86,0.85,0.85,0.85,0.85,0.86,0.86,0.86,0.85,0.86,0.85,0.86,0.86,0.86,0.86,0.86,0.86,0.86,0.86,0.86,0.86,0.87,0.87,0.87,0.87,0.87,0.88,0.88,0.87,0.88,0.88,0.88,0.88,0.88,0.89,0.89,0.89,0.89,0.89,0.90,0.90,0.89,0.90,0.89,0.90,0.90,0.90,0.90,0.90,0.90,0.90,0.90,0.90,0.90,0.90,0.89,0.89,0.89,0.89,0.88,0.88,0.88,0.88,0.87,0.87,0.86,0.87,0.87,0.86,0.85,0.84,0.83,0.83,0.83,0.82,0.82,0.82,0.82,0.82,0.82,0.82,0.83,0.83,0.83,0.84,0.83,0.83,0.83,0.82,0.82,0.83,0.82,0.82,0.83,0.83,0.83,0.82,0.82,0.83,0.83,0.83,0.84,0.84,0.84,0.85,0.85,0.86,0.86,0.86,0.87,0.88,0.88,0.90,0.89,0.90,0.90,0.90,0.90,0.90,0.89,0.89,0.89,0.89,0.88,0.88,0.88,0.88,0.88,0.88,0.88,0.89,0.88,0.89,0.89,0.90,0.89,0.89,0.90,0.90,0.90,0.90,0.90,0.89,0.89,0.89,0.88,0.87,0.88,0.88,0.87,0.87,0.87,0.87,0.87,0.88,0.87,0.87,0.87,0.88,0.88,0.88,0.88,0.88,0.88,0.88,0.88,0.88,0.89,0.88,0.88,0.88,0.87,0.88,0.88,0.87,0.87,0.87,0.88,0.88,0.88,0.87,0.87,0.87,0.88,0.88,0.88,0.88,0.89,0.89,0.89,0.89,0.88,0.88,0.87,0.86,0.86,0.86,0.85,0.84,0.84,0.84,0.85,0.84,0.85,0.84,0.85,0.85,0.84,0.84,0.84,0.84,0.83,0.83,0.82,0.82,0.82,0.81,0.81,0.81,0.81,0.81,0.80,0.80,0.80,0.79,0.79,0.79,0.79,0.79,0.79,0.79,0.79,0.79,0.80,0.80,0.81,0.80,0.81,0.81,0.82,0.82,0.82,0.81,0.82,0.82,0.82,0.81,0.82,0.82,0.82,0.82,0.82,0.83,0.84,0.85,0.85,0.85,0.86,0.86,0.85,0.85,0.86,0.86,0.87,0.86,0.87,0.87,0.87,0.87,0.87,0.87,0.87,0.87,0.87,0.87,0.86,0.87,0.88,0.87,0.87,0.87,0.87,0.87,0.87,0.87,0.87,0.87,0.88,0.88,0.88,0.88,0.87,0.87,0.88,0.88,0.87,0.87,0.88,0.87,0.87,0.87,0.87,0.87,0.87,0.87,0.86,0.85,0.84,0.84,0.82,0.81,0.80,0.80,0.79,0.79,0.78,0.77,0.76,0.75,0.74,0.73,0.72,0.72,0.70,0.68,0.68,0.67,0.65,0.65,0.63,0.63,0.63,0.63,0.61,0.59,0.58,0.57,0.56,0.55,0.54,0.52,0.50,0.48,0.48,0.48,0.46,0.47,0.48,0.47,0.48,0.48,0.48,0.49,0.48,0.48,0.46,0.45,0.45,0.45,0.45,0.45,0.45,0.44,0.43,0.44,0.43,0.41,0.40,0.41,0.40,0.41,0.40,0.41,0.39,0.39,0.38,0.37,0.36,0.35,0.36,0.37,0.37,0.38,0.38,0.37,0.35,0.35,0.33,0.33,0.35,0.32,0.31,0.31,0.30,0.30,0.32,0.33,0.34,0.36,0.36,0.37,0.38,0.39,0.40,0.42,0.43,0.45,0.47,0.48,0.49,0.50,0.50,0.51,0.51,0.53,0.55,0.57,0.59,0.60,0.61,0.61,0.61,0.62,0.62,0.64,0.66,0.67,0.69,0.71,0.71,0.71,0.73,0.76,0.78,0.78,0.80,0.79,0.80
Q5JSZ5	0.87,0.86,0.84,0.83,0.82,0.82,0.81,0.80,0.80,0.79,0.78,0.78,0.78,0.78,0.77,0.78,0.78,0.77,0.77,0.76,0.76,0.75,0.75,0.75,0.75,0.76,0.77,0.77,0.77,0.77,0.76,0.75,0.73,0.72,0.72,0.72,0.72,0.71,0.71,0.71,0.71,0.71,0.71,0.72,0.73,0.74,0.74,0.74,0.75,0.75,0.76,0.76,0.76,0.76,0.76,0.76,0.75,0.75,0.75,0.75,0.76,0.76,0.76,0.76,0.76,0.75,0.74,0.73,0.72,0.71,0.71,0.71,0.72,0.73,0.74,0.75,0.74,0.74,0.74,0.74,0.72,0.72,0.71,0.72,0.71,0.70,0.69,0.68,0.67,0.67,0.67,0.66,0.66,0.66,0.66,0.66,0.66,0.67,0.67,0.67,0.68,0.66,0.67,0.67,0.67,0.67,0.67,0.67,0.68,0.68,0.69,0.70,0.70,0.70,0.69,0.67,0.66,0.66,0.66,0.65,0.66,0.67,0.69,0.70,0.68,0.68,0.69,0.70,0.70,0.70,0.70,0.70,0.69,0.69,0.69,0.69,0.70,0.70,0.70,0.71,0.71,0.71,0.73,0.72,0.72,0.72,0.72,0.72,0.73,0.74,0.74,0.74,0.74,0.74,0.75,0.76,0.77,0.78,0.79,0.79,0.80,0.79,0.79,0.78,0.78,0.79,0.79,0.79,0.79,0.80,0.81,0.81,0.81,0.83,0.84,0.84,0.84,0.84,0.83,0.83,0.83,0.82,0.82,0.82,0.83,0.82,0.83,0.83,0.83,0.83,0.84,0.84,0.84,0.84,0.84,0.84,0.83,0.83,0.83,0.82,0.82,0.82,0.83,0.83,0.82,0.81,0.80,0.80,0.80,0.79,0.80,0.80,0.80,0.80,0.81,0.81,0.81,0.80,0.80,0.79,0.78,0.77,0.78,0.78,0.78,0.78,0.79,0.79,0.78,0.78,0.76,0.76,0.75,0.75,0.75,0.75,0.75,0.75,0.75,0.75,0.74,0.74,0.74,0.74,0.74,0.74,0.76,0.76,0.77,0.77,0.78,0.77,0.76,0.76,0.76,0.75,0.75,0.75,0.75,0.75,0.76,0.76,0.76,0.75,0.75,0.75,0.75,0.75,0.75,0.75,0.75,0.75,0.75,0.75,0.75,0.74,0.74,0.74,0.74,0.74,0.73,0.73,0.72,0.72,0.72,0.72,0.73,0.72,0.72,0.73,0.73,0.73,0.73,0.73,0.74,0.74,0.74,0.74,0.74,0.75,0.75,0.76,0.77,0.77,0.78,0.78,0.78,0.77,0.76,0.75,0.75,0.76,0.76,0.77,0.77,0.78,0.78,0.78,0.79,0.78,0.79,0.80,0.80,0.81,0.81,0.81,0.81,0.81,0.81,0.81,0.80,0.80,0.80,0.79,0.78,0.78,0.77,0.76,0.75,0.74,0.72,0.72,0.71,0.70,0.70,0.69,0.68,0.67,0.67,0.68,0.68,0.69,0.68,0.68,0.67,0.66,0.65,0.66,0.65,0.64,0.64,0.64,0.64,0.64,0.63,0.63,0.63,0.64,0.63,0.63,0.62,0.63,0.63,0.64,0.64,0.63,0.63,0.62,0.62,0.62,0.63,0.63,0.63,0.64,0.64,0.63,0.63,0.62,0.63,0.63,0.63,0.64,0.65,0.65,0.66,0.66,0.66,0.67,0.67,0.67,0.68,0.69,0.69,0.69,0.68,0.68,0.68,0.68,0.67,0.67,0.68,0.68,0.67,0.68,0.68,0.68,0.70,0.70,0.72,0.73,0.74,0.73,0.74,0.75,0.74,0.75,0.77,0.77,0.79,0.79,0.79,0.79,0.79,0.79,0.78,0.79,0.79,0.80,0.79,0.79,0.80,0.80,0.80,0.79,0.80,0.81,0.81,0.81,0.82,0.82,0.82,0.82,0.82,0.83,0.82,0.82,0.81,0.81,0.82,0.82,0.82,0.82,0.81,0.81,0.81,0.82,0.81,0.81,0.81,0.81,0.81,0.81,0.81,0.81,0.80,0.80,0.79,0.79,0.78,0.78,0.77,0.76,0.75,0.74,0.73,0.72,0.71,0.70,0.70,0.70,0.68,0.67,0.66,0.65,0.64,0.64,0.63,0.62,0.62,0.61,0.61,0.60,0.59,0.59,0.60,0.59,0.58,0.57,0.57,0.57,0.56,0.55,0.54,0.54,0.53,0.54,0.53,0.53,0.52,0.53,0.53,0.54,0.54,0.54,0.54,0.56,0.57,0.58,0.58,0.59,0.59,0.61,0.62,0.63,0.64,0.65,0.65,0.67,0.67,0.68,0.68,0.68,0.68,0.69,0.71,0.71,0.71,0.72,0.73,0.73,0.73,0.74,0.74,0.75,0.76,0.77,0.77,0.78,0.79,0.79,0.79,0.79,0.80,0.81,0.82,0.82,0.82,0.82,0.81,0.82,0.81,0.81,0.81,0.81,0.82,0.82,0.81,0.81,0.81,0.81,0.81,0.81,0.82,0.83,0.83,0.83,0.83,0.83,0.83,0.83,0.83,0.84,0.84,0.84,0.84,0.84,0.84,0.83,0.82,0.81,0.80,0.80,0.81,0.80,0.80,0.80,0.80,0.79,0.79,0.79,0.79,0.79,0.78,0.78,0.78,0.77,0.77,0.76,0.76,0.76,0.76,0.76,0.75,0.74,0.72,0.72,0.71,0.71,0.71,0.71,0.71,0.71,0.71,0.71,0.70,0.70,0.70,0.71,0.71,0.72,0.74,0.74,0.74,0.73,0.73,0.72,0.71,0.71,0.71,0.72,0.72,0.72,0.72,0.73,0.73,0.74,0.74,0.74,0.75,0.76,0.76,0.76,0.76,0.76,0.76,0.78,0.78,0.78,0.79,0.79,0.78,0.78,0.78,0.77,0.76,0.76,0.77,0.76,0.75,0.75,0.75,0.74,0.74,0.73,0.72,0.72,0.72,0.72,0.71,0.71,0.70,0.69,0.68,0.66,0.66,0.66,0.65,0.64,0.64,0.62,0.60,0.60,0.59,0.60,0.60,0.61,0.60,0.60,0.60,0.58,0.58,0.57,0.57,0.56,0.56,0.56,0.56,0.55,0.55,0.55,0.55,0.55,0.55,0.56,0.55,0.56,0.57,0.56,0.56,0.56,0.55,0.55,0.56,0.57,0.58,0.57,0.57,0.58,0.58,0.57,0.58,0.58,0.58,0.58,0.56,0.56,0.55,0.56,0.56,0.56,0.56,0.55,0.55,0.54,0.55,0.54,0.55,0.54,0.54,0.55,0.54,0.53,0.52,0.52,0.50,0.50,0.49,0.47,0.46,0.46,0.46,0.46,0.47,0.47,0.47,0.47,0.48,0.48,0.48,0.48,0.47,0.47,0.47,0.46,0.46,0.46,0.46,0.47,0.45,0.45,0.45,0.46,0.46,0.46,0.47,0.47,0.48,0.48,0.50,0.50,0.51,0.51,0.53,0.53,0.52,0.53,0.55,0.55,0.57,0.58,0.59,0.60,0.61,0.61,0.61,0.62,0.61,0.61,0.62,0.62,0.63,0.64,0.66,0.67,0.68,0.70,0.71,0.72,0.72,0.73,0.74,0.75,0.76,0.76,0.78,0.79,0.78,0.76,0.76,0.74,0.74,0.74,0.73,0.73,0.74,0.75,0.76,0.75,0.75,0.74,0.74,0.74,0.74,0.75,0.75,0.75,0.75,0.76,0.75,0.74,0.73,0.72,0.72,0.72,0.71,0.71,0.70,0.69,0.69,0.69,0.69,0.68,0.67,0.66,0.66,0.66,0.65,0.65,0.66,0.67,0.67,0.67,0.65,0.65,0.65,0.65,0.65,0.65,0.65,0.66,0.67,0.68,0.68,0.68,0.67,0.66,0.66,0.65,0.65,0.65,0.66,0.66,0.67,0.68,0.68,0.68,0.68,0.68,0.67,0.65,0.64,0.64,0.63,0.64,0.65,0.64,0.63,0.62,0.62,0.62,0.62,0.63,0.63,0.64,0.64,0.63,0.62,0.63,0.62,0.63,0.63,0.62,0.62,0.61,0.61,0.62,0.62,0.62,0.62,0.62,0.61,0.61,0.61,0.61,0.60,0.60,0.59,0.59,0.59,0.59,0.59,0.58,0.58,0.58,0.58,0.57,0.57,0.59,0.60,0.61,0.61,0.60,0.59,0.58,0.58,0.58,0.60,0.61,0.61,0.62,0.62,0.63,0.64,0.64,0.64,0.64,0.65,0.65,0.66,0.66,0.67,0.67,0.67,0.67,0.67,0.67,0.66,0.67,0.67,0.68,0.68,0.68,0.70,0.70,0.71,0.71,0.70,0.71,0.71,0.70,0.70,0.71,0.72,0.73,0.74,0.74,0.75,0.74,0.72,0.72,0.71,0.70,0.69,0.68,0.68,0.68,0.68,0.67,0.66,0.66,0.66,0.65,0.65,0.65,0.66,0.66,0.67,0.68,0.69,0.68,0.68,0.69,0.71,0.72,0.72,0.73,0.73,0.74,0.74,0.75,0.75,0.75,0.74,0.74,0.74,0.74,0.75,0.74,0.75,0.76,0.76,0.76,0.76,0.77,0.78,0.78,0.79,0.79,0.80,0.81,0.80,0.80,0.81,0.81,0.81,0.81,0.81,0.81,0.82,0.82,0.83,0.83,0.83,0.82,0.82,0.82,0.82,0.82,0.81,0.81,0.82,0.81,0.81,0.81,0.81,0.81,0.81,0.80,0.80,0.80,0.80,0.80,0.80,0.80,0.80,0.80,0.80,0.80,0.79,0.79,0.79,0.79,0.79,0.79,0.79,0.78,0.77,0.76,0.76,0.76,0.76,0.76,0.76,0.76,0.76,0.77,0.77,0.77,0.77,0.78,0.78,0.77,0.78,0.77,0.77,0.78,0.78,0.78,0.79,0.79,0.79,0.79,0.79,0.79,0.79,0.78,0.78,0.78,0.78,0.79,0.79,0.79,0.79,0.79,0.79,0.79,0.79,0.80,0.79,0.78,0.78,0.78,0.77,0.77,0.76,0.76,0.75,0.75,0.74,0.74,0.73,0.73,0.73,0.73,0.72,0.72,0.71,0.70,0.70,0.70,0.70,0.70,0.70,0.71,0.71,0.72,0.73,0.73,0.73,0.73,0.73,0.72,0.71,0.71,0.70,0.70,0.70,0.71,0.72,0.73,0.74,0.75,0.74,0.76,0.75,0.75,0.76,0.75,0.75,0.75,0.76,0.77,0.77,0.77,0.76,0.75,0.76,0.76,0.76,0.76,0.76,0.76,0.76,0.76,0.76,0.76,0.75,0.75,0.75,0.75,0.75,0.75,0.76,0.77,0.78,0.79,0.80,0.80,0.80,0.80,0.80,0.80,0.80,0.80,0.80,0.80,0.80,0.80,0.80,0.80,0.80,0.80,0.79,0.80,0.80,0.80,0.82,0.83,0.83,0.84,0.83,0.83,0.82,0.82,0.82,0.82,0.82,0.81,0.80,0.81,0.81,0.81,0.81,0.81,0.80,0.79,0.79,0.77,0.76,0.76,0.76,0.76,0.76,0.76,0.76,0.74,0.74,0.73,0.72,0.72,0.71,0.70,0.71,0.71,0.71,0.72,0.71,0.71,0.71,0.71,0.71,0.73,0.72,0.73,0.74,0.73,0.74,0.74,0.74,0.74,0.75,0.75,0.75,0.75,0.74,0.74,0.75,0.76,0.78,0.78,0.78,0.78,0.78,0.77,0.78,0.78,0.79,0.81,0.81,0.82,0.83,0.83,0.84,0.83,0.83,0.83,0.83,0.83,0.83,0.83,0.83,0.83,0.82,0.83,0.83,0.83,0.83,0.83,0.84,0.84,0.84,0.83,0.83,0.83,0.82,0.82,0.82,0.82,0.82,0.81,0.81,0.80,0.80,0.80,0.80,0.80,0.80,0.80,0.80,0.81,0.81,0.81,0.81,0.82,0.82,0.82,0.82,0.81,0.81,0.81,0.82,0.81,0.82,0.82,0.82,0.81,0.81,0.81,0.81,0.81,0.80,0.80,0.80,0.79,0.80,0.81,0.82,0.82,0.82,0.82,0.82,0.82,0.82,0.82,0.82,0.82,0.82,0.83,0.83,0.83,0.82,0.82,0.82,0.82,0.82,0.82,0.82,0.82,0.82,0.81,0.81,0.81,0.81,0.81,0.81,0.80,0.81,0.81,0.81,0.81,0.81,0.82,0.82,0.82,0.83,0.83,0.83,0.83,0.83,0.83,0.82,0.81,0.81,0.80,0.80,0.80,0.80,0.80,0.79,0.78,0.78,0.77,0.75,0.75,0.74,0.74,0.73,0.72,0.72,0.72,0.73,0.73,0.73,0.73,0.73,0.73,0.73,0.73,0.74,0.74,0.74,0.74,0.75,0.75,0.75,0.76,0.75,0.75,0.75,0.74,0.72,0.72,0.72,0.73,0.74,0.74,0.74,0.75,0.75,0.75,0.76,0.77,0.78,0.79,0.80,0.80,0.81,0.81,0.82,0.83,0.83,0.83,0.82,0.83,0.83,0.83,0.82,0.81,0.81,0.80,0.80,0.80,0.80,0.79,0.79,0.79,0.79,0.79,0.79,0.79,0.80,0.81,0.82,0.82,0.83,0.83,0.83,0.84,0.83,0.83,0.83,0.83,0.83,0.84,0.84,0.84,0.85,0.85,0.84,0.84,0.84,0.85,0.85,0.85,0.85,0.85,0.85,0.86,0.87,0.88,0.88,0.87,0.86,0.86,0.84,0.84,0.84,0.84,0.84,0.85,0.85,0.85,0.85,0.84,0.85,0.85,0.85,0.85,0.85,0.85,0.84,0.84,0.84,0.83,0.82,0.83,0.82,0.82,0.81,0.82,0.82,0.82,0.81,0.81,0.81,0.81,0.81,0.81,0.81,0.81,0.81,0.81,0.81,0.82,0.83,0.84,0.84,0.84,0.84,0.84,0.83,0.83,0.82,0.82,0.82,0.82,0.82,0.81,0.82,0.81,0.82,0.82,0.82,0.81,0.82,0.81,0.80,0.79,0.79,0.80,0.80,0.79,0.78,0.78,0.77,0.77,0.77,0.77,0.76,0.75,0.75,0.74,0.75,0.75,0.75,0.74,0.75,0.74,0.74,0.74,0.74,0.74,0.74,0.73,0.74,0.74,0.74,0.74,0.75,0.74,0.74,0.74,0.74,0.75,0.75,0.75,0.76,0.78,0.78,0.78,0.78,0.77,0.77,0.78,0.78,0.78,0.77,0.76,0.75,0.75,0.74,0.74,0.75,0.74,0.74,0.75,0.75,0.74,0.75,0.76,0.76,0.76,0.76,0.75,0.75,0.75,0.76,0.75,0.76,0.76,0.76,0.76,0.75,0.76,0.76,0.76,0.74,0.73,0.73,0.73,0.73,0.73,0.74,0.75,0.75,0.75,0.76,0.76,0.77,0.78,0.79,0.81,0.81,0.81,0.81,0.81,0.81,0.80,0.81,0.81,0.81,0.80,0.80,0.81,0.82,0.82,0.83,0.83,0.83,0.83,0.83,0.83,0.83,0.83,0.83,0.83,0.84,0.85,0.86,0.86,0.86,0.86,0.86,0.86,0.86,0.86,0.86,0.86,0.87,0.86,0.86,0.86,0.85,0.85,0.85,0.84,0.84,0.84,0.83,0.83,0.82,0.82,0.82,0.82,0.80,0.80,0.79,0.78,0.77,0.77,0.77,0.77,0.77,0.76,0.76,0.75,0.75,0.74,0.74,0.74,0.73,0.72,0.72,0.72,0.72,0.71,0.72,0.72,0.72,0.72,0.72,0.70,0.69,0.69,0.69,0.69,0.70,0.70,0.71,0.71,0.71,0.71,0.70,0.70,0.71,0.72,0.72,0.72,0.73,0.74,0.73,0.73,0.72,0.72,0.72,0.73,0.74,0.74,0.73,0.73,0.72,0.73,0.73,0.73,0.74,0.73,0.73,0.74,0.73,0.73,0.73,0.73,0.75,0.76,0.77,0.77,0.77,0.77,0.77,0.76,0.77,0.78,0.78,0.78,0.78,0.77,0.77,0.76,0.76,0.76,0.75,0.74,0.75,0.75,0.76,0.75,0.75,0.74,0.74,0.75,0.76,0.77,0.78,0.78,0.78,0.78,0.78,0.77,0.76,0.75,0.75,0.75,0.75,0.75,0.75,0.76,0.76,0.77,0.77,0.76,0.77,0.77,0.77,0.77,0.77,0.77,0.78,0.79,0.80,0.81,0.81,0.81,0.83,0.82,0.81,0.81,0.80,0.80,0.79,0.79,0.80,0.79,0.78,0.77,0.75,0.74,0.72,0.72,0.72,0.73,0.74,0.74,0.74,0.73,0.72,0.71,0.70,0.69,0.69,0.68,0.68,0.66,0.66,0.66,0.66,0.66,0.65,0.64,0.63,0.62,0.61,0.59,0.58,0.56,0.56,0.55,0.54,0.54,0.54,0.55,0.55,0.54,0.53,0.53,0.53,0.54,0.54,0.54,0.54,0.53,0.52,0.49,0.49,0.48,0.48,0.48,0.48,0.48,0.47,0.47,0.46,0.46,0.46,0.46,0.45,0.45,0.45,0.45,0.46,0.47,0.47,0.49,0.50,0.51,0.52,0.53,0.54,0.55,0.57,0.56,0.55,0.55,0.54,0.54,0.55,0.56,0.56,0.56,0.56,0.56,0.57,0.58,0.60,0.61,0.62,0.63,0.64,0.65,0.64,0.64,0.63,0.62,0.62,0.62,0.62,0.62,0.61,0.61,0.61,0.60,0.59,0.60,0.60,0.59,0.58,0.59,0.58,0.57,0.56,0.56,0.57,0.58,0.59,0.60,0.61,0.61,0.61,0.62,0.63,0.64,0.66,0.66,0.67,0.67,0.67,0.67,0.66,0.66,0.65,0.66,0.67,0.69,0.70,0.71,0.72,0.73,0.73,0.75,0.76,0.76,0.77,0.77,0.78,0.78,0.78,0.80,0.80,0.81,0.82,0.82,0.83,0.83,0.83,0.83,0.83,0.83,0.83,0.81,0.80,0.79,0.78,0.78,0.78,0.79,0.79,0.79,0.79,0.79,0.79,0.80,0.81,0.81,0.81,0.81,0.81,0.81,0.81,0.81,0.81,0.81,0.81,0.81,0.81,0.81,0.81,0.81,0.80,0.80,0.80,0.81,0.81,0.81,0.81,0.81,0.82,0.81,0.82,0.82,0.83,0.84,0.85,0.85,0.85,0.85,0.85,0.85,0.85,0.85,0.85,0.86,0.86,0.86,0.86,0.86,0.86,0.85,0.84,0.84,0.84,0.84,0.84,0.84,0.84,0.84,0.84,0.84,0.84,0.84,0.84,0.84,0.84,0.83,0.84,0.84,0.84,0.83,0.83,0.83,0.83,0.83,0.84,0.84,0.85,0.85,0.85,0.85,0.85,0.84,0.85,0.84,0.84,0.84,0.84,0.85,0.84,0.84,0.85,0.86,0.86,0.86,0.86,0.85,0.84,0.83,0.82,0.82,0.82,0.81,0.81,0.81,0.80,0.81,0.81,0.81,0.81,0.81,0.81,0.81,0.80,0.81,0.81,0.80,0.81,0.80,0.80,0.80,0.79,0.79,0.79,0.79,0.78,0.78,0.78,0.78,0.77,0.76,0.75,0.75,0.75,0.75,0.75,0.75,0.75,0.76,0.76,0.77,0.77,0.77,0.78,0.78,0.78,0.78,0.78,0.78,0.78,0.77,0.77,0.77,0.77,0.77,0.76,0.76,0.76,0.75,0.76,0.75,0.73,0.74,0.74
Q96MI6	0.71,0.70,0.68,0.66,0.65,0.64,0.62,0.61,0.60,0.59,0.58,0.57,0.57,0.57,0.55,0.55,0.55,0.55,0.54,0.54,0.53,0.51,0.50,0.51,0.50,0.49,0.49,0.49,0.49,0.49,0.48,0.47,0.47,0.45,0.44,0.43,0.41,0.39,0.38,0.36,0.35,0.34,0.34,0.35,0.35,0.34,0.33,0.33,0.32,0.32,0.31,0.30,0.29,0.28,0.27,0.28,0.27,0.25,0.24,0.24,0.23,0.24,0.26,0.27,0.26,0.25,0.26,0.24,0.23,0.23,0.22,0.20,0.19,0.18,0.19,0.19,0.19,0.19,0.20,0.21,0.21,0.20,0.21,0.21,0.19,0.20,0.20,0.22,0.23,0.24,0.25,0.25,0.26,0.27,0.28,0.29,0.28,0.29,0.29,0.30,0.30,0.31,0.30,0.28,0.28,0.29,0.29,0.30,0.30,0.31,0.31,0.32,0.33,0.33,0.34,0.33,0.32,0.32,0.32,0.32,0.32,0.34,0.35,0.35,0.36,0.38,0.37,0.38,0.36,0.37,0.37,0.37,0.37,0.37,0.36,0.36,0.37,0.37,0.36,0.37,0.38,0.39,0.39,0.39,0.40,0.40,0.39,0.38,0.36,0.37,0.36,0.36,0.35,0.34,0.33,0.33,0.33,0.32,0.32,0.32,0.31,0.32,0.30,0.30,0.29,0.30,0.31,0.31,0.32,0.32,0.31,0.29,0.29,0.30,0.29,0.28,0.28,0.28,0.28,0.28,0.28,0.27,0.26,0.26,0.24,0.23,0.23,0.24,0.26,0.27,0.27,0.27,0.29,0.30,0.31,0.31,0.31,0.32,0.32,0.32,0.32,0.33,0.32,0.33,0.32,0.32,0.31,0.30,0.30,0.29,0.29,0.30,0.31,0.31,0.30,0.31,0.32,0.32,0.33,0.33,0.35,0.34,0.35,0.37,0.37,0.38,0.40,0.40,0.40,0.40,0.41,0.41,0.42,0.42,0.43,0.43,0.43,0.45,0.46,0.46,0.47,0.48,0.49,0.49,0.49,0.49,0.51,0.51,0.52,0.54,0.54,0.55,0.55,0.55,0.56,0.58,0.58,0.58,0.60,0.60,0.60,0.60,0.62,0.62,0.61,0.63,0.63,0.61,0.62,0.61
P48651	0.66,0.66,0.65,0.63,0.61,0.60,0.59,0.59,0.58,0.59,0.59,0.58,0.57,0.56,0.56,0.56,0.56,0.55,0.56,0.57,0.56,0.55,0.54,0.54,0.52,0.51,0.51,0.50,0.47,0.46,0.46,0.46,0.45,0.44,0.44,0.45,0.45,0.46,0.46,0.45,0.46,0.48,0.48,0.48,0.49,0.51,0.51,0.51,0.50,0.51,0.50,0.49,0.49,0.50,0.50,0.50,0.49,0.49,0.49,0.48,0.46,0.45,0.46,0.44,0.43,0.43,0.43,0.43,0.42,0.42,0.41,0.40,0.40,0.39,0.38,0.37,0.37,0.36,0.34,0.34,0.33,0.32,0.31,0.30,0.29,0.27,0.26,0.26,0.25,0.25,0.24,0.23,0.23,0.23,0.22,0.22,0.22,0.22,0.21,0.22,0.22,0.23,0.23,0.24,0.25,0.24,0.24,0.24,0.24,0.23,0.24,0.24,0.25,0.25,0.26,0.28,0.27,0.28,0.30,0.30,0.30,0.31,0.30,0.30,0.32,0.33,0.34,0.35,0.36,0.36,0.37,0.38,0.38,0.39,0.39,0.40,0.40,0.41,0.43,0.43,0.41,0.43,0.43,0.43,0.42,0.42,0.44,0.44,0.43,0.44,0.45,0.45,0.45,0.45,0.45,0.43,0.42,0.43,0.42,0.40,0.40,0.39,0.38,0.38,0.38,0.37,0.36,0.35,0.33,0.33,0.33,0.32,0.30,0.30,0.28,0.27,0.26,0.26,0.24,0.22,0.23,0.22,0.21,0.21,0.21,0.19,0.18,0.18,0.17,0.17,0.16,0.16,0.15,0.16,0.15,0.15,0.15,0.16,0.15,0.15,0.15,0.15,0.16,0.17,0.17,0.17,0.16,0.16,0.16,0.16,0.17,0.17,0.17,0.17,0.17,0.18,0.18,0.19,0.19,0.20,0.21,0.21,0.22,0.24,0.23,0.25,0.25,0.26,0.26,0.26,0.28,0.29,0.29,0.31,0.31,0.32,0.34,0.34,0.34,0.35,0.36,0.36,0.36,0.37,0.36,0.36,0.38,0.38,0.38,0.39,0.41,0.40,0.40,0.42,0.42,0.42,0.41,0.41,0.40,0.40,0.42,0.42,0.42,0.42,0.42,0.42,0.41,0.41,0.40,0.40,0.40,0.39,0.38,0.37,0.35,0.35,0.33,0.31,0.31,0.30,0.29,0.28,0.28,0.28,0.27,0.26,0.26,0.24,0.24,0.24,0.23,0.22,0.22,0.22,0.21,0.23,0.22,0.23,0.24,0.24,0.24,0.22,0.22,0.22,0.21,0.20,0.20,0.20,0.20,0.20,0.20,0.20,0.19,0.19,0.19,0.19,0.19,0.19,0.19,0.19,0.19,0.19,0.20,0.20,0.22,0.23,0.23,0.25,0.26,0.26,0.26,0.27,0.26,0.26,0.27,0.26,0.25,0.25,0.24,0.23,0.23,0.23,0.23,0.22,0.21,0.21,0.21,0.20,0.21,0.21,0.21,0.21,0.23,0.25,0.25,0.25,0.27,0.28,0.29,0.29,0.31,0.31,0.32,0.32,0.32,0.31,0.30,0.31,0.30,0.30,0.29,0.30,0.30,0.31,0.31,0.30,0.31,0.32,0.31,0.32,0.33,0.34,0.33,0.34,0.35,0.35,0.36,0.37,0.38,0.38,0.39,0.41,0.43,0.43,0.42,0.44,0.46,0.46,0.47,0.48,0.50,0.50,0.50,0.52,0.53,0.55,0.56,0.58,0.59,0.60,0.61,0.63,0.65,0.66,0.67,0.69,0.70,0.71,0.73,0.75,0.76,0.77,0.79,0.80,0.82,0.83,0.84,0.85,0.86,0.86,0.87,0.87,0.88,0.88,0.88,0.89,0.89,0.89,0.89,0.89,0.89,0.89,0.89,0.90,0.90,0.89,0.89,0.89,0.90,0.90,0.90,0.90,0.90,0.90,0.90,0.91,0.91,0.91,0.91,0.91,0.91,0.91,0.91,0.91,0.91,0.91,0.91,0.91,0.91,0.91,0.92,0.92,0.92
P49810	0.88,0.89,0.88,0.89,0.89,0.89,0.89,0.89,0.90,0.90,0.90,0.90,0.91,0.91,0.91,0.91,0.91,0.91,0.91,0.91,0.91,0.91,0.91,0.91,0.91,0.90,0.90,0.90,0.90,0.90,0.90,0.90,0.90,0.90,0.90,0.90,0.90,0.90,0.90,0.90,0.91,0.91,0.91,0.90,0.90,0.91,0.90,0.89,0.90,0.89,0.88,0.87,0.87,0.86,0.84,0.83,0.83,0.82,0.81,0.80,0.79,0.79,0.77,0.76,0.75,0.74,0.73,0.71,0.71,0.69,0.67,0.65,0.64,0.62,0.59,0.58,0.57,0.54,0.52,0.51,0.49,0.47,0.45,0.44,0.42,0.40,0.38,0.38,0.36,0.35,0.34,0.33,0.33,0.31,0.32,0.33,0.33,0.33,0.32,0.34,0.33,0.32,0.31,0.32,0.32,0.32,0.33,0.33,0.35,0.34,0.35,0.37,0.37,0.37,0.38,0.39,0.39,0.38,0.39,0.40,0.39,0.38,0.39,0.40,0.39,0.40,0.41,0.41,0.41,0.42,0.41,0.41,0.42,0.42,0.41,0.41,0.39,0.38,0.37,0.36,0.36,0.36,0.38,0.38,0.38,0.39,0.40,0.38,0.39,0.37,0.37,0.36,0.35,0.35,0.36,0.35,0.34,0.35,0.35,0.35,0.34,0.35,0.36,0.34,0.35,0.35,0.35,0.34,0.34,0.33,0.33,0.32,0.33,0.33,0.34,0.35,0.35,0.37,0.37,0.38,0.40,0.40,0.39,0.38,0.38,0.39,0.37,0.36,0.38,0.38,0.37,0.36,0.36,0.37,0.35,0.34,0.35,0.35,0.34,0.34,0.36,0.37,0.37,0.38,0.39,0.39,0.39,0.39,0.39,0.39,0.39,0.39,0.39,0.38,0.37,0.36,0.33,0.32,0.31,0.30,0.29,0.27,0.26,0.25,0.25,0.25,0.24,0.23,0.24,0.23,0.22,0.21,0.22,0.21,0.21,0.21,0.21,0.21,0.21,0.21,0.22,0.20,0.19,0.19,0.19,0.18,0.17,0.17,0.18,0.20,0.21,0.21,0.22,0.22,0.23,0.23,0.24,0.25,0.25,0.25,0.25,0.27,0.29,0.29,0.31,0.32,0.33,0.33,0.33,0.33,0.33,0.34,0.35,0.34,0.35,0.35,0.35,0.35,0.36,0.37,0.38,0.38,0.39,0.41,0.42,0.42,0.44,0.45,0.46,0.47,0.46,0.46,0.48,0.49,0.50,0.52,0.53,0.55,0.56,0.57,0.58,0.60,0.60,0.61,0.62,0.62,0.63,0.63,0.65,0.67,0.68,0.69,0.70,0.72,0.74,0.76,0.78,0.80,0.81,0.82,0.83,0.83,0.84,0.84,0.84,0.84,0.84,0.84,0.84,0.83,0.83,0.82,0.81,0.81,0.80,0.79,0.78,0.78,0.76,0.75,0.74,0.73,0.71,0.69,0.68,0.66,0.64,0.62,0.61,0.58,0.56,0.54,0.52,0.49,0.47,0.45,0.43,0.40,0.39,0.37,0.36,0.35,0.34,0.33,0.32,0.31,0.30,0.28,0.28,0.27,0.26,0.24,0.24,0.23,0.21,0.20,0.20,0.20,0.18,0.19,0.19,0.18,0.18,0.18,0.19,0.19,0.20,0.21,0.22,0.24,0.26,0.28,0.28,0.28,0.29,0.29,0.29,0.29,0.29,0.29,0.29,0.30,0.28,0.27,0.28,0.27,0.26,0.27,0.28,0.27,0.27,0.29,0.30,0.30,0.30,0.31,0.32,0.32,0.33,0.34,0.33,0.33,0.35,0.36,0.37,0.38,0.39,0.40,0.40,0.39,0.38,0.37,0.36,0.36,0.37,0.38,0.39,0.40,0.40,0.42,0.43,0.43,0.44,0.46,0.47,0.47,0.48,0.50
P28827	0.76,0.76,0.74,0.75,0.72,0.70,0.68,0.67,0.65,0.65,0.65,0.64,0.63,0.63,0.63,0.62,0.62,0.60,0.60,0.59,0.58,0.58,0.58,0.56,0.55,0.54,0.53,0.51,0.50,0.49,0.48,0.47,0.46,0.46,0.46,0.46,0.47,0.46,0.47,0.45,0.45,0.44,0.42,0.42,0.41,0.42,0.41,0.41,0.40,0.40,0.38,0.37,0.36,0.36,0.37,0.36,0.37,0.37,0.38,0.38,0.39,0.38,0.36,0.34,0.33,0.32,0.32,0.32,0.32,0.32,0.32,0.33,0.34,0.35,0.33,0.32,0.30,0.28,0.27,0.25,0.24,0.23,0.22,0.22,0.22,0.21,0.22,0.24,0.25,0.25,0.25,0.25,0.25,0.25,0.25,0.23,0.22,0.21,0.19,0.19,0.19,0.19,0.20,0.22,0.22,0.23,0.23,0.24,0.23,0.23,0.23,0.22,0.22,0.20,0.21,0.22,0.23,0.24,0.25,0.25,0.26,0.26,0.26,0.26,0.26,0.26,0.25,0.23,0.22,0.22,0.23,0.24,0.25,0.25,0.25,0.25,0.25,0.25,0.25,0.24,0.24,0.23,0.22,0.21,0.21,0.21,0.22,0.21,0.21,0.21,0.21,0.20,0.20,0.20,0.20,0.19,0.18,0.18,0.18,0.18,0.19,0.18,0.19,0.20,0.20,0.20,0.20,0.20,0.21,0.22,0.22,0.22,0.22,0.21,0.22,0.22,0.22,0.23,0.24,0.24,0.25,0.25,0.26,0.26,0.27,0.26,0.25,0.24,0.25,0.25,0.27,0.27,0.29,0.31,0.32,0.32,0.33,0.33,0.33,0.32,0.31,0.29,0.29,0.30,0.29,0.31,0.32,0.32,0.33,0.33,0.34,0.34,0.34,0.34,0.35,0.35,0.36,0.38,0.39,0.39,0.39,0.38,0.38,0.38,0.38,0.36,0.37,0.37,0.39,0.38,0.38,0.38,0.39,0.38,0.37,0.35,0.36,0.34,0.34,0.34,0.34,0.34,0.34,0.34,0.34,0.34,0.32,0.31,0.31,0.29,0.29,0.27,0.27,0.26,0.26,0.24,0.23,0.22,0.21,0.20,0.19,0.19,0.19,0.19,0.20,0.21,0.21,0.21,0.21,0.21,0.22,0.22,0.21,0.19,0.19,0.19,0.19,0.18,0.19,0.19,0.20,0.20,0.20,0.20,0.22,0.21,0.21,0.23,0.24,0.24,0.25,0.26,0.27,0.28,0.29,0.28,0.29,0.28,0.29,0.29,0.28,0.28,0.29,0.31,0.32,0.33,0.33,0.34,0.35,0.35,0.34,0.35,0.34,0.36,0.37,0.38,0.38,0.38,0.39,0.38,0.38,0.39,0.39,0.39,0.39,0.38,0.36,0.37,0.36,0.36,0.35,0.34,0.33,0.32,0.31,0.31,0.30,0.30,0.32,0.33,0.34,0.33,0.33,0.32,0.32,0.32,0.30,0.30,0.29,0.29,0.29,0.29,0.28,0.28,0.27,0.26,0.25,0.25,0.25,0.25,0.26,0.26,0.25,0.25,0.25,0.25,0.26,0.26,0.26,0.27,0.27,0.28,0.28,0.30,0.30,0.30,0.30,0.30,0.30,0.29,0.27,0.28,0.28,0.28,0.28,0.28,0.27,0.27,0.27,0.26,0.27,0.27,0.27,0.27,0.27,0.26,0.26,0.26,0.25,0.26,0.25,0.26,0.27,0.29,0.31,0.31,0.32,0.32,0.32,0.33,0.33,0.33,0.33,0.32,0.33,0.33,0.34,0.36,0.38,0.39,0.40,0.40,0.40,0.40,0.40,0.39,0.38,0.40,0.40,0.40,0.40,0.40,0.38,0.39,0.38,0.39,0.38,0.39,0.38,0.38,0.38,0.38,0.37,0.38,0.37,0.35,0.34,0.34,0.34,0.33,0.34,0.35,0.34,0.35,0.35,0.34,0.33,0.33,0.31,0.30,0.30,0.28,0.28,0.28,0.28,0.27,0.28,0.29,0.27,0.27,0.28,0.29,0.29,0.29,0.29,0.30,0.31,0.32,0.31,0.32,0.32,0.33,0.33,0.34,0.33,0.32,0.34,0.34,0.34,0.33,0.33,0.32,0.31,0.31,0.30,0.30,0.29,0.29,0.29,0.29,0.30,0.29,0.30,0.31,0.31,0.32,0.32,0.33,0.33,0.33,0.34,0.33,0.35,0.35,0.35,0.35,0.35,0.35,0.35,0.36,0.36,0.37,0.37,0.39,0.38,0.37,0.38,0.37,0.36,0.35,0.36,0.38,0.37,0.37,0.37,0.36,0.36,0.36,0.36,0.36,0.35,0.34,0.34,0.34,0.33,0.32,0.31,0.33,0.32,0.30,0.31,0.30,0.30,0.30,0.28,0.29,0.28,0.28,0.27,0.28,0.26,0.27,0.25,0.25,0.24,0.23,0.24,0.23,0.23,0.23,0.23,0.24,0.25,0.26,0.27,0.27,0.28,0.30,0.31,0.32,0.33,0.34,0.34,0.34,0.34,0.34,0.34,0.34,0.33,0.33,0.32,0.33,0.34,0.33,0.32,0.32,0.32,0.32,0.31,0.31,0.31,0.31,0.30,0.30,0.30,0.29,0.30,0.30,0.31,0.32,0.33,0.35,0.35,0.35,0.36,0.36,0.37,0.38,0.38,0.39,0.40,0.38,0.37,0.39,0.40,0.41,0.41,0.41,0.42,0.43,0.43,0.43,0.44,0.45,0.45,0.47,0.47,0.47,0.47,0.46,0.46,0.46,0.46,0.46,0.46,0.48,0.48,0.49,0.49,0.48,0.48,0.48,0.47,0.46,0.45,0.43,0.42,0.40,0.38,0.37,0.37,0.36,0.37,0.37,0.37,0.37,0.36,0.36,0.36,0.35,0.35,0.33,0.34,0.33,0.33,0.32,0.31,0.31,0.31,0.30,0.30,0.30,0.30,0.30,0.30,0.30,0.30,0.29,0.29,0.31,0.31,0.30,0.30,0.29,0.29,0.27,0.28,0.28,0.28,0.28,0.28,0.27,0.27,0.26,0.28,0.28,0.29,0.31,0.33,0.35,0.37,0.38,0.40,0.42,0.43,0.44,0.45,0.47,0.49,0.50,0.52,0.54,0.56,0.57,0.59,0.60,0.62,0.61,0.62,0.62,0.61,0.62,0.62,0.63,0.63,0.64,0.65,0.66,0.66,0.67,0.68,0.68,0.69,0.70,0.70,0.70,0.70,0.70,0.69,0.68,0.67,0.67,0.66,0.66,0.65,0.64,0.63,0.62,0.61,0.60,0.59,0.59,0.58,0.57,0.57,0.56,0.56,0.56,0.55,0.55,0.54,0.54,0.53,0.53,0.53,0.53,0.53,0.54,0.53,0.55,0.56,0.57,0.58,0.59,0.59,0.59,0.58,0.56,0.55,0.55,0.56,0.57,0.57,0.57,0.57,0.58,0.59,0.60,0.61,0.62,0.63,0.64,0.65,0.66,0.67,0.68,0.69,0.70,0.71,0.72,0.73,0.75,0.76,0.77,0.77,0.78,0.79,0.79,0.80,0.81,0.81,0.80,0.80,0.81,0.80,0.81,0.82,0.83,0.84,0.86,0.87,0.87,0.87,0.88,0.87,0.87,0.87,0.87,0.87,0.87,0.87,0.88,0.88,0.88,0.88,0.88,0.88,0.88,0.88,0.88,0.88,0.89,0.89,0.89,0.89,0.89,0.87,0.87,0.86,0.84,0.83,0.82,0.82,0.81,0.78,0.77,0.76,0.75,0.73,0.72,0.70,0.68,0.67,0.66,0.65,0.66,0.65,0.63,0.61,0.59,0.58,0.57,0.55,0.53,0.52,0.51,0.49,0.48,0.47,0.46,0.45,0.44,0.42,0.42,0.39,0.39,0.38,0.37,0.36,0.36,0.37,0.37,0.37,0.36,0.37,0.37,0.37,0.36,0.36,0.38,0.39,0.37,0.37,0.37,0.34,0.34,0.33,0.32,0.31,0.31,0.32,0.31,0.32,0.33,0.34,0.34,0.36,0.37,0.37,0.36,0.35,0.35,0.33,0.33,0.32,0.32,0.30,0.30,0.30,0.30,0.29,0.27,0.28,0.29,0.29,0.29,0.29,0.29,0.28,0.28,0.26,0.24,0.24,0.24,0.24,0.26,0.27,0.26,0.26,0.26,0.26,0.25,0.25,0.23,0.22,0.21,0.19,0.18,0.17,0.16,0.15,0.16,0.15,0.15,0.15,0.15,0.15,0.15,0.15,0.16,0.16,0.16,0.17,0.17,0.18,0.17,0.17,0.16,0.17,0.18,0.18,0.18,0.18,0.20,0.22,0.22,0.22,0.22,0.22,0.24,0.24,0.24,0.24,0.24,0.25,0.25,0.26,0.28,0.28,0.28,0.28,0.28,0.28,0.29,0.29,0.29,0.29,0.29,0.29,0.29,0.29,0.27,0.28,0.28,0.28,0.28,0.28,0.30,0.31,0.32,0.31,0.33,0.32,0.33,0.31,0.29,0.28,0.27,0.26,0.27,0.25,0.25,0.25,0.26,0.27,0.27,0.26,0.26,0.25,0.25,0.24,0.23,0.23,0.23,0.22,0.22,0.22,0.23,0.23,0.22,0.23,0.25,0.26,0.25,0.26,0.26,0.26,0.26,0.24,0.23,0.22,0.22,0.20,0.20,0.20,0.20,0.20,0.20,0.20,0.20,0.19,0.19,0.18,0.18,0.16,0.16,0.16,0.15,0.14,0.14,0.14,0.14,0.14,0.15,0.15,0.17,0.18,0.19,0.19,0.20,0.20,0.19,0.17,0.17,0.17,0.16,0.14,0.12,0.13,0.12,0.12,0.13,0.13,0.13,0.13,0.14,0.13,0.13,0.14,0.15,0.16,0.17,0.17,0.17,0.17,0.17,0.17,0.17,0.18,0.18,0.17,0.17,0.17,0.17,0.18,0.18,0.17,0.16,0.17,0.16,0.17,0.17,0.17,0.18,0.20,0.21,0.20,0.22,0.22,0.22,0.22,0.23,0.24,0.23,0.24,0.25,0.26,0.27,0.30,0.31,0.32,0.33,0.32,0.32,0.33,0.33,0.34,0.35,0.35,0.35,0.36,0.36,0.36,0.37,0.38,0.37,0.37,0.37,0.37,0.36,0.36,0.37,0.38,0.37,0.37,0.35,0.34,0.34,0.33,0.32,0.33,0.34,0.32,0.32,0.34,0.34,0.32,0.32,0.32,0.30,0.30,0.29,0.28,0.27,0.27,0.26,0.27,0.26,0.25,0.25,0.25,0.24,0.25,0.26,0.25,0.25,0.27,0.28,0.30,0.28,0.29,0.28,0.27,0.25,0.25,0.25,0.25,0.25,0.25,0.25,0.25,0.24,0.24,0.25,0.24,0.23,0.22,0.22,0.22,0.21,0.20,0.18,0.17,0.17,0.19,0.20,0.20,0.19,0.20,0.20,0.20,0.19,0.19,0.19,0.17,0.17,0.16,0.14,0.14,0.12,0.12,0.11,0.11,0.11,0.11,0.11,0.11,0.12,0.12,0.13,0.14,0.16,0.16,0.16,0.15,0.15,0.16,0.16,0.16,0.16,0.18,0.19,0.21,0.21,0.22,0.23,0.22,0.23,0.24,0.23,0.24,0.24,0.24,0.25,0.26,0.27,0.28,0.29,0.30,0.31,0.32,0.33,0.33,0.33,0.34,0.34,0.34,0.34,0.34,0.34,0.34,0.32,0.31,0.31,0.30,0.32,0.33,0.33,0.34,0.35,0.36,0.34,0.33,0.32,0.31,0.30,0.28,0.28,0.27,0.26,0.26,0.26,0.27,0.28,0.29,0.29,0.29,0.28,0.27,0.27,0.27,0.27,0.26,0.26,0.26,0.26,0.26,0.25,0.26,0.26,0.26,0.26,0.27,0.26,0.25,0.27,0.27,0.26,0.26,0.27,0.26,0.27,0.26,0.27,0.27,0.27,0.27,0.27,0.27,0.27,0.27,0.27,0.27,0.26,0.24,0.23,0.22,0.21,0.21,0.20,0.19,0.18,0.16,0.16,0.16,0.16,0.16,0.16,0.16,0.16,0.17,0.17,0.19,0.18,0.17,0.17,0.15,0.14,0.13,0.12,0.11,0.10,0.09,0.09,0.09,0.09,0.09,0.09,0.10,0.10,0.10,0.09,0.10,0.11,0.11,0.12,0.12,0.12,0.13,0.13,0.13,0.13,0.13,0.13,0.13,0.13,0.14,0.14,0.14,0.16,0.16,0.17,0.17,0.16,0.16,0.16,0.16,0.17,0.17,0.17,0.18,0.18,0.19,0.19,0.20,0.20,0.21,0.21,0.21,0.21,0.21,0.22
P15151	0.67,0.67,0.68,0.69,0.69,0.70,0.69,0.69,0.66,0.65,0.64,0.63,0.61,0.61,0.61,0.61,0.59,0.59,0.58,0.57,0.57,0.56,0.55,0.54,0.52,0.51,0.49,0.48,0.47,0.46,0.45,0.44,0.44,0.43,0.44,0.45,0.45,0.45,0.44,0.44,0.42,0.41,0.39,0.38,0.35,0.34,0.32,0.32,0.32,0.34,0.35,0.37,0.37,0.38,0.38,0.36,0.35,0.35,0.34,0.35,0.35,0.37,0.35,0.35,0.36,0.36,0.38,0.38,0.40,0.42,0.41,0.41,0.41,0.40,0.41,0.39,0.37,0.38,0.37,0.39,0.39,0.41,0.40,0.40,0.41,0.41,0.41,0.41,0.41,0.39,0.38,0.37,0.35,0.34,0.33,0.35,0.35,0.35,0.35,0.36,0.35,0.34,0.32,0.32,0.31,0.30,0.29,0.29,0.30,0.29,0.27,0.28,0.29,0.29,0.30,0.30,0.29,0.30,0.29,0.28,0.26,0.25,0.23,0.25,0.24,0.25,0.25,0.26,0.27,0.27,0.27,0.27,0.28,0.28,0.29,0.29,0.29,0.31,0.32,0.33,0.33,0.34,0.33,0.33,0.34,0.34,0.33,0.33,0.32,0.31,0.31,0.30,0.30,0.30,0.29,0.30,0.28,0.29,0.29,0.30,0.30,0.32,0.33,0.34,0.33,0.35,0.34,0.35,0.35,0.36,0.36,0.37,0.38,0.37,0.39,0.39,0.40,0.40,0.38,0.37,0.35,0.35,0.34,0.34,0.35,0.34,0.35,0.35,0.36,0.35,0.35,0.36,0.36,0.36,0.35,0.37,0.36,0.38,0.37,0.37,0.36,0.35,0.33,0.33,0.32,0.33,0.32,0.31,0.32,0.33,0.32,0.32,0.32,0.30,0.31,0.29,0.29,0.27,0.27,0.27,0.27,0.27,0.27,0.27,0.28,0.27,0.29,0.29,0.29,0.30,0.30,0.30,0.32,0.31,0.31,0.32,0.31,0.31,0.30,0.32,0.34,0.34,0.34,0.34,0.34,0.34,0.34,0.34,0.35,0.33,0.31,0.31,0.32,0.31,0.33,0.32,0.33,0.33,0.33,0.33,0.33,0.34,0.35,0.36,0.38,0.37,0.38,0.38,0.38,0.37,0.37,0.37,0.38,0.37,0.37,0.38,0.37,0.37,0.35,0.36,0.35,0.34,0.36,0.37,0.38,0.38,0.40,0.39,0.39,0.37,0.37,0.37,0.37,0.35,0.35,0.33,0.34,0.34,0.33,0.34,0.35,0.36,0.35,0.35,0.34,0.33,0.33,0.33,0.31,0.32,0.34,0.34,0.35,0.35,0.36,0.38,0.38,0.41,0.42,0.43,0.44,0.45,0.46,0.44,0.43,0.43,0.44,0.44,0.45,0.46,0.47,0.48,0.49,0.49,0.51,0.51,0.53,0.52,0.52,0.53,0.53,0.53,0.52,0.54,0.54,0.55,0.56,0.56,0.57,0.59,0.59,0.60,0.61,0.61,0.61,0.61,0.61,0.61,0.61,0.61,0.62,0.63,0.63,0.64,0.65,0.66,0.67,0.67,0.68,0.68,0.70,0.70,0.72,0.73,0.74,0.74,0.75,0.76,0.77,0.78,0.79,0.80,0.81,0.82,0.82,0.83,0.84,0.84,0.86,0.86,0.86,0.87,0.87,0.87,0.87,0.87,0.88,0.88,0.87,0.87,0.87,0.87,0.87,0.87,0.87,0.87,0.87,0.87,0.88,0.88,0.88,0.88,0.88,0.88,0.88,0.88,0.88
Q92878	0.22,0.22,0.22,0.22,0.22,0.22,0.22,0.21,0.23,0.22,0.22,0.21,0.20,0.20,0.19,0.19,0.20,0.21,0.23,0.22,0.22,0.21,0.21,0.21,0.21,0.20,0.19,0.19,0.19,0.19,0.19,0.19,0.19,0.18,0.18,0.19,0.19,0.19,0.18,0.19,0.18,0.19,0.19,0.19,0.19,0.19,0.18,0.19,0.19,0.18,0.19,0.20,0.21,0.23,0.25,0.26,0.27,0.26,0.26,0.24,0.24,0.24,0.25,0.25,0.25,0.25,0.26,0.26,0.27,0.29,0.29,0.30,0.31,0.31,0.32,0.31,0.31,0.30,0.30,0.30,0.27,0.27,0.25,0.26,0.26,0.28,0.30,0.32,0.32,0.32,0.33,0.32,0.32,0.32,0.31,0.30,0.29,0.28,0.28,0.27,0.28,0.29,0.31,0.32,0.34,0.35,0.36,0.36,0.37,0.38,0.37,0.38,0.38,0.38,0.39,0.39,0.39,0.40,0.41,0.40,0.41,0.43,0.43,0.42,0.43,0.41,0.40,0.38,0.36,0.36,0.35,0.35,0.34,0.33,0.32,0.31,0.31,0.30,0.31,0.32,0.32,0.32,0.31,0.29,0.27,0.25,0.24,0.25,0.24,0.25,0.25,0.24,0.23,0.23,0.22,0.21,0.22,0.22,0.20,0.20,0.21,0.21,0.20,0.22,0.23,0.23,0.24,0.24,0.24,0.24,0.26,0.26,0.26,0.27,0.28,0.28,0.30,0.31,0.31,0.31,0.30,0.30,0.30,0.31,0.32,0.32,0.33,0.34,0.33,0.33,0.32,0.33,0.33,0.34,0.34,0.34,0.35,0.36,0.36,0.36,0.38,0.38,0.38,0.38,0.37,0.37,0.37,0.37,0.37,0.37,0.37,0.37,0.38,0.37,0.38,0.38,0.38,0.38,0.38,0.39,0.38,0.39,0.39,0.40,0.39,0.40,0.41,0.40,0.40,0.41,0.42,0.40,0.41,0.42,0.41,0.41,0.42,0.41,0.41,0.42,0.43,0.42,0.42,0.44,0.44,0.44,0.45,0.45,0.45,0.45,0.47,0.46,0.46,0.47,0.47,0.46,0.47,0.48,0.48,0.48,0.48,0.48,0.48,0.48,0.48,0.47,0.47,0.46,0.47,0.47,0.47,0.48,0.48,0.49,0.50,0.51,0.50,0.51,0.51,0.51,0.50,0.51,0.52,0.50,0.49,0.50,0.50,0.49,0.50,0.50,0.49,0.48,0.50,0.49,0.49,0.50,0.50,0.49,0.49,0.50,0.50,0.49,0.50,0.51,0.50,0.51,0.52,0.52,0.52,0.53,0.53,0.51,0.51,0.52,0.51,0.50,0.50,0.51,0.49,0.50,0.50,0.50,0.49,0.49,0.51,0.50,0.50,0.50,0.50,0.49,0.49,0.50,0.50,0.49,0.49,0.50,0.49,0.48,0.49,0.48,0.48,0.48,0.48,0.47,0.47,0.47,0.46,0.44,0.45,0.45,0.43,0.42,0.43,0.42,0.40,0.40,0.41,0.39,0.39,0.39,0.41,0.41,0.39,0.40,0.41,0.40,0.42,0.41,0.41,0.42,0.43,0.42,0.41,0.42,0.43,0.41,0.41,0.42,0.41,0.39,0.40,0.40,0.40,0.40,0.41,0.40,0.40,0.41,0.42,0.42,0.42,0.43,0.44,0.44,0.44,0.46,0.45,0.44,0.45,0.45,0.46,0.44,0.44,0.45,0.44,0.42,0.43,0.42,0.41,0.41,0.41,0.39,0.39,0.41,0.41,0.40,0.41,0.40,0.40,0.40,0.41,0.40,0.39,0.39,0.40,0.39,0.39,0.40,0.40,0.39,0.38,0.39,0.38,0.37,0.38,0.38,0.37,0.37,0.39,0.38,0.37,0.38,0.38,0.37,0.37,0.39,0.38,0.38,0.39,0.40,0.40,0.41,0.41,0.40,0.40,0.40,0.39,0.40,0.41,0.42,0.41,0.41,0.42,0.42,0.41,0.42,0.42,0.42,0.41,0.42,0.42,0.42,0.42,0.44,0.44,0.43,0.42,0.42,0.40,0.39,0.39,0.38,0.36,0.35,0.36,0.35,0.33,0.34,0.34,0.34,0.34,0.33,0.33,0.32,0.33,0.33,0.33,0.33,0.33,0.33,0.33,0.33,0.34,0.33,0.34,0.34,0.34,0.33,0.34,0.34,0.34,0.34,0.34,0.32,0.32,0.32,0.32,0.32,0.33,0.35,0.35,0.36,0.37,0.38,0.38,0.39,0.39,0.39,0.39,0.38,0.38,0.37,0.38,0.38,0.38,0.38,0.38,0.39,0.39,0.38,0.38,0.39,0.38,0.37,0.39,0.39,0.37,0.37,0.38,0.38,0.36,0.36,0.37,0.37,0.38,0.37,0.37,0.37,0.38,0.37,0.37,0.38,0.37,0.37,0.37,0.38,0.37,0.37,0.38,0.37,0.37,0.38,0.39,0.38,0.37,0.39,0.38,0.37,0.38,0.39,0.38,0.37,0.38,0.38,0.38,0.37,0.38,0.38,0.38,0.38,0.38,0.39,0.39,0.39,0.38,0.38,0.39,0.38,0.37,0.37,0.37,0.36,0.35,0.36,0.35,0.34,0.35,0.36,0.35,0.35,0.37,0.37,0.35,0.36,0.36,0.38,0.38,0.38,0.39,0.38,0.37,0.37,0.37,0.37,0.37,0.38,0.37,0.37,0.37,0.37,0.37,0.37,0.37,0.37,0.37,0.38,0.38,0.39,0.39,0.39,0.40,0.41,0.41,0.41,0.41,0.42,0.42,0.42,0.41,0.41,0.41,0.39,0.38,0.39,0.39,0.39,0.39,0.39,0.40,0.39,0.38,0.38,0.39,0.40,0.41,0.43,0.43,0.41,0.43,0.44,0.44,0.43,0.44,0.43,0.43,0.43,0.43,0.42,0.42,0.43,0.42,0.42,0.43,0.44,0.43,0.44,0.45,0.44,0.44,0.45,0.46,0.46,0.47,0.49,0.48,0.47,0.48,0.47,0.46,0.46,0.47,0.46,0.47,0.47,0.45,0.44,0.44,0.44,0.43,0.42,0.43,0.41,0.41,0.42,0.42,0.42,0.41,0.42,0.41,0.40,0.40,0.40,0.40,0.40,0.41,0.41,0.39,0.39,0.40,0.39,0.38,0.38,0.39,0.37,0.37,0.38,0.37,0.36,0.37,0.38,0.36,0.36,0.37,0.36,0.36,0.36,0.36,0.35,0.36,0.37,0.37,0.36,0.38,0.37,0.36,0.37,0.37,0.36,0.36,0.37,0.37,0.37,0.38,0.37,0.35,0.35,0.35,0.35,0.34,0.35,0.35,0.33,0.33,0.33,0.33,0.32,0.33,0.33,0.33,0.33,0.33,0.33,0.33,0.33,0.33,0.33,0.33,0.33,0.33,0.33,0.32,0.32,0.32,0.32,0.33,0.33,0.34,0.35,0.37,0.39,0.39,0.41,0.42,0.41,0.42,0.44,0.44,0.43,0.44,0.45,0.45,0.45,0.46,0.47,0.47,0.48,0.49,0.49,0.48,0.49,0.48,0.48,0.48,0.48,0.48,0.48,0.49,0.49,0.48,0.49,0.49,0.49,0.48,0.49,0.49,0.48,0.47,0.46,0.45,0.44,0.42,0.42,0.40,0.39,0.39,0.38,0.37,0.37,0.38,0.37,0.37,0.37,0.37,0.36,0.36,0.37,0.36,0.36,0.36,0.37,0.37,0.37,0.38,0.39,0.39,0.39,0.39,0.38,0.39,0.40,0.39,0.39,0.40,0.40,0.39,0.40,0.40,0.40,0.40,0.40,0.40,0.40,0.41,0.41,0.41,0.41,0.42,0.42,0.42,0.42,0.43,0.43,0.43,0.43,0.43,0.42,0.42,0.43,0.41,0.41,0.41,0.41,0.40,0.39,0.38,0.37,0.36,0.36,0.36,0.34,0.34,0.35,0.34,0.34,0.35,0.35,0.34,0.34,0.35,0.34,0.34,0.35,0.35,0.34,0.34,0.35,0.34,0.34,0.35,0.34,0.33,0.33,0.34,0.32,0.33,0.33,0.33,0.32,0.33,0.33,0.33,0.33,0.34,0.34,0.35,0.36,0.37,0.39,0.39,0.40,0.42,0.42,0.41,0.42,0.42,0.42,0.42,0.43,0.42,0.41,0.43,0.43,0.42,0.42,0.43,0.43,0.43,0.45,0.45,0.44,0.45,0.47,0.46,0.46,0.48,0.48,0.48,0.49,0.49,0.49,0.48,0.49,0.49,0.49,0.50,0.50,0.50,0.49,0.49,0.50,0.49,0.48,0.49,0.50,0.49,0.50,0.50,0.50,0.50,0.50,0.50,0.49,0.49,0.49,0.49,0.50,0.49,0.50,0.51,0.50,0.51,0.51,0.51,0.50,0.51,0.51,0.50,0.51,0.51,0.52,0.52,0.53,0.54,0.55,0.55,0.56,0.56,0.56,0.58,0.58,0.58,0.60,0.59,0.59,0.59,0.60,0.58,0.59,0.60,0.59,0.59,0.60,0.61,0.60,0.61,0.61,0.59,0.59,0.58,0.57,0.56,0.55,0.53,0.51,0.51,0.50,0.48,0.47,0.47,0.45,0.43,0.43,0.43,0.41,0.40,0.40,0.39,0.37,0.36,0.36,0.35,0.34,0.33,0.33,0.34,0.33,0.32,0.33,0.32,0.30,0.30,0.31,0.30,0.29,0.30,0.31,0.30,0.30,0.31,0.31,0.30,0.31,0.33,0.33,0.33,0.34,0.35,0.35,0.36,0.37,0.37,0.37,0.38,0.38,0.37,0.38,0.38,0.37,0.37,0.38,0.37,0.37,0.37,0.37,0.37,0.35,0.35,0.36,0.35,0.34,0.36,0.36,0.35,0.34,0.35,0.34,0.32,0.33,0.33,0.32,0.31,0.33,0.32,0.31,0.31,0.32,0.32,0.33,0.34,0.33,0.32,0.33,0.32,0.31,0.30,0.31,0.30,0.30,0.31,0.31,0.32,0.32,0.33,0.34,0.32,0.32,0.33,0.33,0.33,0.33,0.34,0.33,0.33,0.33,0.34,0.33,0.32,0.33,0.32,0.32,0.33,0.35,0.35,0.35,0.35,0.36,0.35,0.35,0.35,0.36,0.37,0.37,0.37,0.38,0.38,0.39,0.38,0.37,0.36,0.35,0.34,0.32,0.30,0.30,0.29,0.28,0.28,0.27,0.26,0.25,0.25,0.24,0.25,0.25,0.25,0.25,0.25,0.25,0.24,0.24,0.23,0.22,0.20,0.19,0.18,0.19,0.19,0.20,0.20,0.20,0.18,0.18,0.17,0.16,0.16,0.16,0.17,0.16,0.16,0.17,0.18,0.18,0.18,0.19,0.21,0.21,0.22,0.24,0.25,0.27,0.27,0.26,0.26,0.25,0.24,0.24,0.23,0.23,0.24,0.25,0.26,0.27,0.27,0.27,0.28,0.27,0.26,0.26,0.26,0.25,0.26,0.26,0.26,0.27,0.28,0.28,0.28,0.27,0.27,0.28,0.28,0.27,0.29,0.31,0.31,0.30,0.30,0.29,0.27,0.27,0.26,0.26,0.27,0.27,0.29,0.30,0.31,0.33,0.35,0.36,0.37,0.39,0.38,0.39,0.40,0.40,0.40,0.42,0.42,0.42,0.42,0.41,0.41,0.42,0.41,0.41,0.43,0.44,0.45,0.47,0.47,0.48
P35243	0.54,0.55,0.53,0.53,0.53,0.54,0.54,0.52,0.51,0.52,0.51,0.50,0.50,0.51,0.49,0.49,0.50,0.50,0.49,0.50,0.51,0.48,0.47,0.45,0.44,0.43,0.43,0.42,0.41,0.41,0.41,0.40,0.38,0.39,0.41,0.40,0.39,0.41,0.42,0.40,0.40,0.40,0.40,0.40,0.39,0.38,0.37,0.36,0.36,0.35,0.34,0.33,0.33,0.32,0.33,0.34,0.35,0.34,0.33,0.33,0.31,0.30,0.30,0.30,0.30,0.29,0.29,0.27,0.26,0.27,0.26,0.25,0.25,0.25,0.25,0.24,0.25,0.26,0.26,0.25,0.24,0.23,0.24,0.23,0.23,0.23,0.24,0.23,0.23,0.23,0.23,0.24,0.25,0.26,0.27,0.25,0.24,0.23,0.23,0.23,0.23,0.23,0.23,0.24,0.24,0.23,0.24,0.24,0.24,0.24,0.25,0.25,0.25,0.25,0.26,0.27,0.27,0.26,0.27,0.27,0.27,0.27,0.29,0.30,0.29,0.30,0.31,0.30,0.31,0.32,0.32,0.32,0.31,0.30,0.29,0.28,0.29,0.30,0.29,0.30,0.29,0.31,0.32,0.34,0.34,0.35,0.35,0.35,0.36,0.37,0.38,0.37,0.37,0.38,0.38,0.37,0.37,0.37,0.37,0.38,0.37,0.36,0.36,0.35,0.34,0.34,0.34,0.33,0.33,0.33,0.34,0.35,0.35,0.35,0.36,0.37,0.37,0.37,0.39,0.41,0.40,0.41,0.40,0.39,0.37,0.37,0.37,0.38,0.38,0.38,0.37,0.37,0.38,0.39,0.38,0.39,0.41,0.41,0.39,0.40
Q9BWF3	0.32,0.30,0.31,0.33,0.33,0.32,0.33,0.32,0.33,0.33,0.32,0.32,0.32,0.32,0.34,0.34,0.34,0.33,0.33,0.32,0.32,0.30,0.31,0.31,0.33,0.34,0.34,0.34,0.33,0.34,0.34,0.32,0.32,0.34,0.33,0.33,0.32,0.33,0.34,0.33,0.33,0.34,0.35,0.35,0.33,0.33,0.33,0.32,0.33,0.33,0.34,0.35,0.36,0.36,0.37,0.37,0.36,0.36,0.36,0.35,0.36,0.36,0.36,0.36,0.35,0.34,0.34,0.35,0.36,0.36,0.36,0.38,0.38,0.37,0.36,0.37,0.37,0.36,0.36,0.36,0.36,0.35,0.35,0.34,0.34,0.35,0.34,0.35,0.35,0.34,0.36,0.35,0.34,0.32,0.32,0.30,0.28,0.28,0.29,0.30,0.31,0.32,0.32,0.32,0.31,0.33,0.33,0.31,0.32,0.32,0.31,0.31,0.30,0.30,0.32,0.31,0.31,0.32,0.33,0.33,0.32,0.32,0.32,0.32,0.33,0.32,0.34,0.35,0.36,0.36,0.36,0.36,0.36,0.36,0.37,0.38,0.39,0.41,0.43,0.43,0.42,0.42,0.41,0.42,0.43,0.44,0.44,0.46,0.48,0.46,0.47,0.47,0.49,0.49,0.48,0.48,0.49,0.49,0.49,0.51,0.51,0.53,0.54,0.56,0.57,0.58,0.59,0.59,0.61,0.61,0.63,0.65,0.65,0.66,0.67,0.68,0.69,0.70,0.70,0.70,0.71,0.73,0.75,0.76,0.77,0.78,0.79,0.79,0.79,0.79,0.81,0.82,0.84,0.83,0.84,0.86,0.86,0.86,0.86,0.85,0.84,0.84,0.83,0.83,0.83,0.83,0.82,0.81,0.80,0.79,0.79,0.78,0.77,0.76,0.75,0.74,0.73,0.72,0.71,0.70,0.69,0.69,0.68,0.68,0.66,0.66,0.65,0.64,0.63,0.63,0.64,0.63,0.63,0.63,0.63,0.63,0.63,0.64,0.64,0.65,0.65,0.66,0.66,0.66,0.66,0.67,0.67,0.68,0.69,0.69,0.70,0.70,0.71,0.72,0.73,0.74,0.75,0.75,0.76,0.78,0.78,0.79,0.79,0.80,0.80,0.81,0.82,0.82,0.83,0.84,0.84,0.84,0.84,0.84,0.84,0.84,0.84,0.84,0.84,0.84,0.85,0.85,0.85,0.86,0.86,0.86,0.86,0.87,0.87,0.87,0.87,0.87,0.87,0.86,0.86,0.86,0.86,0.86,0.86,0.86,0.86,0.86,0.86,0.86,0.87,0.87,0.87,0.87,0.87,0.87,0.87,0.87,0.87,0.87,0.88,0.87,0.88,0.87,0.87,0.87,0.87,0.87,0.87,0.87,0.87,0.87,0.87,0.86,0.86,0.86,0.86,0.86,0.86,0.86,0.87,0.86,0.87,0.87,0.87,0.87,0.87,0.87,0.87,0.87,0.87,0.86,0.86,0.86,0.86,0.86,0.86,0.87,0.87,0.87,0.86,0.86,0.86,0.86,0.86,0.86,0.87,0.86,0.86,0.85
P61026	0.33,0.31,0.31,0.31,0.30,0.29,0.29,0.29,0.28,0.27,0.28,0.30,0.30,0.30,0.31,0.32,0.33,0.33,0.34,0.34,0.34,0.33,0.32,0.30,0.29,0.28,0.28,0.28,0.28,0.28,0.28,0.30,0.30,0.31,0.33,0.34,0.35,0.34,0.34,0.33,0.34,0.33,0.34,0.33,0.32,0.32,0.33,0.33,0.34,0.35,0.35,0.35,0.35,0.35,0.34,0.34,0.33,0.33,0.31,0.32,0.32,0.31,0.30,0.30,0.29,0.28,0.27,0.27,0.26,0.25,0.24,0.24,0.24,0.24,0.24,0.22,0.22,0.23,0.23,0.23,0.24,0.25,0.25,0.24,0.26,0.26,0.26,0.27,0.28,0.28,0.26,0.27,0.29,0.28,0.28,0.28,0.27,0.26,0.25,0.25,0.23,0.22,0.23,0.23,0.24,0.24,0.26,0.28,0.29,0.30,0.31,0.31,0.32,0.32,0.32,0.32,0.32,0.32,0.32,0.31,0.31,0.32,0.32,0.33,0.35,0.34,0.34,0.35,0.34,0.32,0.31,0.31,0.30,0.29,0.29,0.30,0.30,0.30,0.30,0.32,0.33,0.33,0.33,0.33,0.33,0.32,0.32,0.31,0.29,0.28,0.27,0.27,0.28,0.28,0.29,0.29,0.30,0.32,0.33,0.34,0.36,0.39,0.39,0.39,0.41,0.41,0.43,0.44,0.46,0.48,0.50,0.52,0.54,0.56,0.57,0.58,0.59,0.61,0.62,0.65,0.65,0.65,0.67,0.69,0.70,0.72,0.74,0.76,0.77,0.79,0.82,0.85,0.86,0.87,0.90,0.90,0.91,0.91,0.92,0.92
Q4ADV7	0.32,0.31,0.31,0.30,0.29,0.29,0.28,0.27,0.28,0.30,0.29,0.29,0.29,0.28,0.27,0.27,0.26,0.25,0.25,0.25,0.25,0.25,0.25,0.25,0.25,0.25,0.24,0.24,0.25,0.25,0.24,0.24,0.22,0.21,0.21,0.20,0.20,0.19,0.19,0.19,0.21,0.21,0.22,0.23,0.24,0.24,0.24,0.25,0.25,0.24,0.23,0.23,0.23,0.22,0.23,0.24,0.25,0.25,0.26,0.25,0.25,0.25,0.25,0.24,0.24,0.25,0.26,0.26,0.25,0.24,0.24,0.24,0.23,0.24,0.23,0.23,0.25,0.24,0.26,0.26,0.26,0.26,0.26,0.26,0.24,0.24,0.25,0.25,0.25,0.26,0.28,0.29,0.30,0.32,0.34,0.35,0.36,0.36,0.38,0.39,0.40,0.41,0.43,0.44,0.45,0.46,0.45,0.44,0.45,0.45,0.45,0.46,0.46,0.48,0.48,0.49,0.49,0.48,0.48,0.46,0.45,0.46,0.44,0.45,0.44,0.44,0.43,0.43,0.42,0.42,0.41,0.40,0.39,0.39,0.36,0.34,0.33,0.31,0.30,0.29,0.28,0.26,0.26,0.25,0.24,0.23,0.22,0.23,0.23,0.24,0.23,0.24,0.24,0.25,0.26,0.27,0.28,0.27,0.27,0.27,0.26,0.27,0.26,0.26,0.25,0.25,0.24,0.25,0.26,0.27,0.28,0.28,0.29,0.30,0.31,0.32,0.33,0.35,0.35,0.37,0.37,0.38,0.40,0.40,0.40,0.40,0.41,0.41,0.41,0.41,0.40,0.40,0.40,0.39,0.38,0.37,0.36,0.34,0.33,0.33,0.32,0.32,0.32,0.32,0.32,0.32,0.32,0.32,0.31,0.30,0.30,0.28,0.29,0.28,0.28,0.28,0.28,0.27,0.26,0.28,0.27,0.26,0.24,0.22,0.22,0.22,0.22,0.22,0.24,0.24,0.25,0.26,0.26,0.25,0.24,0.24,0.23,0.23,0.23,0.23,0.24,0.24,0.24,0.23,0.22,0.22,0.22,0.22,0.22,0.23,0.24,0.24,0.24,0.22,0.21,0.19,0.17,0.18,0.17,0.17,0.16,0.17,0.18,0.18,0.18,0.18,0.19,0.20,0.19,0.17,0.18,0.16,0.17,0.17,0.18,0.19,0.21,0.23,0.23,0.24,0.25,0.25,0.26,0.27,0.28,0.28,0.28,0.29,0.29,0.30,0.29,0.28,0.28,0.28,0.28,0.29,0.29,0.29,0.29,0.29,0.28,0.26,0.24,0.24,0.24,0.25,0.26,0.25,0.24,0.23,0.23,0.22,0.22,0.20,0.20,0.20,0.19,0.17,0.16,0.16,0.15,0.13,0.14,0.13,0.11,0.12,0.14,0.14,0.14,0.15,0.15,0.16,0.18,0.19,0.20,0.21,0.21,0.22,0.22,0.22,0.23,0.23,0.24,0.24,0.24,0.24,0.23,0.22,0.22,0.22,0.22,0.22,0.22,0.22,0.22,0.22,0.22,0.22,0.22,0.22,0.23,0.24,0.26,0.28,0.30,0.31,0.32,0.33,0.35,0.36,0.38,0.39,0.39,0.39,0.39,0.39,0.38,0.38,0.37,0.36,0.36,0.35,0.35,0.35,0.35,0.35,0.35,0.35,0.35,0.35,0.35,0.35,0.35,0.35,0.35,0.36,0.36,0.36,0.37,0.37,0.36,0.35,0.34,0.32,0.30,0.28,0.26,0.24,0.22,0.20,0.18,0.16,0.14,0.12,0.11,0.11,0.12,0.13,0.15,0.17,0.19,0.21,0.23,0.25,0.27,0.29,0.31,0.33,0.35,0.38,0.40,0.42,0.44,0.46,0.48,0.50,0.52,0.54,0.56,0.58,0.60,0.61,0.64,0.65,0.67,0.69,0.71,0.73,0.75,0.76,0.76,0.78,0.79,0.79,0.78,0.80,0.79,0.79,0.80,0.78,0.77,0.76,0.73,0.72,0.70,0.68,0.67,0.66,0.64,0.62,0.60,0.58,0.56,0.54,0.53,0.50,0.48,0.46,0.44,0.41,0.39,0.37,0.37,0.36,0.34,0.33,0.31,0.29,0.27,0.25,0.24,0.23,0.22,0.22,0.22,0.21,0.20,0.19,0.17,0.15,0.15,0.16,0.16,0.18,0.19,0.19,0.19,0.19,0.18,0.20,0.21,0.21,0.22,0.23,0.23,0.23,0.23,0.22,0.23,0.23,0.23,0.23,0.23,0.22,0.20,0.20,0.19,0.21,0.22,0.22,0.22,0.22,0.22,0.21,0.20,0.21,0.21,0.22,0.23,0.25,0.27,0.27,0.26,0.25,0.23,0.21,0.21,0.20,0.20,0.20,0.20,0.19,0.19,0.18,0.18,0.18,0.20,0.20,0.20,0.20,0.21,0.21,0.23,0.23,0.25,0.25,0.26,0.26,0.25,0.24,0.24,0.24,0.25,0.25,0.26,0.27,0.27,0.27,0.26,0.25,0.23,0.21,0.21,0.22,0.22,0.22,0.22,0.22,0.22,0.22,0.22,0.20,0.21,0.21,0.22,0.24,0.25,0.25,0.27,0.27,0.27,0.27,0.27,0.26,0.26,0.25,0.26,0.25,0.26,0.26,0.26,0.28,0.28,0.29,0.31,0.31,0.30,0.31,0.32,0.32,0.34,0.34,0.34,0.33,0.32,0.32,0.32,0.32,0.32,0.33,0.33,0.33,0.34,0.35,0.34,0.33,0.33,0.33,0.33,0.33,0.33,0.35,0.36,0.38,0.39,0.41,0.40,0.39,0.39,0.38,0.37,0.37,0.35,0.35,0.34,0.32,0.31,0.32,0.30,0.29,0.29,0.28,0.28,0.28,0.29,0.30,0.32,0.32,0.34,0.36,0.36,0.38,0.39,0.40,0.41,0.42,0.43,0.44,0.44,0.45,0.44,0.45,0.45,0.43,0.42,0.41,0.40,0.40,0.42,0.42,0.43,0.45,0.45,0.45,0.47,0.47,0.47,0.47,0.46,0.47,0.46,0.46,0.46,0.47,0.48,0.49,0.48,0.48,0.49,0.48,0.47,0.46,0.44,0.42,0.41,0.39,0.37,0.35,0.33,0.30,0.28,0.27,0.26,0.25,0.24,0.24,0.24,0.23,0.22,0.21,0.20,0.19,0.18,0.20,0.21,0.21,0.23,0.25,0.27,0.28,0.29,0.32,0.34,0.35,0.36,0.35,0.34,0.34,0.32,0.30,0.31,0.30,0.32,0.32,0.34,0.34,0.34,0.34,0.34,0.34,0.34,0.34,0.34,0.33,0.33,0.32,0.32,0.32,0.32,0.32,0.32,0.32,0.32,0.33,0.32,0.32,0.31,0.30,0.29,0.28,0.29,0.29,0.28,0.28,0.29,0.29,0.30,0.32,0.33,0.33,0.34,0.34,0.34,0.33,0.33,0.31,0.32,0.32,0.32,0.32,0.33,0.33,0.34,0.35,0.35,0.35,0.35,0.35,0.35,0.35,0.35,0.35,0.35,0.35,0.34,0.33,0.33,0.33,0.34,0.33,0.33,0.33,0.31,0.30,0.28,0.26,0.24,0.22,0.21,0.20,0.19,0.20,0.21,0.20,0.22,0.22,0.22,0.22,0.23,0.22,0.22,0.21,0.22,0.21,0.20,0.20,0.20,0.20,0.20,0.21,0.22,0.22,0.23,0.24,0.25,0.27,0.29,0.30,0.30,0.30,0.32,0.32,0.31,0.31,0.32,0.33,0.32,0.32,0.34,0.33,0.33,0.34,0.35,0.33,0.35,0.34,0.33,0.34,0.34,0.33,0.33,0.33,0.33,0.33,0.33,0.34,0.35,0.34,0.36,0.38,0.38,0.37,0.37,0.38,0.38,0.37,0.34,0.34,0.32,0.32,0.30,0.29,0.28,0.28,0.30,0.29,0.28,0.29,0.30,0.28,0.29,0.30,0.31,0.31,0.31,0.29,0.30,0.30,0.29,0.29,0.29,0.29,0.29,0.29,0.29,0.29,0.29,0.29,0.29,0.28,0.28,0.28,0.29,0.29,0.27,0.27,0.29,0.29,0.27,0.27,0.27,0.26,0.25,0.26,0.26,0.24,0.24,0.25,0.25,0.25,0.25,0.25,0.25,0.24,0.22,0.22,0.23,0.22,0.22,0.24,0.24,0.24,0.25,0.26,0.25,0.26,0.28,0.28,0.29,0.30,0.32,0.33,0.33,0.35,0.37,0.39,0.40,0.41,0.43,0.45,0.47,0.48,0.51,0.53,0.55,0.57,0.59,0.60,0.61,0.62,0.64,0.65,0.67,0.68,0.70,0.72,0.73,0.74,0.76,0.78,0.79,0.80,0.83,0.84,0.85,0.87,0.89,0.89,0.90,0.90,0.90,0.90,0.90,0.90,0.90,0.88,0.89,0.88,0.88,0.88,0.88,0.88,0.88,0.87,0.88,0.87,0.88,0.88,0.88,0.88,0.88,0.87,0.86,0.85,0.84,0.82,0.82,0.81,0.79,0.78,0.77,0.75,0.73,0.71,0.70,0.69,0.66,0.65,0.63,0.61,0.59,0.58,0.57,0.55,0.54,0.52,0.52,0.50,0.49,0.47,0.46,0.44,0.42,0.41,0.40,0.38,0.38,0.35,0.35,0.34,0.32,0.30,0.29,0.28,0.28,0.29,0.28,0.28,0.28,0.30,0.29,0.28,0.28,0.28,0.30,0.30,0.29,0.30,0.30,0.29,0.29,0.30,0.30,0.28,0.28,0.29,0.30,0.29,0.30,0.30,0.30,0.30,0.30,0.32,0.31,0.31,0.32,0.33,0.34,0.34,0.36,0.38,0.40,0.42,0.44,0.45,0.46,0.48,0.49,0.50,0.50,0.52,0.54,0.56,0.58,0.58,0.59,0.61,0.63,0.65,0.67,0.69,0.70,0.71,0.74,0.75,0.76,0.77,0.80,0.80,0.82,0.83,0.84,0.86,0.86,0.88,0.89,0.89,0.89,0.90,0.90,0.90,0.90,0.90,0.89,0.89,0.89,0.89,0.89,0.88,0.87,0.87,0.87,0.87,0.87,0.87,0.87,0.86,0.86,0.86,0.84,0.84,0.84,0.83,0.82,0.82,0.81,0.80,0.79,0.77,0.77,0.76,0.77,0.77,0.77,0.77,0.77,0.78,0.78,0.78,0.78,0.78,0.78,0.78,0.78,0.78,0.78,0.78,0.79,0.79,0.79,0.79,0.79,0.79,0.79,0.79,0.79,0.79,0.80,0.79,0.80,0.81,0.81,0.81,0.82,0.83,0.83,0.85,0.85,0.86,0.86,0.86,0.86,0.85,0.84,0.83,0.83,0.81,0.80,0.79,0.78,0.77,0.76,0.74,0.74,0.72,0.71,0.71,0.70,0.68,0.66,0.65,0.64,0.62,0.61,0.60,0.59,0.56,0.55,0.53,0.51,0.50,0.48,0.46,0.45,0.42,0.40,0.38,0.36,0.34,0.32,0.31,0.29,0.28,0.26,0.25,0.24,0.23,0.23,0.22,0.23,0.22,0.21,0.20,0.21,0.20,0.19,0.20,0.19,0.17,0.18,0.19,0.20,0.22,0.23,0.23,0.23,0.24,0.25,0.24,0.25,0.26,0.25,0.25,0.26,0.26,0.26,0.27,0.27,0.27,0.28,0.30,0.30,0.30,0.31,0.33,0.35,0.35,0.35,0.35,0.34,0.33,0.34,0.34,0.34,0.34,0.35,0.35,0.35,0.35,0.36,0.35,0.35,0.34,0.32,0.32,0.33,0.32,0.32,0.34,0.36,0.37,0.39,0.41,0.42,0.44,0.45,0.47,0.48,0.50,0.52,0.53,0.53,0.55,0.57,0.58,0.59,0.59,0.61,0.62,0.64,0.67,0.69,0.69,0.70,0.73,0.73,0.75,0.76,0.78,0.79,0.80,0.82,0.83,0.84,0.86,0.87,0.88,0.89,0.90,0.90,0.89,0.89,0.90,0.90,0.90,0.89,0.89,0.90,0.89,0.89,0.89,0.90,0.90,0.90,0.90,0.90,0.90,0.90,0.91,0.91,0.90,0.90,0.89,0.90,0.90,0.90,0.90,0.90,0.90,0.90,0.90,0.90,0.90,0.89,0.89,0.89,0.89,0.89,0.89,0.89,0.89,0.89,0.89,0.88,0.88,0.89,0.90,0.89,0.89,0.90,0.90,0.90
P40938	0.41,0.40,0.39,0.39,0.40,0.38,0.39,0.39,0.39,0.37,0.38,0.40,0.40,0.41,0.40,0.40,0.39,0.38,0.37,0.36,0.36,0.33,0.33,0.33,0.33,0.33,0.32,0.31,0.31,0.31,0.30,0.29,0.29,0.29,0.27,0.25,0.26,0.26,0.26,0.25,0.24,0.24,0.24,0.24,0.24,0.24,0.25,0.26,0.26,0.26,0.28,0.27,0.26,0.25,0.25,0.25,0.26,0.28,0.30,0.32,0.34,0.34,0.35,0.34,0.34,0.34,0.35,0.34,0.34,0.35,0.35,0.35,0.35,0.35,0.35,0.35,0.35,0.36,0.36,0.36,0.37,0.39,0.38,0.38,0.39,0.38,0.36,0.35,0.34,0.34,0.33,0.31,0.32,0.31,0.31,0.30,0.32,0.31,0.31,0.30,0.30,0.29,0.31,0.32,0.34,0.33,0.34,0.36,0.36,0.36,0.35,0.34,0.34,0.34,0.34,0.35,0.35,0.35,0.35,0.34,0.35,0.35,0.35,0.34,0.34,0.34,0.33,0.33,0.34,0.34,0.34,0.34,0.34,0.35,0.35,0.35,0.37,0.36,0.36,0.34,0.33,0.31,0.30,0.28,0.26,0.24,0.25,0.25,0.24,0.25,0.25,0.25,0.27,0.27,0.27,0.28,0.29,0.30,0.30,0.30,0.31,0.30,0.30,0.28,0.29,0.30,0.29,0.29,0.30,0.31,0.31,0.30,0.31,0.31,0.30,0.29,0.29,0.28,0.27,0.27,0.28,0.29,0.30,0.32,0.31,0.33,0.33,0.32,0.34,0.33,0.32,0.32,0.33,0.32,0.31,0.31,0.32,0.30,0.30,0.32,0.32,0.32,0.32,0.31,0.32,0.31,0.30,0.31,0.31,0.30,0.28,0.28,0.28,0.29,0.29,0.30,0.32,0.32,0.33,0.33,0.34,0.33,0.34,0.33,0.34,0.34,0.33,0.33,0.33,0.34,0.33,0.33,0.34,0.33,0.33,0.34,0.35,0.33,0.32,0.33,0.31,0.30,0.30,0.31,0.31,0.31,0.32,0.34,0.35,0.36,0.36,0.37,0.37,0.37,0.37,0.37,0.36,0.34,0.34,0.34,0.34,0.33,0.34,0.34,0.36,0.34,0.35,0.35,0.36,0.36,0.33,0.33,0.34,0.33,0.33,0.33,0.34,0.33,0.33,0.34,0.35,0.35,0.35,0.37,0.37,0.37,0.37,0.37,0.36,0.36,0.35,0.36,0.36,0.35,0.35,0.36,0.36,0.36,0.36,0.37,0.36,0.36,0.37,0.37,0.36,0.36,0.37,0.36,0.36,0.36,0.35,0.35,0.36,0.35,0.35,0.35,0.35,0.35,0.34,0.34,0.35,0.33,0.33,0.34,0.33,0.32,0.31,0.32,0.33,0.32,0.32,0.34,0.34,0.35,0.36,0.38,0.38,0.38,0.38,0.39,0.38,0.38,0.39,0.39,0.38,0.38,0.36,0.35,0.36,0.37,0.37,0.37,0.39,0.40,0.40,0.42
Q8IUC4	0.77,0.76,0.76,0.74,0.74,0.73,0.73,0.72,0.71,0.71,0.70,0.69,0.67,0.66,0.65,0.64,0.62,0.62,0.62,0.60,0.59,0.58,0.56,0.54,0.54,0.53,0.51,0.49,0.49,0.48,0.45,0.44,0.43,0.41,0.39,0.38,0.36,0.35,0.34,0.33,0.32,0.34,0.34,0.32,0.34,0.34,0.34,0.34,0.34,0.33,0.33,0.34,0.33,0.34,0.35,0.35,0.35,0.36,0.36,0.35,0.36,0.37,0.37,0.37,0.38,0.38,0.37,0.38,0.39,0.39,0.39,0.40,0.40,0.39,0.40,0.40,0.39,0.39,0.40,0.39,0.39,0.39,0.37,0.37,0.38,0.39,0.38,0.37,0.36,0.35,0.34,0.33,0.31,0.31,0.30,0.29,0.28,0.28,0.27,0.26,0.26,0.27,0.26,0.26,0.26,0.25,0.25,0.25,0.25,0.24,0.24,0.24,0.23,0.24,0.25,0.25,0.25,0.26,0.26,0.26,0.25,0.26,0.27,0.27,0.26,0.27,0.25,0.24,0.24,0.25,0.25,0.25,0.27,0.27,0.27,0.28,0.27,0.27,0.28,0.28,0.28,0.28,0.27,0.28,0.27,0.28,0.27,0.26,0.27,0.27,0.26,0.25,0.25,0.25,0.24,0.23,0.22,0.22,0.21,0.21,0.20,0.21,0.20,0.19,0.19,0.18,0.16,0.17,0.18,0.18,0.19,0.20,0.20,0.19,0.20,0.19,0.18,0.18,0.18,0.18,0.17,0.18,0.17,0.17,0.16,0.15,0.15,0.15,0.15,0.15,0.16,0.16,0.16,0.16,0.16,0.16,0.16,0.16,0.16,0.15,0.15,0.15,0.14,0.13,0.13,0.13,0.13,0.13,0.12,0.10,0.09,0.08,0.09,0.08,0.08,0.08,0.09,0.10,0.11,0.12,0.12,0.12,0.13,0.14,0.14,0.14,0.14,0.14,0.14,0.14,0.14,0.13,0.13,0.12,0.12,0.12,0.13,0.13,0.13,0.14,0.15,0.16,0.17,0.18,0.19,0.20,0.20,0.20,0.21,0.21,0.20,0.21,0.22,0.21,0.21,0.20,0.21,0.20,0.19,0.18,0.18,0.18,0.18,0.17,0.15,0.15,0.15,0.15,0.15,0.15,0.14,0.14,0.14,0.14,0.15,0.15,0.15,0.17,0.17,0.17,0.18,0.18,0.18,0.18,0.17,0.16,0.16,0.16,0.16,0.15,0.15,0.16,0.15,0.14,0.14,0.14,0.14,0.13,0.14,0.15,0.14,0.15,0.16,0.16,0.16,0.17,0.18,0.18,0.19,0.20,0.22,0.23,0.23,0.24,0.26,0.26,0.26,0.26,0.25,0.25,0.25,0.24,0.22,0.21,0.21,0.20,0.20,0.20,0.20,0.20,0.20,0.20,0.20,0.20,0.20,0.20,0.20,0.20,0.20,0.19,0.19,0.19,0.17,0.16,0.17,0.17,0.16,0.17,0.18,0.19,0.20,0.21,0.20,0.22,0.20,0.20,0.21,0.21,0.21,0.22,0.22,0.22,0.23,0.24,0.24,0.24,0.26,0.27,0.28,0.28,0.30,0.32,0.32,0.33,0.33,0.34,0.35,0.34,0.34,0.36,0.37,0.38,0.39,0.40,0.40,0.41,0.40,0.40,0.38,0.38,0.36,0.34,0.31,0.31,0.31,0.30,0.29,0.29,0.29,0.28,0.28,0.28,0.28,0.28,0.28,0.28,0.28,0.27,0.26,0.26,0.28,0.26,0.24,0.25,0.25,0.25,0.27,0.27,0.27,0.27,0.27,0.26,0.25,0.25,0.25,0.25,0.25,0.25,0.26,0.26,0.27,0.28,0.28,0.28,0.28,0.29,0.30,0.31,0.31,0.33,0.35,0.34,0.35,0.37,0.38,0.38,0.38,0.41,0.40,0.39,0.40,0.38,0.38,0.39,0.38,0.37,0.39,0.38,0.39,0.39,0.40,0.39,0.40,0.41,0.40,0.40,0.41,0.42,0.43,0.43,0.46,0.45,0.45,0.45,0.45,0.44,0.43,0.44,0.42,0.41,0.38,0.37,0.39,0.37,0.35,0.34,0.33,0.34,0.32,0.34,0.34,0.33,0.34,0.35,0.34,0.35,0.34,0.34,0.33,0.32,0.32,0.32,0.34,0.35,0.35,0.35,0.34,0.34,0.33,0.31,0.32,0.30,0.32,0.31,0.31,0.31,0.31,0.30,0.29,0.31,0.31,0.32,0.33,0.33,0.34,0.34,0.34,0.34,0.35,0.35,0.34,0.34,0.35,0.34,0.34,0.34,0.32,0.32,0.31,0.32,0.31,0.31,0.31,0.30,0.29,0.28,0.27,0.28,0.28,0.28,0.29,0.30,0.30,0.28,0.28,0.30,0.30,0.30,0.32,0.33,0.32,0.33,0.34,0.34,0.34,0.33,0.33,0.33,0.33,0.32,0.31,0.31,0.31,0.31,0.32,0.34,0.36,0.38,0.39,0.41,0.42,0.44,0.45,0.45,0.46,0.46,0.48,0.49,0.50,0.51,0.52,0.53,0.53,0.53,0.53,0.53,0.52,0.53,0.53,0.52,0.51,0.52,0.52,0.53,0.53,0.54,0.56,0.58,0.60,0.61,0.63,0.65,0.67,0.68,0.70,0.70,0.69,0.70,0.70,0.70,0.71,0.70,0.71,0.71,0.72,0.73,0.73,0.74,0.75,0.76,0.76,0.77,0.77,0.78,0.79,0.80,0.82,0.83,0.84,0.86,0.88,0.88,0.89,0.90,0.90,0.90,0.90,0.89,0.89,0.89,0.90,0.90,0.90,0.89,0.90,0.89,0.90,0.89,0.89,0.88,0.88,0.88,0.87,0.86,0.86,0.84,0.84,0.84,0.83,0.83,0.83,0.82,0.82,0.82,0.82,0.81,0.81,0.81,0.81,0.80,0.80,0.80,0.79,0.80,0.80,0.79
Q9BRR9	0.87,0.87,0.88,0.85,0.83,0.81,0.78,0.76,0.74,0.72,0.72,0.71,0.70,0.69,0.68,0.68,0.66,0.67,0.67,0.67,0.67,0.66,0.65,0.64,0.62,0.61,0.62,0.61,0.59,0.58,0.56,0.54,0.52,0.51,0.51,0.50,0.48,0.48,0.48,0.47,0.45,0.43,0.42,0.39,0.39,0.39,0.39,0.42,0.42,0.44,0.45,0.45,0.45,0.46,0.46,0.46,0.45,0.45,0.42,0.41,0.41,0.41,0.39,0.40,0.39,0.40,0.42,0.41,0.42,0.44,0.45,0.47,0.49,0.51,0.52,0.52,0.52,0.54,0.54,0.55,0.55,0.56,0.57,0.59,0.61,0.62,0.64,0.65,0.64,0.65,0.66,0.66,0.67,0.68,0.68,0.69,0.70,0.71,0.73,0.74,0.76,0.76,0.78,0.80,0.81,0.82,0.83,0.83,0.84,0.85,0.84,0.84,0.83,0.84,0.84,0.84,0.84,0.85,0.85,0.85,0.85,0.86,0.87,0.86,0.86,0.87,0.87,0.87,0.87,0.88,0.89,0.88,0.88,0.87,0.88,0.88,0.89,0.89,0.90,0.90,0.90,0.90,0.91,0.91,0.90,0.91,0.90,0.91,0.90,0.90,0.90,0.90,0.90,0.90,0.90,0.90,0.91,0.91,0.90,0.90,0.90,0.90,0.89,0.89,0.89,0.89,0.88,0.87,0.87,0.86,0.85,0.84,0.84,0.83,0.82,0.81,0.80,0.80,0.79,0.78,0.77,0.77,0.77,0.76,0.74,0.73,0.72,0.72,0.71,0.70,0.70,0.69,0.68,0.66,0.66,0.64,0.64,0.63,0.61,0.59,0.58,0.55,0.54,0.52,0.52,0.52,0.51,0.52,0.51,0.50,0.48,0.47,0.46,0.44,0.45,0.46,0.46,0.46,0.46,0.45,0.44,0.44,0.43,0.43,0.42,0.44,0.45,0.46,0.47,0.48,0.49,0.49,0.51,0.52,0.53,0.54,0.55,0.55,0.57,0.58,0.60,0.62,0.64,0.65,0.67,0.68,0.68,0.69,0.69,0.70,0.72,0.74,0.76,0.78,0.80,0.80,0.81,0.81,0.82,0.83,0.84,0.85,0.87,0.87,0.88,0.89,0.89,0.89,0.89,0.89,0.89,0.89,0.89,0.89,0.88,0.88,0.88,0.89,0.88,0.89,0.89,0.89,0.89,0.89,0.89,0.89,0.89,0.89,0.89,0.89,0.90,0.89,0.89,0.89,0.89,0.89,0.89,0.88,0.88,0.87,0.85,0.85,0.83,0.82,0.81,0.79,0.78,0.77,0.74,0.73,0.71,0.69,0.67,0.65,0.63,0.63,0.61,0.60,0.60,0.60,0.59,0.59,0.58,0.57,0.56,0.54,0.54,0.52,0.50,0.48,0.46,0.44,0.42,0.40,0.39,0.37,0.36,0.34,0.33,0.31,0.32,0.33,0.33,0.32,0.34,0.35,0.35,0.37,0.38,0.41,0.42,0.42,0.43,0.43,0.45,0.47,0.47,0.49,0.48,0.48,0.46,0.47,0.44,0.44,0.42,0.41,0.42,0.40,0.41,0.41,0.42,0.43,0.43,0.45,0.46,0.46,0.45,0.48,0.48,0.50,0.51,0.49,0.47,0.46,0.45,0.44,0.43,0.42,0.41,0.39,0.37,0.36,0.35,0.34,0.34,0.32,0.30,0.31,0.30,0.30,0.30,0.30,0.29,0.30,0.30,0.30,0.30,0.30,0.30,0.29,0.30,0.31,0.29,0.30,0.29,0.28,0.28,0.28,0.27,0.28,0.27,0.27,0.29,0.30,0.32,0.35,0.35,0.37,0.38,0.39,0.41,0.43,0.45,0.47,0.49,0.51,0.53,0.56,0.56,0.56,0.57,0.57,0.58,0.59,0.61,0.62,0.64,0.66,0.67,0.68,0.71,0.71,0.72,0.74,0.76,0.77,0.78,0.81,0.82,0.83,0.84,0.86,0.86,0.88,0.88,0.88,0.87,0.88,0.88,0.88,0.88,0.88,0.87,0.87,0.87,0.87,0.88,0.88,0.88,0.88,0.88,0.88,0.88,0.89,0.88,0.87,0.87,0.86,0.85,0.84,0.84,0.83,0.82,0.81,0.81,0.80,0.78,0.78,0.77,0.76,0.75,0.75,0.74,0.73,0.72,0.71,0.71,0.70,0.68,0.66,0.66,0.66,0.64,0.64,0.62,0.61,0.59,0.58,0.56,0.53,0.52,0.51,0.50,0.49,0.48,0.47,0.46,0.45,0.45,0.44,0.44,0.44,0.44,0.44,0.42,0.41,0.40,0.40,0.38,0.37,0.36,0.34,0.33,0.32,0.31,0.29,0.28,0.28,0.29,0.28,0.28,0.27,0.26,0.26,0.25,0.24,0.23,0.24,0.24,0.26,0.26,0.26,0.27,0.27,0.28,0.27,0.27,0.28,0.28,0.26,0.27,0.27,0.25,0.24,0.25,0.26,0.26,0.26,0.26,0.26,0.27,0.28,0.29,0.31,0.30,0.31,0.32,0.32,0.33,0.33,0.35,0.36,0.37,0.39,0.39,0.41,0.41,0.43,0.41,0.42,0.41,0.42,0.42,0.41,0.42,0.42,0.42,0.41,0.40,0.40,0.40,0.39,0.38,0.38,0.39,0.37,0.36,0.36,0.37,0.37,0.37,0.37,0.37,0.35,0.34,0.34,0.33,0.33,0.34,0.32,0.31,0.30,0.29,0.28,0.26,0.26,0.24,0.24,0.24,0.25,0.26,0.27,0.27,0.27,0.28,0.26,0.26,0.27,0.28,0.28,0.28,0.30,0.30,0.30,0.32,0.33,0.33,0.34,0.36,0.35,0.34,0.34,0.34,0.32,0.32,0.33,0.34,0.33,0.33,0.32,0.31,0.31,0.31,0.31,0.31,0.30,0.31,0.31,0.32,0.32,0.32,0.30,0.30,0.28,0.28,0.27,0.28,0.28,0.27,0.26,0.27,0.27,0.25,0.25,0.26,0.25,0.23,0.23,0.22,0.21,0.23,0.24,0.24,0.26,0.27,0.29,0.30,0.31,0.32,0.32,0.32,0.34,0.34,0.33,0.33,0.34,0.34,0.32,0.32,0.32,0.30,0.29,0.30,0.29,0.30,0.31,0.31,0.30,0.30,0.32,0.33,0.32,0.33,0.34,0.35,0.34,0.35,0.36,0.37,0.38,0.39,0.36,0.36,0.36,0.34,0.33,0.32,0.30,0.29,0.29
Q9Y644	0.72,0.72,0.72,0.72,0.72,0.72,0.73,0.73,0.74,0.74,0.75,0.75,0.76,0.76,0.76,0.76,0.77,0.77,0.78,0.78,0.78,0.77,0.77,0.78,0.77,0.77,0.77,0.78,0.78,0.78,0.78,0.78,0.78,0.79,0.78,0.78,0.78,0.78,0.77,0.75,0.74,0.73,0.71,0.69,0.68,0.66,0.64,0.64,0.63,0.61,0.59,0.58,0.58,0.56,0.54,0.53,0.51,0.49,0.47,0.46,0.44,0.42,0.40,0.39,0.38,0.36,0.35,0.34,0.32,0.30,0.28,0.26,0.24,0.22,0.20,0.20,0.20,0.20,0.20,0.22,0.22,0.23,0.24,0.26,0.26,0.27,0.29,0.29,0.28,0.26,0.27,0.27,0.28,0.26,0.27,0.29,0.29,0.30,0.31,0.31,0.31,0.31,0.31,0.31,0.31,0.30,0.30,0.29,0.28,0.28,0.28,0.28,0.29,0.29,0.30,0.31,0.32,0.31,0.31,0.30,0.29,0.29,0.28,0.26,0.25,0.25,0.24,0.22,0.22,0.22,0.21,0.21,0.21,0.21,0.21,0.20,0.19,0.20,0.18,0.17,0.18,0.19,0.20,0.20,0.21,0.22,0.23,0.24,0.24,0.23,0.24,0.23,0.24,0.23,0.24,0.25,0.25,0.26,0.25,0.25,0.26,0.26,0.27,0.28,0.30,0.31,0.32,0.34,0.36,0.39,0.40,0.41,0.42,0.43,0.41,0.43,0.42,0.43,0.41,0.41,0.41,0.40,0.38,0.37,0.36,0.36,0.34,0.32,0.31,0.32,0.32,0.32,0.32,0.32,0.33,0.32,0.32,0.31,0.31,0.30,0.30,0.30,0.31,0.31,0.30,0.29,0.30,0.28,0.26,0.25,0.24,0.22,0.23,0.22,0.22,0.21,0.20,0.20,0.20,0.20,0.20,0.20,0.19,0.19,0.20,0.20,0.21,0.22,0.23,0.24,0.25,0.25,0.25,0.26,0.26,0.26,0.27,0.26,0.25,0.24,0.25,0.26,0.24,0.25,0.24,0.25,0.27,0.25,0.26,0.27,0.28,0.28,0.27,0.27,0.28,0.27,0.27,0.26,0.26,0.26,0.27,0.27,0.27,0.30,0.32,0.33,0.33,0.34,0.34,0.32,0.32,0.32,0.32,0.33,0.33,0.34,0.33,0.34,0.35,0.37,0.38,0.38,0.38,0.37,0.36,0.36,0.36,0.34,0.33,0.32,0.31,0.30,0.30,0.30,0.31,0.32,0.32,0.34,0.35,0.35,0.36,0.38,0.40,0.42,0.42,0.42,0.42,0.43,0.44,0.46,0.48,0.49,0.49,0.50,0.50,0.49,0.49,0.50,0.50,0.50,0.49,0.48,0.50,0.50,0.51,0.53,0.55,0.56,0.58,0.61,0.64
P00797	0.86,0.85,0.85,0.85,0.85,0.85,0.85,0.85,0.84,0.84,0.82,0.81,0.79,0.77,0.76,0.74,0.73,0.72,0.70,0.70,0.68,0.66,0.63,0.62,0.60,0.59,0.58,0.57,0.57,0.57,0.55,0.55,0.53,0.52,0.52,0.51,0.49,0.49,0.49,0.47,0.46,0.45,0.43,0.43,0.43,0.43,0.42,0.41,0.42,0.42,0.43,0.44,0.45,0.46,0.46,0.46,0.46,0.45,0.44,0.44,0.43,0.43,0.44,0.44,0.43,0.43,0.43,0.42,0.41,0.40,0.38,0.37,0.36,0.37,0.37,0.37,0.37,0.37,0.35,0.34,0.34,0.33,0.31,0.31,0.29,0.28,0.26,0.25,0.23,0.21,0.19,0.17,0.15,0.13,0.12,0.13,0.12,0.14,0.16,0.17,0.18,0.19,0.19,0.19,0.20,0.22,0.22,0.23,0.24,0.22,0.23,0.23,0.25,0.27,0.26,0.27,0.26,0.26,0.26,0.28,0.28,0.29,0.30,0.32,0.33,0.33,0.33,0.34,0.34,0.35,0.35,0.36,0.36,0.36,0.37,0.36,0.35,0.35,0.34,0.32,0.31,0.30,0.29,0.30,0.30,0.29,0.29,0.29,0.29,0.28,0.29,0.29,0.29,0.27,0.25,0.25,0.23,0.23,0.23,0.22,0.21,0.21,0.21,0.19,0.17,0.18,0.17,0.17,0.17,0.17,0.17,0.16,0.16,0.15,0.15,0.14,0.14,0.14,0.14,0.15,0.15,0.15,0.15,0.17,0.17,0.17,0.18,0.17,0.16,0.15,0.16,0.15,0.15,0.15,0.17,0.18,0.20,0.21,0.21,0.22,0.23,0.23,0.22,0.21,0.21,0.21,0.20,0.20,0.21,0.21,0.22,0.23,0.25,0.27,0.29,0.32,0.33,0.33,0.33,0.33,0.32,0.31,0.31,0.31,0.29,0.28,0.28,0.27,0.29,0.31,0.31,0.31,0.31,0.33,0.34,0.33,0.33,0.32,0.31,0.32,0.31,0.30,0.31,0.32,0.32,0.32,0.32,0.32,0.32,0.33,0.32,0.31,0.31,0.28,0.27,0.25,0.23,0.25,0.26,0.27,0.27,0.27,0.28,0.30,0.32,0.33,0.33,0.34,0.34,0.32,0.30,0.30,0.30,0.29,0.27,0.26,0.25,0.24,0.24,0.23,0.22,0.23,0.23,0.22,0.21,0.22,0.23,0.23,0.23,0.25,0.26,0.26,0.26,0.26,0.28,0.29,0.30,0.30,0.28,0.27,0.26,0.25,0.25,0.25,0.23,0.22,0.22,0.21,0.22,0.24,0.24,0.25,0.26,0.26,0.26,0.26,0.26,0.26,0.27,0.29,0.30,0.30,0.30,0.29,0.28,0.29,0.28,0.29,0.29,0.29,0.27,0.26,0.27,0.27,0.27,0.27,0.27,0.27,0.28,0.29,0.30,0.30,0.30,0.30,0.29,0.29,0.29,0.28,0.29,0.29,0.27,0.28,0.29,0.29,0.29,0.29,0.31,0.31,0.31,0.30,0.28,0.27,0.26,0.26,0.25,0.25,0.25,0.25,0.23,0.23,0.23,0.23,0.23,0.22,0.21,0.22,0.21,0.21,0.20,0.18,0.17,0.16,0.16,0.16,0.16,0.18,0.19,0.19,0.19,0.19,0.18,0.18,0.18,0.16,0.15,0.15,0.15,0.13,0.13,0.14,0.14,0.15,0.15,0.16,0.17,0.17
P48380	0.87,0.87,0.88,0.88,0.87,0.87,0.87,0.87,0.87,0.87,0.87,0.87,0.87,0.87,0.87,0.87,0.87,0.87,0.87,0.87,0.86,0.86,0.85,0.86,0.86,0.86,0.86,0.86,0.86,0.86,0.86,0.85,0.85,0.85,0.85,0.85,0.85,0.85,0.85,0.84,0.85,0.85,0.85,0.85,0.85,0.84,0.84,0.84,0.84,0.84,0.84,0.84,0.84,0.84,0.85,0.85,0.85,0.85,0.85,0.85,0.85,0.85,0.85,0.86,0.86,0.86,0.87,0.86,0.86,0.86,0.86,0.87,0.87,0.87,0.88,0.87,0.87,0.87,0.88,0.88,0.88,0.88,0.87,0.87,0.87,0.87,0.87,0.87,0.87,0.87,0.87,0.87,0.87,0.86,0.86,0.86,0.86,0.86,0.86,0.86,0.86,0.85,0.86,0.86,0.86,0.86,0.86,0.86,0.86,0.86,0.87,0.87,0.87,0.86,0.86,0.86,0.87,0.86,0.87,0.87,0.86,0.86,0.87,0.87,0.87,0.87,0.87,0.87,0.87,0.87,0.87,0.86,0.87,0.86,0.85,0.84,0.83,0.82,0.81,0.80,0.80,0.78,0.76,0.75,0.74,0.72,0.71,0.70,0.70,0.69,0.68,0.66,0.66,0.66,0.65,0.65,0.63,0.63,0.61,0.59,0.58,0.57,0.55,0.53,0.52,0.50,0.48,0.47,0.46,0.44,0.43,0.41,0.41,0.39,0.40,0.40,0.39,0.39,0.38,0.38,0.37,0.37,0.37,0.37,0.36,0.36,0.36,0.35,0.34,0.33,0.32,0.30,0.32,0.31,0.31,0.31,0.30,0.32,0.31,0.31,0.32,0.32,0.33,0.34,0.34,0.33,0.34,0.34,0.34,0.33,0.34,0.34,0.33,0.34,0.35,0.33,0.33,0.34,0.34,0.35,0.35,0.36,0.37,0.39,0.41,0.42,0.41,0.43,0.44,0.44,0.43,0.43,0.44,0.42,0.41,0.40,0.38,0.40,0.39,0.38,0.39,0.38,0.38,0.39,0.38,0.39,0.40,0.40,0.41,0.42,0.42,0.43,0.44,0.45,0.46,0.46,0.48,0.48,0.49,0.50,0.51,0.53,0.53,0.54,0.54,0.54,0.55,0.57,0.57,0.58,0.60,0.62,0.63,0.65,0.67,0.68,0.70,0.72,0.72,0.72,0.74,0.75,0.77,0.78,0.79,0.80,0.81,0.81,0.81,0.82,0.82,0.82,0.82,0.81,0.81,0.80,0.78,0.78,0.77,0.75,0.74,0.73,0.71,0.69,0.67,0.66,0.66,0.64,0.64,0.62,0.61,0.62,0.60,0.59,0.59,0.57,0.57,0.55,0.56,0.55,0.54,0.52,0.52,0.52,0.49,0.48,0.48,0.48,0.47,0.46,0.46,0.44,0.43,0.43,0.43,0.42,0.41,0.42,0.41,0.40,0.40,0.40,0.40,0.39,0.39,0.40,0.39,0.37,0.36,0.36,0.36,0.36,0.34,0.35,0.34,0.32,0.33,0.32,0.32,0.29,0.28,0.29,0.28,0.26,0.24,0.25,0.26,0.25,0.26,0.28,0.29,0.30,0.31,0.34,0.35,0.35,0.37,0.39,0.39,0.39,0.41,0.42,0.42,0.43,0.45,0.45,0.44,0.46,0.47,0.46,0.46,0.47,0.47,0.47,0.45,0.45,0.46,0.45,0.44,0.45,0.45,0.46,0.46,0.46,0.46,0.47,0.47,0.45,0.44,0.43,0.41,0.39,0.37,0.36,0.34,0.32,0.31,0.29,0.27,0.26,0.25,0.23,0.22,0.21,0.20,0.20,0.20,0.19,0.18,0.18,0.19,0.18,0.20,0.19,0.18,0.19,0.19,0.19,0.19,0.20,0.20,0.20,0.18,0.19,0.20,0.20,0.20,0.21,0.21,0.21,0.21,0.22,0.22,0.22,0.22,0.24,0.24,0.25,0.26,0.28,0.28,0.27,0.29,0.29,0.29,0.29,0.29,0.29,0.29,0.28,0.27,0.27,0.26,0.25,0.25,0.25,0.25,0.24,0.24,0.24,0.24,0.22,0.22,0.24,0.23,0.22,0.22,0.22,0.21,0.21,0.22,0.21,0.20,0.22,0.23,0.23,0.23,0.23,0.23,0.23,0.22,0.22,0.22,0.22,0.22,0.22,0.23,0.23,0.23,0.24,0.24,0.25,0.26,0.26,0.25,0.27,0.28,0.27,0.28,0.30,0.31,0.31,0.33,0.33,0.33,0.34,0.36,0.35,0.35,0.36,0.37,0.36,0.37,0.38,0.36,0.36,0.35,0.34,0.34,0.34,0.34,0.35,0.36,0.36,0.35,0.35,0.36,0.36,0.35,0.35,0.35,0.34,0.33,0.33,0.34,0.34,0.32,0.32,0.33,0.32,0.30,0.31,0.32,0.31,0.31,0.32,0.33,0.33,0.34,0.34,0.33,0.34,0.33,0.33,0.33,0.33,0.33,0.33,0.34,0.34,0.34,0.33,0.33,0.32,0.32,0.32,0.32,0.32,0.30,0.32,0.32,0.31,0.32,0.34,0.34,0.35,0.35,0.37,0.36,0.35,0.36,0.37,0.35,0.34,0.34,0.33,0.31,0.30,0.28,0.27,0.27,0.28,0.26,0.26,0.27,0.26,0.25,0.25,0.24,0.24,0.24,0.23,0.22,0.23,0.24,0.25,0.26,0.26,0.26,0.26,0.25,0.25,0.25,0.24,0.23,0.24,0.22,0.23,0.23,0.24,0.25,0.26,0.26,0.28,0.30,0.31,0.33,0.34,0.36,0.38,0.40,0.42,0.44,0.46,0.48,0.49,0.51,0.53,0.55,0.57,0.59,0.61,0.63,0.65,0.66,0.67,0.68,0.69,0.70,0.72,0.74,0.76,0.78,0.80,0.82,0.83,0.83,0.85,0.85,0.86,0.87,0.86,0.87,0.88,0.88,0.88,0.88,0.88,0.89,0.89,0.88,0.87,0.87,0.87,0.86,0.86,0.87,0.86,0.87,0.86,0.86,0.86,0.85,0.85,0.85,0.85,0.85,0.85,0.85,0.84,0.84,0.84,0.84,0.85,0.84,0.84,0.84,0.85,0.86,0.86,0.86,0.86,0.86,0.86,0.86,0.86,0.86,0.85,0.86,0.86,0.86,0.86,0.87,0.87,0.87,0.87,0.88,0.87,0.87,0.87,0.87,0.88,0.88,0.88,0.88,0.88,0.87,0.87,0.87
Q5VT52	0.76,0.74,0.72,0.70,0.70,0.68,0.65,0.64,0.64,0.63,0.61,0.60,0.61,0.59,0.58,0.58,0.58,0.58,0.58,0.58,0.56,0.55,0.54,0.52,0.50,0.49,0.47,0.45,0.43,0.42,0.40,0.39,0.39,0.38,0.37,0.37,0.36,0.35,0.33,0.33,0.33,0.32,0.31,0.31,0.31,0.29,0.30,0.32,0.31,0.31,0.31,0.33,0.32,0.31,0.31,0.30,0.29,0.28,0.27,0.25,0.25,0.25,0.24,0.23,0.23,0.23,0.22,0.22,0.24,0.25,0.25,0.26,0.26,0.25,0.25,0.25,0.24,0.25,0.25,0.25,0.24,0.26,0.27,0.26,0.27,0.28,0.28,0.27,0.26,0.26,0.25,0.24,0.23,0.24,0.26,0.25,0.26,0.27,0.28,0.27,0.28,0.30,0.29,0.29,0.30,0.30,0.30,0.30,0.32,0.31,0.32,0.30,0.28,0.30,0.30,0.31,0.32,0.31,0.30,0.31,0.31,0.31,0.31,0.30,0.31,0.30,0.30,0.31,0.33,0.33,0.34,0.36,0.37,0.38,0.38,0.38,0.39,0.41,0.41,0.43,0.45,0.46,0.47,0.49,0.51,0.52,0.54,0.56,0.57,0.58,0.59,0.59,0.61,0.63,0.62,0.63,0.62,0.63,0.64,0.64,0.64,0.66,0.67,0.65,0.66,0.67,0.68,0.67,0.68,0.68,0.68,0.68,0.66,0.65,0.65,0.65,0.64,0.63,0.62,0.61,0.59,0.59,0.57,0.56,0.55,0.54,0.52,0.52,0.51,0.49,0.48,0.47,0.46,0.44,0.44,0.45,0.44,0.44,0.44,0.44,0.44,0.46,0.45,0.45,0.46,0.46,0.46,0.46,0.47,0.46,0.47,0.47,0.48,0.49,0.49,0.48,0.49,0.50,0.49,0.49,0.50,0.50,0.50,0.51,0.51,0.50,0.49,0.51,0.50,0.50,0.51,0.51,0.50,0.50,0.51,0.49,0.48,0.49,0.48,0.48,0.48,0.48,0.47,0.47,0.47,0.46,0.46,0.46,0.46,0.45,0.45,0.45,0.44,0.42,0.41,0.41,0.41,0.41,0.40,0.40,0.40,0.40,0.40,0.41,0.40,0.41,0.42,0.42,0.42,0.43,0.43,0.43,0.43,0.44,0.44,0.43,0.45,0.45,0.44,0.44,0.46,0.45,0.45,0.46,0.47,0.46,0.46,0.48,0.48,0.48,0.49,0.50,0.50,0.51,0.53,0.54,0.55,0.56,0.58,0.59,0.60,0.62,0.62,0.64,0.65,0.66,0.67,0.67,0.68,0.69,0.70,0.72,0.72,0.73,0.74,0.75,0.76,0.77,0.79,0.80,0.81,0.81,0.82,0.83,0.83,0.83,0.84,0.85,0.86,0.86,0.86,0.86,0.87,0.87,0.87,0.88,0.88,0.89,0.89,0.89,0.89,0.88,0.88,0.88,0.87,0.86,0.86,0.85,0.86,0.86,0.85,0.85,0.85,0.86,0.86,0.86,0.85,0.85,0.84,0.83,0.83,0.82,0.82,0.82,0.82,0.82,0.82,0.82,0.81,0.81,0.81,0.81,0.81,0.80,0.80,0.81,0.80,0.81,0.81,0.80,0.80,0.80,0.80,0.80,0.80,0.81,0.81,0.81,0.80,0.80,0.80,0.80,0.79,0.79,0.79,0.79,0.79,0.79,0.80,0.81,0.81,0.81,0.81,0.81,0.82,0.82,0.82,0.82,0.82,0.83,0.83,0.83,0.83,0.84,0.84,0.85,0.84,0.85,0.85,0.85,0.86,0.85,0.85,0.85,0.85,0.85,0.85,0.85,0.85,0.86,0.86,0.85,0.84,0.83,0.82,0.81,0.80,0.80,0.79,0.78,0.77,0.77,0.76,0.75,0.74,0.74,0.73,0.73,0.72,0.73,0.72,0.72,0.72,0.72,0.72,0.72,0.72,0.72,0.71,0.72,0.71,0.71,0.72,0.72,0.72,0.73,0.72,0.72,0.72,0.72,0.73,0.73,0.74,0.74,0.75,0.76,0.77,0.78,0.78,0.79,0.80,0.81,0.82,0.83,0.83,0.84,0.84,0.84,0.84,0.84,0.84,0.84,0.84,0.83,0.83,0.83,0.82,0.82,0.81,0.81,0.79,0.79,0.78,0.77,0.77,0.76,0.76,0.76,0.76,0.76,0.77,0.77,0.77,0.77,0.77,0.77,0.77,0.77,0.77,0.77,0.77,0.77,0.77,0.77,0.78,0.78,0.79,0.79,0.79,0.79,0.80,0.80,0.80,0.80,0.81,0.81,0.81,0.82,0.83,0.83,0.84,0.85,0.86,0.86,0.87,0.87,0.88,0.87,0.87,0.87,0.87,0.87,0.87,0.88,0.87,0.88,0.88,0.87,0.87,0.86,0.85,0.85,0.84,0.84,0.84,0.83,0.83,0.83,0.84,0.84,0.83,0.84,0.84,0.85,0.84,0.84,0.85,0.85,0.85,0.84,0.84,0.84,0.84,0.85,0.84,0.84,0.85,0.85,0.85,0.85,0.85,0.85,0.85,0.85,0.85,0.85,0.85,0.85,0.86,0.86,0.87,0.87,0.88,0.88,0.88,0.88,0.89,0.89,0.89,0.88,0.88,0.88,0.88,0.87,0.87,0.87,0.87,0.87,0.86,0.86,0.86,0.86,0.86,0.85,0.85,0.85,0.85,0.84,0.84,0.85,0.85,0.86,0.86,0.86,0.86,0.86,0.86,0.86,0.85,0.86,0.86,0.86,0.87,0.87,0.87,0.87,0.86,0.85,0.84,0.83,0.83,0.82,0.81,0.81,0.81,0.79,0.79,0.79,0.77,0.77,0.77,0.77,0.76,0.76,0.75,0.76,0.75,0.75,0.74,0.73,0.72,0.71,0.71,0.71,0.71,0.70,0.70,0.70,0.70,0.71,0.71,0.71,0.71,0.71,0.71,0.71,0.71,0.72,0.72,0.73,0.74,0.74,0.76,0.77,0.77,0.78,0.80,0.80,0.80,0.81,0.81,0.81,0.82,0.83,0.83,0.84,0.83,0.83,0.84,0.85,0.85,0.86,0.87,0.87,0.87,0.87,0.87,0.86,0.85,0.85,0.85,0.84,0.84,0.85,0.85,0.85,0.85,0.84,0.85,0.85,0.85,0.84,0.84,0.84,0.84,0.84,0.84,0.84,0.84,0.84,0.85,0.85,0.85,0.85,0.85,0.85,0.85,0.86,0.86,0.85,0.84,0.84,0.84,0.84,0.84,0.84,0.84,0.84,0.84,0.85,0.84,0.83,0.83,0.83,0.83,0.82,0.82,0.82,0.82,0.82,0.82,0.82,0.82,0.82,0.82,0.82,0.82,0.82,0.82,0.82,0.82,0.81,0.81,0.81,0.81,0.81,0.81,0.81,0.81,0.82,0.82,0.83,0.83,0.83,0.83,0.83,0.83,0.84,0.84,0.84,0.84,0.85,0.86,0.86,0.86,0.86,0.86,0.85,0.85,0.85,0.85,0.86,0.86,0.86,0.85,0.86,0.86,0.86,0.85,0.86,0.86,0.86,0.86,0.86,0.87,0.86,0.86,0.86,0.85,0.86,0.86,0.86,0.86,0.86,0.87,0.87,0.86,0.86,0.86,0.86,0.86,0.86,0.86,0.86,0.86,0.86,0.85,0.85,0.86,0.86,0.85,0.85,0.85,0.85,0.86,0.86,0.85,0.85,0.85,0.85,0.85,0.85,0.85,0.84,0.82,0.82,0.83,0.83,0.83,0.82,0.82,0.81,0.81,0.80,0.79,0.78,0.78,0.78,0.78,0.78,0.77,0.76,0.76,0.76,0.76,0.76,0.76,0.77,0.77,0.77,0.77,0.77,0.77,0.77,0.77,0.77,0.77,0.77,0.77,0.76,0.77,0.77,0.77,0.77,0.78,0.80,0.80,0.80,0.80,0.81,0.81,0.82,0.82,0.82,0.83,0.83,0.84,0.84,0.84,0.84,0.84,0.85,0.86,0.85,0.86,0.86,0.85,0.85,0.85,0.85,0.84,0.84,0.85,0.84,0.85,0.85,0.85,0.84,0.84,0.84,0.85,0.85,0.85,0.85,0.85,0.85,0.84,0.84,0.83,0.83,0.82,0.82,0.82,0.82,0.82,0.82,0.82,0.82,0.83,0.82,0.82,0.82,0.82,0.82,0.82,0.82,0.82,0.82,0.83,0.83,0.83,0.83,0.83,0.83,0.83,0.83,0.83,0.82,0.82,0.82,0.82,0.83,0.83,0.83,0.82,0.82,0.81,0.81,0.80,0.81,0.81,0.80,0.79,0.79,0.80,0.79,0.79,0.80,0.80,0.80,0.80,0.81,0.81,0.80,0.80,0.80,0.80,0.80,0.80,0.80,0.80,0.80,0.80,0.80,0.80,0.80,0.81,0.81,0.81,0.81,0.81,0.81,0.81,0.80,0.80,0.81,0.80,0.81,0.81,0.81,0.81,0.82,0.83,0.84,0.84,0.84,0.84,0.84,0.83,0.83,0.83,0.83,0.82,0.82,0.82,0.82,0.82,0.83,0.83,0.83,0.83,0.83,0.83,0.83,0.83,0.83,0.83,0.82,0.82,0.82,0.82,0.82,0.82,0.82,0.81,0.80,0.80,0.80,0.80,0.80,0.80,0.81,0.80,0.81,0.81,0.81,0.81,0.81,0.81,0.82,0.82,0.82,0.82,0.82,0.83,0.83,0.83,0.83,0.83,0.83,0.82,0.82,0.82,0.82,0.82,0.82,0.82,0.82,0.83,0.82,0.83,0.83,0.83,0.83,0.84,0.85,0.85,0.86,0.86,0.86,0.86,0.86,0.85,0.86,0.85,0.85,0.85,0.85,0.85,0.85,0.84,0.85,0.85,0.85,0.85,0.85,0.85,0.85,0.84,0.84,0.84,0.85,0.85,0.85,0.84,0.85,0.85,0.85,0.85,0.85,0.85,0.84,0.84,0.84,0.84,0.83,0.84,0.83,0.83,0.83,0.83,0.83,0.83,0.84,0.83,0.84,0.84,0.84,0.84,0.84,0.84,0.85,0.85,0.84,0.83,0.84,0.84,0.83,0.82,0.82,0.81,0.80,0.80,0.80,0.79,0.80,0.80,0.80,0.80,0.81,0.80,0.81,0.81,0.81,0.81,0.81,0.80,0.80,0.81,0.81,0.81,0.82,0.82,0.82,0.82,0.82,0.82,0.81,0.81,0.81,0.81,0.81,0.81,0.81,0.81,0.81,0.82,0.82,0.83,0.84,0.84,0.86,0.86,0.86,0.86,0.86,0.86,0.86,0.85,0.85,0.84,0.85,0.85,0.84,0.85,0.85,0.85,0.85,0.84,0.85,0.84,0.84,0.84,0.83,0.83,0.84,0.84,0.84,0.84,0.84,0.84,0.84,0.84,0.84,0.84,0.85,0.85,0.85,0.84,0.84,0.85,0.85,0.85,0.85,0.85,0.86,0.86,0.86,0.86,0.86,0.87,0.88,0.88,0.88,0.88,0.88,0.88,0.89,0.89,0.90,0.89,0.90,0.90,0.91,0.91,0.91,0.91,0.91,0.90,0.90,0.91,0.91,0.91,0.90,0.90,0.90,0.90,0.90,0.89,0.89,0.89,0.89,0.89,0.89,0.89,0.88,0.88,0.88,0.88,0.88,0.88,0.87,0.87,0.86,0.87,0.86,0.86,0.86,0.85,0.86,0.85,0.84,0.84,0.84,0.84,0.83,0.83,0.83,0.83,0.83,0.82,0.82,0.82,0.82,0.82,0.82,0.83,0.82,0.82,0.82,0.82,0.82,0.82,0.82,0.82,0.82,0.82,0.82,0.82,0.82,0.82,0.82,0.82,0.83,0.82,0.81,0.81,0.81,0.81,0.81,0.81,0.82,0.82,0.81,0.82,0.81,0.82,0.82,0.81,0.81,0.81,0.82,0.82,0.82,0.82,0.82,0.82,0.83,0.83,0.83,0.83,0.83,0.84,0.84,0.84,0.84,0.85,0.84,0.84,0.84,0.84,0.84,0.84,0.84,0.84,0.84,0.84,0.85,0.85,0.86,0.86,0.86,0.85,0.85,0.86,0.86,0.86,0.86,0.87,0.87,0.87,0.87,0.88,0.88,0.88,0.88,0.87,0.87,0.87,0.87,0.87,0.87,0.87,0.86,0.86,0.86,0.86,0.87,0.87,0.87,0.87,0.88,0.88,0.88,0.88,0.88,0.88,0.89,0.89,0.89,0.88,0.88,0.89,0.89,0.90,0.90,0.89,0.89,0.89,0.90,0.90,0.90,0.90,0.90,0.90,0.90,0.89,0.90,0.90,0.90,0.90,0.90,0.91,0.91,0.91,0.91,0.91,0.91,0.90,0.90,0.90
Q6ZR62	0.87,0.87,0.85,0.85,0.84,0.84,0.84,0.84,0.83,0.84,0.84,0.84,0.84,0.85,0.85,0.85,0.85,0.85,0.85,0.85,0.85,0.85,0.84,0.84,0.84,0.83,0.83,0.82,0.82,0.81,0.81,0.81,0.80,0.80,0.79,0.79,0.78,0.76,0.77,0.76,0.75,0.74,0.73,0.72,0.72,0.71,0.70,0.69,0.68,0.67,0.66,0.65,0.64,0.62,0.61,0.60,0.58,0.56,0.56,0.54,0.52,0.51,0.50,0.49,0.47,0.47,0.45,0.45,0.44,0.44,0.44,0.43,0.42,0.42,0.41,0.40,0.40,0.40,0.40,0.37,0.37,0.38,0.37,0.36,0.37,0.36,0.36,0.36,0.36,0.36,0.37,0.37,0.35,0.36,0.37,0.38,0.38,0.38,0.39,0.39,0.39,0.39,0.40,0.40,0.39,0.40,0.40,0.41,0.39,0.39,0.38,0.37,0.38,0.38,0.38,0.38,0.39,0.40,0.41,0.43,0.45,0.46,0.48,0.49,0.51,0.52,0.54,0.55,0.57,0.57,0.58,0.59,0.60,0.62,0.63,0.64,0.64,0.65,0.67,0.67,0.68,0.69,0.70,0.70,0.70,0.71,0.71,0.71,0.72,0.72,0.73,0.74,0.74,0.75,0.75,0.76,0.77,0.78,0.78,0.77,0.78,0.77,0.77,0.77,0.77,0.77,0.77,0.77,0.77,0.76,0.77,0.76,0.76,0.76,0.76,0.76,0.75,0.75,0.75,0.74,0.73,0.73,0.73,0.72,0.72,0.71,0.71,0.70,0.69,0.69,0.69,0.68,0.67,0.68,0.67,0.65,0.64,0.64,0.64,0.63,0.63,0.62,0.62,0.63,0.62,0.61,0.62,0.62,0.62,0.62,0.63,0.63,0.63,0.63,0.63,0.62,0.62,0.62,0.62,0.62,0.62,0.63,0.64,0.64,0.65,0.67,0.68,0.69,0.71,0.73,0.74,0.75,0.77,0.79,0.79,0.81,0.82,0.83,0.83,0.82,0.83,0.83,0.82,0.82,0.82,0.81,0.81,0.81,0.80,0.79,0.78,0.77,0.76,0.74,0.74,0.74,0.74,0.73,0.72,0.70,0.68,0.67,0.65,0.65,0.64,0.64,0.64,0.62,0.61,0.60,0.59,0.58,0.56,0.55,0.54,0.53,0.53,0.53,0.52,0.51,0.52,0.52,0.52,0.52,0.53,0.53,0.54,0.55,0.55,0.56,0.56,0.56,0.57,0.56,0.58,0.58,0.57,0.57,0.57,0.58,0.60,0.61,0.63,0.64,0.65,0.65,0.65,0.64,0.66,0.66
P0CK97	0.89,0.89,0.89,0.90,0.90,0.90,0.90,0.90,0.90,0.90,0.90,0.90,0.90,0.89,0.89,0.88,0.89,0.88,0.88,0.87,0.87,0.87,0.86,0.86,0.86,0.86,0.86,0.86,0.85,0.85,0.85,0.85,0.84,0.84,0.84,0.83,0.82,0.80,0.79,0.78,0.77,0.77,0.76,0.75,0.74,0.73,0.73,0.73,0.72,0.71,0.71,0.70,0.70,0.69,0.68,0.67,0.67,0.66,0.66,0.65,0.65,0.64,0.64,0.63,0.62,0.61,0.59,0.58,0.57,0.57,0.56,0.55,0.54,0.55,0.55,0.54,0.54,0.55,0.55,0.55,0.56,0.55,0.55,0.55,0.54,0.53,0.52,0.50,0.49,0.50,0.48,0.47,0.47,0.46,0.45,0.46,0.46,0.46,0.45,0.45,0.45,0.46,0.45,0.45,0.44,0.45,0.47,0.48,0.49,0.50,0.51,0.52,0.53,0.54,0.55,0.55,0.57,0.57,0.56,0.57,0.57,0.56,0.56,0.56,0.56,0.57,0.57,0.58,0.58,0.59,0.58,0.59,0.60,0.60,0.59,0.60,0.59,0.59,0.59,0.59,0.58,0.58,0.57,0.57,0.57,0.58,0.57,0.56,0.55,0.55,0.54,0.52,0.52,0.51,0.50,0.49,0.49,0.48,0.47,0.47,0.47,0.46,0.46,0.46,0.46,0.45,0.45,0.46,0.46,0.46,0.47,0.46,0.47,0.48,0.49,0.50,0.50,0.52,0.53,0.54,0.55,0.57,0.58,0.60,0.61,0.62,0.62,0.63,0.64,0.65,0.66,0.66,0.68,0.69,0.69,0.70,0.70,0.71,0.72,0.73,0.74,0.75,0.76,0.77,0.78,0.79,0.81,0.82,0.83,0.83,0.84,0.85,0.86,0.86,0.86,0.86,0.87,0.87,0.87,0.87,0.87,0.87,0.87,0.87,0.86,0.85,0.84,0.84,0.82,0.82,0.81,0.80,0.79,0.77,0.77,0.76,0.75,0.74,0.73,0.73,0.74,0.73,0.73,0.73,0.73,0.74,0.73,0.73,0.72,0.71,0.71,0.71,0.70,0.70,0.69,0.69,0.69,0.68,0.67,0.67,0.66,0.65,0.64,0.63,0.62,0.62
P06703	0.44,0.44,0.45,0.45,0.46,0.46,0.47,0.46,0.44,0.43,0.43,0.44,0.42,0.41,0.41,0.40,0.39,0.38,0.38,0.39,0.39,0.37,0.37,0.36,0.34,0.35,0.35,0.35,0.36,0.36,0.36,0.36,0.35,0.35,0.35,0.35,0.35,0.36,0.36,0.37,0.37,0.38,0.38,0.38,0.38,0.39,0.38,0.36,0.37,0.38,0.39,0.38,0.37,0.38,0.38,0.38,0.38,0.39,0.40,0.39,0.38,0.39,0.40,0.39,0.39,0.41,0.40,0.40,0.41,0.42,0.41,0.41,0.41,0.42,0.43,0.43,0.43,0.45,0.43,0.42,0.43,0.45,0.44,0.43,0.42,0.42,0.40,0.41,0.43,0.44
Q9UHW9	0.78,0.78,0.78,0.79,0.79,0.80,0.80,0.80,0.80,0.80,0.81,0.81,0.81,0.82,0.82,0.82,0.83,0.83,0.83,0.84,0.84,0.84,0.84,0.84,0.84,0.84,0.84,0.84,0.84,0.84,0.84,0.85,0.86,0.87,0.88,0.89,0.89,0.90,0.90,0.90,0.90,0.90,0.90,0.91,0.90,0.90,0.90,0.90,0.90,0.90,0.89,0.89,0.89,0.88,0.88,0.88,0.88,0.88,0.88,0.87,0.87,0.86,0.86,0.86,0.86,0.86,0.85,0.85,0.84,0.85,0.85,0.85,0.85,0.85,0.85,0.84,0.83,0.83,0.83,0.83,0.83,0.82,0.82,0.82,0.81,0.82,0.82,0.82,0.82,0.82,0.82,0.82,0.83,0.83,0.83,0.83,0.83,0.83,0.83,0.83,0.83,0.83,0.83,0.84,0.83,0.84,0.84,0.85,0.85,0.85,0.85,0.85,0.85,0.85,0.84,0.84,0.85,0.85,0.85,0.85,0.85,0.85,0.85,0.85,0.85,0.85,0.83,0.82,0.82,0.81,0.80,0.80,0.79,0.78,0.77,0.75,0.73,0.71,0.69,0.67,0.65,0.63,0.61,0.60,0.58,0.56,0.55,0.54,0.52,0.51,0.50,0.49,0.49,0.49,0.48,0.48,0.48,0.48,0.48,0.47,0.47,0.47,0.47,0.46,0.45,0.44,0.43,0.44,0.43,0.42,0.41,0.40,0.38,0.37,0.36,0.35,0.35,0.35,0.35,0.35,0.35,0.35,0.34,0.34,0.34,0.33,0.33,0.32,0.31,0.30,0.29,0.28,0.27,0.25,0.24,0.22,0.21,0.20,0.19,0.17,0.16,0.14,0.13,0.11,0.11,0.11,0.10,0.10,0.10,0.09,0.10,0.10,0.10,0.09,0.09,0.10,0.10,0.10,0.09,0.09,0.09,0.09,0.09,0.10,0.11,0.13,0.13,0.14,0.14,0.14,0.14,0.14,0.14,0.14,0.14,0.14,0.14,0.15,0.15,0.14,0.14,0.14,0.14,0.14,0.14,0.14,0.13,0.13,0.13,0.12,0.12,0.12,0.12,0.12,0.12,0.12,0.12,0.12,0.12,0.12,0.12,0.12,0.12,0.12,0.12,0.10,0.09,0.08,0.08,0.07,0.08,0.08,0.08,0.08,0.09,0.10,0.11,0.13,0.13,0.13,0.14,0.14,0.15,0.15,0.17,0.19,0.20,0.22,0.23,0.24,0.25,0.26,0.26,0.26,0.26,0.27,0.27,0.27,0.28,0.28,0.29,0.29,0.30,0.31,0.31,0.31,0.33,0.34,0.34,0.34,0.35,0.36,0.36,0.37,0.38,0.38,0.37,0.37,0.36,0.36,0.36,0.36,0.37,0.35,0.35,0.34,0.33,0.32,0.31,0.30,0.29,0.29,0.29,0.29,0.28,0.29,0.28,0.28,0.28,0.28,0.28,0.27,0.28,0.28,0.27,0.28,0.29,0.29,0.29,0.29,0.31,0.30,0.30,0.30,0.29,0.27,0.27,0.27,0.25,0.24,0.24,0.23,0.22,0.21,0.22,0.22,0.21,0.22,0.23,0.23,0.23,0.23,0.23,0.23,0.25,0.25,0.26,0.29,0.30,0.31,0.31,0.31,0.31,0.31,0.30,0.30,0.30,0.29,0.28,0.28,0.29,0.28,0.29,0.30,0.31,0.32,0.35,0.35,0.37,0.37,0.37,0.38,0.38,0.38,0.39,0.39,0.38,0.40,0.39,0.39,0.39,0.39,0.39,0.38,0.38,0.37,0.36,0.34,0.34,0.33,0.33,0.33,0.33,0.35,0.34,0.34,0.35,0.36,0.36,0.36,0.37,0.35,0.36,0.36,0.35,0.34,0.34,0.31,0.32,0.30,0.32,0.33,0.32,0.34,0.36,0.35,0.37,0.37,0.38,0.38,0.39,0.39,0.39,0.39,0.39,0.39,0.39,0.40,0.39,0.38,0.37,0.38,0.38,0.38,0.37,0.37,0.38,0.37,0.36,0.35,0.34,0.34,0.33,0.32,0.31,0.30,0.29,0.29,0.29,0.28,0.28,0.26,0.24,0.24,0.22,0.21,0.21,0.19,0.18,0.18,0.18,0.17,0.16,0.17,0.16,0.16,0.16,0.17,0.16,0.16,0.16,0.16,0.15,0.14,0.15,0.15,0.14,0.13,0.15,0.15,0.15,0.15,0.16,0.16,0.16,0.17,0.17,0.17,0.17,0.17,0.17,0.17,0.17,0.17,0.17,0.17,0.17,0.16,0.15,0.16,0.14,0.13,0.13,0.13,0.11,0.12,0.13,0.13,0.13,0.13,0.12,0.12,0.11,0.11,0.11,0.11,0.12,0.13,0.13,0.13,0.13,0.13,0.13,0.14,0.14,0.14,0.13,0.14,0.14,0.14,0.15,0.15,0.15,0.15,0.15,0.15,0.15,0.15,0.15,0.15,0.15,0.15,0.15,0.14,0.14,0.14,0.13,0.13,0.12,0.13,0.13,0.14,0.15,0.15,0.15,0.17,0.16,0.16,0.16,0.16,0.15,0.16,0.17,0.17,0.19,0.19,0.20,0.20,0.19,0.19,0.20,0.20,0.20,0.21,0.22,0.22,0.22,0.23,0.23,0.23,0.23,0.24,0.24,0.24,0.25,0.26,0.26,0.26,0.26,0.26,0.27,0.26,0.25,0.25,0.26,0.25,0.24,0.23,0.22,0.21,0.21,0.20,0.19,0.18,0.18,0.16,0.15,0.14,0.15,0.14,0.14,0.13,0.14,0.14,0.13,0.14,0.15,0.16,0.15,0.16,0.18,0.17,0.18,0.18,0.20,0.20,0.21,0.23,0.22,0.24,0.24,0.24,0.24,0.24,0.25,0.26,0.26,0.26,0.27,0.27,0.27,0.27,0.28,0.28,0.28,0.29,0.30,0.30,0.31,0.32,0.33,0.34,0.34,0.34,0.35,0.35,0.34,0.35,0.34,0.34,0.34,0.33,0.34,0.33,0.33,0.32,0.32,0.30,0.30,0.30,0.30,0.29,0.29,0.30,0.32,0.31,0.32,0.33,0.33,0.33,0.34,0.34,0.34,0.34,0.35,0.35,0.36,0.36,0.36,0.37,0.36,0.35,0.35,0.36,0.36,0.36,0.37,0.38,0.38,0.39,0.41,0.41,0.41,0.41,0.40,0.40,0.39,0.39,0.39,0.38,0.37,0.37,0.37,0.37,0.35,0.35,0.36,0.36,0.36,0.37,0.36,0.36,0.37,0.37,0.36,0.36,0.35,0.34,0.33,0.32,0.31,0.30,0.30,0.29,0.29,0.29,0.29,0.29,0.29,0.27,0.25,0.23,0.22,0.21,0.20,0.20,0.21,0.22,0.22,0.23,0.25,0.27,0.27,0.28,0.28,0.29,0.29,0.27,0.26,0.26,0.25,0.26,0.26,0.25,0.24,0.25,0.26,0.26,0.27,0.28,0.29,0.30,0.30,0.32,0.32,0.33,0.32,0.32,0.31,0.31,0.31,0.31,0.33,0.35,0.35,0.36,0.38,0.36,0.36,0.35,0.35,0.33,0.32,0.33,0.33,0.33,0.33,0.33,0.33,0.34,0.34,0.35,0.34,0.34,0.34,0.33,0.32,0.31,0.32,0.30,0.30,0.31,0.30,0.30,0.30,0.31,0.31,0.33,0.33,0.33,0.34,0.35,0.35,0.34,0.33,0.32,0.31,0.30,0.30,0.30,0.30,0.29,0.29,0.30,0.30,0.29,0.30,0.29,0.28,0.27,0.26,0.25,0.24,0.24,0.24,0.24,0.25,0.26,0.26,0.26,0.26,0.26,0.27,0.27,0.28,0.27,0.26,0.27,0.25,0.25,0.24,0.22,0.21,0.21,0.20,0.20,0.20,0.21,0.21,0.20,0.21,0.20,0.19,0.19,0.19,0.17,0.17,0.15,0.15,0.15,0.16,0.17,0.17,0.19,0.19,0.18,0.19,0.19,0.18,0.19,0.19,0.19,0.19,0.17,0.16,0.15,0.15,0.13,0.13,0.14,0.13,0.15,0.15,0.17,0.18,0.18,0.19,0.20,0.20,0.20,0.21,0.22,0.22,0.22,0.24,0.25,0.26,0.28,0.28,0.29,0.30,0.31,0.30,0.30,0.30,0.30,0.31,0.30,0.30,0.31,0.31,0.31,0.31,0.31,0.31,0.31,0.32,0.33,0.33,0.32,0.33,0.34,0.33,0.34,0.33,0.34,0.35,0.34,0.34,0.34,0.34,0.35,0.36,0.37,0.39,0.37,0.37,0.38,0.37,0.38,0.37,0.37,0.37,0.37,0.36,0.35,0.36,0.34,0.34,0.33,0.33,0.32,0.32,0.33,0.35,0.36,0.38,0.39,0.39,0.40,0.42,0.42,0.43,0.44,0.46,0.47,0.48,0.50,0.51,0.52,0.53,0.55,0.55,0.56,0.57,0.56,0.56,0.56,0.54,0.53,0.54,0.55,0.56,0.56,0.58,0.60,0.61,0.63,0.65,0.67,0.69,0.70,0.72,0.74,0.75,0.76,0.76,0.77,0.77,0.78,0.78,0.78,0.79,0.78,0.78,0.77,0.76,0.75,0.73,0.72,0.71,0.70,0.68,0.66,0.65,0.64,0.62,0.63,0.63,0.63,0.63,0.63,0.62,0.60,0.59,0.59,0.58,0.56,0.55,0.55,0.53,0.51,0.49,0.47,0.44,0.42,0.40,0.38,0.36,0.34,0.32,0.30,0.30,0.29,0.29,0.29,0.27,0.26,0.26,0.26,0.25,0.24,0.24,0.24,0.23,0.22,0.22,0.22,0.21,0.22,0.23,0.23,0.23,0.22,0.22,0.22,0.20,0.19,0.20,0.19,0.17,0.18,0.18,0.18,0.18,0.18,0.18,0.19,0.20,0.22,0.22,0.22,0.23,0.21,0.20,0.19,0.18,0.18,0.18,0.17,0.17,0.17,0.18,0.18,0.18,0.19,0.19,0.19,0.20,0.21
P09661	0.46,0.46,0.44,0.42,0.41,0.40,0.40,0.40,0.40,0.41,0.39,0.39,0.39,0.38,0.38,0.38,0.37,0.37,0.37,0.36,0.37,0.36,0.36,0.34,0.34,0.34,0.33,0.31,0.31,0.31,0.30,0.29,0.29,0.28,0.28,0.28,0.27,0.27,0.26,0.25,0.24,0.24,0.23,0.25,0.26,0.25,0.26,0.25,0.24,0.24,0.22,0.23,0.23,0.23,0.23,0.23,0.22,0.23,0.21,0.21,0.22,0.21,0.21,0.21,0.22,0.23,0.23,0.23,0.25,0.25,0.25,0.25,0.25,0.24,0.24,0.23,0.23,0.23,0.23,0.22,0.22,0.22,0.21,0.21,0.20,0.18,0.19,0.18,0.18,0.18,0.19,0.19,0.20,0.20,0.20,0.19,0.20,0.20,0.19,0.19,0.20,0.20,0.19,0.19,0.18,0.17,0.18,0.18,0.19,0.19,0.19,0.19,0.18,0.18,0.18,0.18,0.19,0.18,0.18,0.18,0.19,0.19,0.20,0.20,0.20,0.20,0.22,0.23,0.25,0.25,0.26,0.27,0.28,0.27,0.27,0.28,0.29,0.28,0.29,0.31,0.32,0.31,0.31,0.32,0.34,0.37,0.36,0.36,0.37,0.36,0.35,0.37,0.38,0.38,0.39,0.40,0.41,0.41,0.43,0.43,0.43,0.44,0.47,0.47,0.48,0.50,0.51,0.51,0.52,0.52,0.55,0.55,0.56,0.56,0.57,0.58,0.58,0.59,0.60,0.59,0.58,0.58,0.59,0.58,0.58,0.57,0.55,0.56,0.56,0.57,0.57,0.59,0.58,0.59,0.60,0.60,0.59,0.59,0.60,0.57,0.58,0.57,0.56,0.54,0.54,0.53,0.53,0.52,0.51,0.49,0.49,0.49,0.49,0.49,0.49,0.49,0.49,0.51,0.50,0.51,0.54,0.55,0.56,0.57,0.60,0.60,0.61,0.63,0.64,0.64,0.64,0.66,0.66,0.67,0.68,0.68,0.69,0.70,0.71,0.71,0.73,0.74,0.76,0.78,0.79,0.79,0.81,0.82,0.83,0.86,0.89,0.88,0.89,0.89,0.88
Q9Y267	0.84,0.84,0.84,0.84,0.84,0.84,0.84,0.84,0.84,0.84,0.84,0.83,0.83,0.82,0.81,0.80,0.79,0.78,0.77,0.77,0.76,0.74,0.73,0.72,0.71,0.70,0.69,0.68,0.67,0.67,0.65,0.63,0.61,0.60,0.59,0.56,0.55,0.54,0.51,0.50,0.49,0.48,0.47,0.46,0.44,0.42,0.41,0.41,0.39,0.36,0.35,0.34,0.32,0.31,0.30,0.29,0.28,0.27,0.27,0.25,0.24,0.23,0.22,0.22,0.21,0.20,0.19,0.19,0.18,0.18,0.16,0.16,0.18,0.18,0.18,0.19,0.19,0.18,0.18,0.18,0.19,0.18,0.17,0.17,0.18,0.19,0.19,0.19,0.20,0.20,0.21,0.22,0.23,0.24,0.24,0.23,0.25,0.25,0.25,0.25,0.25,0.26,0.26,0.29,0.30,0.31,0.32,0.33,0.33,0.33,0.34,0.35,0.34,0.33,0.33,0.33,0.33,0.35,0.36,0.37,0.37,0.38,0.38,0.38,0.39,0.39,0.39,0.40,0.39,0.39,0.40,0.40,0.40,0.40,0.39,0.40,0.41,0.40,0.40,0.41,0.41,0.42,0.42,0.42,0.42,0.41,0.42,0.40,0.40,0.39,0.39,0.39,0.38,0.39,0.38,0.38,0.38,0.39,0.37,0.38,0.38,0.38,0.37,0.37,0.38,0.37,0.35,0.34,0.34,0.34,0.32,0.31,0.30,0.29,0.28,0.29,0.27,0.26,0.27,0.27,0.26,0.26,0.27,0.26,0.25,0.24,0.25,0.25,0.25,0.25,0.25,0.26,0.25,0.24,0.24,0.25,0.25,0.24,0.23,0.22,0.21,0.20,0.20,0.20,0.20,0.19,0.20,0.19,0.18,0.19,0.19,0.21,0.21,0.22,0.23,0.24,0.23,0.23,0.24,0.24,0.23,0.23,0.23,0.22,0.21,0.22,0.21,0.19,0.18,0.18,0.18,0.18,0.18,0.18,0.18,0.17,0.17,0.17,0.17,0.16,0.17,0.17,0.16,0.15,0.16,0.18,0.18,0.18,0.19,0.19,0.18,0.18,0.16,0.16,0.16,0.15,0.14,0.14,0.15,0.13,0.14,0.14,0.14,0.14,0.15,0.15,0.15,0.16,0.16,0.16,0.17,0.19,0.19,0.20,0.21,0.21,0.21,0.21,0.21,0.21,0.21,0.21,0.21,0.21,0.22,0.21,0.20,0.20,0.21,0.21,0.21,0.23,0.22,0.23,0.25,0.26,0.25,0.26,0.25,0.25,0.25,0.24,0.24,0.24,0.24,0.24,0.25,0.27,0.26,0.27,0.28,0.28,0.26,0.26,0.26,0.26,0.26,0.27,0.28,0.28,0.28,0.29,0.29,0.29,0.31,0.31,0.33,0.33,0.33,0.34,0.35,0.34,0.33,0.35,0.35,0.33,0.34,0.34,0.36,0.38,0.39,0.41,0.42,0.44,0.46,0.46,0.46,0.46,0.47,0.46,0.46,0.46,0.47,0.48,0.50,0.49,0.48,0.50,0.50,0.48,0.49,0.50,0.48,0.48,0.48,0.47,0.45,0.44,0.44,0.43,0.41,0.40,0.39,0.39,0.38,0.37,0.37,0.35,0.35,0.33,0.31,0.30,0.29,0.29,0.28,0.27,0.27,0.27,0.27,0.26,0.26,0.26,0.24,0.23,0.23,0.21,0.20,0.21,0.20,0.19,0.20,0.21,0.19,0.19,0.20,0.22,0.21,0.21,0.22,0.22,0.22,0.23,0.25,0.26,0.26,0.26,0.26,0.28,0.28,0.27,0.27,0.28,0.27,0.26,0.26,0.26,0.25,0.25,0.24,0.24,0.24,0.23,0.24,0.24,0.24,0.25,0.25,0.25,0.25,0.27,0.29,0.31,0.31,0.33,0.35,0.36,0.36,0.38,0.40,0.40,0.42,0.43,0.44,0.44,0.44,0.45,0.45,0.46,0.46,0.46,0.46,0.47,0.47,0.47,0.47,0.47,0.46,0.46,0.46,0.45,0.45,0.45,0.44,0.43,0.44,0.43,0.42,0.41,0.41,0.40,0.38,0.36,0.34,0.33,0.31,0.29,0.27,0.26,0.25,0.23,0.21,0.20,0.18,0.17,0.15,0.14,0.14,0.13,0.13,0.13,0.13,0.13,0.12,0.13,0.13,0.13,0.12,0.13,0.13,0.12,0.13,0.14,0.14,0.15,0.17,0.17,0.20,0.21,0.22,0.22,0.22,0.22,0.23,0.23,0.23,0.23,0.24,0.24,0.23,0.23,0.24,0.24,0.24,0.25,0.26,0.26,0.27,0.27,0.27,0.28,0.27,0.27,0.27,0.29,0.29,0.31,0.32,0.31,0.31,0.32,0.33,0.32,0.33,0.33,0.33,0.32,0.31,0.31,0.31,0.32,0.32,0.34,0.35,0.35,0.36,0.38,0.39,0.40,0.41,0.43,0.44,0.45,0.47,0.49,0.49,0.49,0.50,0.50,0.50,0.52,0.52,0.53,0.54,0.55,0.54,0.54,0.54,0.55,0.56,0.57,0.58,0.59,0.60,0.62
Q8N4F4	0.28,0.29,0.28,0.27,0.27,0.28,0.27,0.26,0.26,0.25,0.24,0.24,0.23,0.23,0.22,0.21,0.21,0.20,0.20,0.19,0.19,0.17,0.17,0.17,0.17,0.17,0.17,0.18,0.16,0.16,0.16,0.17,0.17,0.17,0.17,0.16,0.18,0.20,0.20,0.19,0.21,0.22,0.23,0.24,0.26,0.28,0.27,0.28,0.30,0.31,0.31,0.32,0.32,0.33,0.33,0.33,0.33,0.34,0.35,0.35,0.38,0.39,0.41,0.42,0.43,0.44,0.43,0.44,0.44,0.45,0.44,0.45,0.46,0.46,0.46,0.46,0.47,0.45,0.44,0.45,0.45,0.45,0.45,0.45,0.45,0.45,0.45,0.46,0.48,0.48,0.48,0.49,0.50,0.50,0.50,0.50,0.51,0.53,0.53,0.52,0.52,0.50,0.50,0.50,0.50,0.50,0.49,0.49,0.49,0.48,0.48,0.47,0.47,0.46,0.46,0.46,0.45,0.44,0.44,0.45,0.45,0.44,0.43,0.42,0.40,0.39,0.38,0.36,0.34,0.32,0.30,0.29,0.27,0.27,0.26,0.25,0.25,0.25,0.23,0.23,0.24,0.24,0.24,0.24,0.23,0.22,0.21,0.22,0.23,0.23,0.23,0.24,0.24,0.25,0.24,0.24,0.24,0.25,0.25,0.24,0.22,0.22,0.21,0.20,0.20,0.20,0.20,0.20,0.21,0.21,0.21,0.22,0.22,0.24,0.24,0.25,0.26,0.27,0.26,0.26,0.27,0.26,0.25,0.25,0.25,0.24,0.23,0.24,0.22,0.21,0.20,0.20,0.20,0.19,0.19,0.19,0.19,0.18,0.18,0.18,0.18,0.18,0.18,0.18,0.17,0.17,0.18,0.20,0.20,0.19,0.21,0.22,0.21,0.22,0.20,0.20,0.20,0.19,0.18,0.18,0.18,0.17,0.18,0.18,0.17,0.17,0.18,0.18,0.18,0.18,0.19,0.19,0.20,0.22,0.22,0.22,0.23,0.23,0.23,0.23,0.23,0.23,0.24,0.24,0.24,0.24,0.25,0.25,0.22,0.23,0.23,0.21,0.21,0.22,0.22,0.21,0.22,0.24,0.24,0.24,0.24,0.23,0.23,0.24,0.24,0.24,0.23,0.23,0.24,0.26,0.26,0.26,0.28,0.27,0.26,0.25,0.26,0.26,0.26,0.26,0.26,0.26,0.26,0.27,0.27,0.28,0.29,0.29,0.30,0.32,0.31,0.32,0.34,0.35,0.33,0.33,0.34,0.34,0.33,0.33,0.34,0.36,0.36,0.36,0.37,0.39,0.39,0.39,0.40,0.40,0.39,0.40,0.41,0.42,0.41,0.43,0.44,0.44,0.44,0.44,0.44,0.45,0.46,0.47,0.46,0.45,0.46,0.45,0.44,0.42,0.42,0.42,0.40,0.39,0.38,0.38,0.38,0.38,0.35,0.35,0.35,0.34,0.32,0.32,0.32,0.31,0.28,0.28,0.28,0.27,0.26,0.25,0.24,0.22,0.20,0.21,0.21,0.20,0.19,0.19,0.19,0.18,0.17,0.18,0.16,0.16,0.16,0.16,0.15,0.15,0.16,0.15,0.15,0.16,0.17,0.16,0.17,0.18,0.18,0.18,0.19,0.21,0.22,0.22,0.22,0.23,0.24,0.24,0.24,0.24,0.25,0.25,0.25,0.25,0.25,0.25,0.24,0.23,0.24,0.23,0.22,0.23,0.23,0.23,0.24,0.24,0.25,0.26,0.28,0.29,0.29,0.30,0.31,0.31,0.30,0.30,0.30,0.30,0.28,0.29,0.29,0.27,0.26,0.25,0.25,0.25,0.24,0.23,0.24,0.24,0.23,0.22,0.23,0.24,0.23,0.22,0.24,0.24,0.23,0.23,0.23,0.23,0.23,0.23,0.23,0.24,0.24,0.23,0.22,0.21,0.20,0.19,0.18,0.18,0.18,0.18,0.17,0.18,0.18,0.18,0.17,0.18,0.18,0.18,0.18,0.18,0.18,0.19,0.20,0.20,0.21,0.23,0.24,0.24,0.25,0.26,0.25,0.24,0.25,0.25,0.25,0.25,0.25,0.25,0.25,0.25,0.24,0.23,0.24,0.24,0.24,0.23,0.24,0.25,0.24,0.24,0.25,0.24,0.24,0.26,0.27,0.29,0.30,0.30,0.31,0.31,0.31,0.33,0.33,0.33,0.33,0.33,0.31,0.32,0.32,0.33,0.33,0.35,0.36,0.36,0.38,0.39,0.41,0.41,0.42,0.45,0.45,0.46,0.48,0.49,0.50,0.52,0.53,0.54,0.53,0.55,0.56,0.56,0.58,0.58,0.58,0.58,0.57,0.57,0.59,0.59,0.60,0.62,0.61,0.62,0.65,0.66
Q9Y3D9	0.46,0.47,0.47,0.47,0.46,0.48,0.49,0.49,0.48,0.49,0.49,0.48,0.48,0.48,0.47,0.48,0.48,0.48,0.49,0.49,0.50,0.49,0.49,0.49,0.49,0.47,0.48,0.48,0.49,0.50,0.51,0.52,0.53,0.55,0.57,0.57,0.59,0.59,0.60,0.62,0.63,0.63,0.63,0.64,0.64,0.65,0.64,0.62,0.63,0.63,0.62,0.62,0.62,0.61,0.60,0.62,0.61,0.60,0.59,0.59,0.59,0.59,0.58,0.59,0.58,0.58,0.59,0.60,0.59,0.59,0.59,0.58,0.57,0.56,0.54,0.51,0.51,0.50,0.49,0.47,0.45,0.44,0.42,0.41,0.40,0.39,0.38,0.39,0.41,0.40,0.41,0.42,0.42,0.43,0.45,0.45,0.43,0.43,0.43,0.44,0.42,0.41,0.41,0.40,0.39,0.39,0.40,0.39,0.38,0.38,0.37,0.35,0.36,0.36,0.37,0.38,0.40,0.40,0.41,0.43,0.45,0.46,0.48,0.50,0.52,0.53,0.54,0.55,0.55,0.56,0.57,0.58,0.59,0.59,0.60,0.60,0.61,0.63,0.65,0.66,0.67,0.69,0.71,0.72,0.73,0.76,0.77,0.77,0.78,0.79,0.81,0.81,0.83,0.84,0.85,0.87,0.87,0.88,0.89,0.89,0.89,0.89,0.89,0.88,0.89,0.88,0.88,0.88,0.89,0.89,0.89,0.88,0.88,0.88,0.89,0.88,0.89,0.89,0.89,0.89,0.88,0.89,0.89,0.90,0.89,0.89,0.89,0.89,0.88,0.88
Q9BZJ4	0.44,0.42,0.41,0.41,0.39,0.38,0.38,0.39,0.38,0.37,0.36,0.36,0.36,0.35,0.34,0.34,0.35,0.34,0.34,0.35,0.36,0.34,0.34,0.34,0.33,0.32,0.32,0.34,0.35,0.37,0.37,0.38,0.39,0.41,0.43,0.44,0.45,0.47,0.49,0.51,0.52,0.54,0.57,0.58,0.59,0.61,0.63,0.64,0.65,0.67,0.68,0.70,0.71,0.73,0.74,0.76,0.76,0.78,0.79,0.80,0.80,0.79,0.79,0.78,0.77,0.77,0.77,0.77,0.77,0.77,0.77,0.77,0.77,0.77,0.76,0.75,0.75,0.74,0.74,0.73,0.72,0.70,0.69,0.67,0.67,0.66,0.65,0.64,0.63,0.61,0.60,0.59,0.58,0.56,0.54,0.54,0.54,0.54,0.52,0.51,0.52,0.51,0.50,0.50,0.51,0.51,0.50,0.50,0.49,0.48,0.46,0.45,0.44,0.42,0.41,0.40,0.40,0.38,0.37,0.35,0.35,0.34,0.33,0.33,0.33,0.31,0.31,0.31,0.30,0.30,0.31,0.31,0.31,0.32,0.34,0.35,0.34,0.33,0.34,0.35,0.35,0.34,0.33,0.33,0.33,0.32,0.31,0.31,0.30,0.30,0.30,0.30,0.29,0.30,0.29,0.29,0.28,0.29,0.29,0.29,0.29,0.30,0.31,0.31,0.31,0.31,0.32,0.32,0.31,0.32,0.32,0.33,0.35,0.34,0.33,0.34,0.34,0.34,0.34,0.33,0.32,0.32,0.31,0.33,0.34,0.34,0.34,0.35,0.37,0.38,0.38,0.40,0.41,0.41,0.40,0.41,0.42,0.42,0.42,0.43,0.43,0.43,0.42,0.42,0.42,0.42,0.42,0.41,0.41,0.40,0.39,0.38,0.37,0.35,0.35,0.34,0.32,0.30,0.30,0.30,0.29,0.30,0.31,0.31,0.29,0.30,0.31,0.32,0.32,0.33,0.33,0.34,0.33,0.32,0.33,0.33,0.33,0.31,0.31,0.31,0.30,0.30,0.30,0.31,0.30,0.30,0.30,0.30,0.30,0.29,0.30,0.31,0.30,0.30,0.31,0.32,0.32,0.32,0.31,0.30,0.31,0.32,0.31,0.31,0.32,0.32,0.31,0.31,0.30,0.29,0.29,0.29,0.29,0.30,0.31,0.32,0.32,0.34,0.36,0.36,0.36,0.38,0.38,0.39,0.40,0.40,0.41,0.42,0.42,0.42,0.44,0.45,0.46,0.47,0.48,0.49,0.50,0.50,0.50,0.51,0.52,0.52,0.52,0.52,0.52,0.51,0.51,0.51,0.51,0.50,0.50,0.48,0.47,0.46,0.44,0.43,0.41,0.40,0.38,0.37,0.35,0.35,0.34,0.34,0.32,0.32,0.33,0.32,0.32,0.32,0.32,0.31,0.31,0.30,0.31,0.31,0.32,0.32,0.34,0.34,0.34,0.33,0.33,0.33,0.32,0.32,0.32,0.33,0.32,0.32,0.33,0.33,0.33,0.33,0.34,0.35,0.36,0.38,0.39
Q13433	0.59,0.60,0.61,0.62,0.64,0.64,0.65,0.66,0.66,0.67,0.68,0.68,0.69,0.70,0.71,0.71,0.72,0.72,0.72,0.72,0.73,0.72,0.72,0.70,0.69,0.69,0.70,0.70,0.68,0.68,0.68,0.68,0.67,0.68,0.68,0.67,0.66,0.66,0.65,0.64,0.63,0.63,0.62,0.60,0.58,0.57,0.58,0.58,0.57,0.56,0.55,0.54,0.53,0.51,0.50,0.49,0.47,0.45,0.44,0.42,0.42,0.40,0.40,0.41,0.43,0.43,0.44,0.44,0.45,0.46,0.47,0.47,0.49,0.50,0.50,0.51,0.52,0.54,0.54,0.55,0.57,0.59,0.59,0.60,0.62,0.64,0.65,0.64,0.64,0.65,0.66,0.67,0.67,0.68,0.70,0.71,0.71,0.72,0.74,0.76,0.76,0.77,0.78,0.79,0.80,0.80,0.80,0.80,0.80,0.80,0.81,0.81,0.81,0.81,0.81,0.81,0.82,0.81,0.81,0.81,0.81,0.81,0.81,0.80,0.80,0.80,0.80,0.80,0.80,0.80,0.80,0.81,0.81,0.81,0.81,0.82,0.83,0.83,0.83,0.83,0.84,0.84,0.84,0.85,0.85,0.85,0.85,0.85,0.85,0.85,0.85,0.85,0.86,0.86,0.86,0.87,0.87,0.86,0.87,0.87,0.87,0.87,0.88,0.87,0.88,0.88,0.87,0.87,0.86,0.86,0.86,0.86,0.86,0.86,0.86,0.86,0.86,0.85,0.86,0.86,0.85,0.85,0.85,0.85,0.84,0.84,0.85,0.85,0.85,0.86,0.86,0.86,0.86,0.86,0.85,0.85,0.85,0.85,0.86,0.86,0.87,0.86,0.86,0.86,0.87,0.87,0.87,0.87,0.87,0.87,0.87,0.87,0.88,0.88,0.88,0.88,0.87,0.87,0.88,0.87,0.87,0.88,0.88,0.88,0.89,0.89,0.89,0.89,0.89,0.89,0.89,0.89,0.89,0.89,0.88,0.89,0.89,0.89,0.89,0.88,0.87,0.87,0.86,0.85,0.83,0.82,0.82,0.81,0.79,0.77,0.76,0.75,0.73,0.71,0.69,0.67,0.66,0.65,0.65,0.64,0.64,0.63,0.61,0.60,0.60,0.58,0.56,0.56,0.54,0.52,0.50,0.48,0.47,0.45,0.44,0.42,0.40,0.38,0.36,0.36,0.36,0.34,0.34,0.34,0.35,0.37,0.37,0.38,0.39,0.41,0.43,0.45,0.46,0.46,0.48,0.50,0.50,0.52,0.51,0.50,0.50,0.49,0.50,0.49,0.48,0.48,0.48,0.47,0.47,0.48,0.48,0.47,0.48,0.49,0.48,0.48,0.49,0.49,0.48,0.49,0.49,0.48,0.47,0.47,0.47,0.45,0.44,0.44,0.42,0.41,0.41,0.41,0.40,0.38,0.38,0.36,0.35,0.34,0.32,0.32,0.31,0.30,0.29,0.28,0.28,0.27,0.26,0.25,0.25,0.24,0.23,0.23,0.23,0.24,0.23,0.23,0.23,0.22,0.22,0.22,0.22,0.22,0.23,0.24,0.24,0.25,0.26,0.27,0.27,0.29,0.29,0.29,0.30,0.31,0.32,0.33,0.35,0.36,0.38,0.41,0.42,0.44,0.46,0.47,0.49,0.50,0.52,0.53,0.54,0.56,0.57,0.59,0.60,0.61,0.62,0.62,0.64,0.65,0.65,0.65,0.66,0.67,0.66,0.66,0.66,0.65,0.63,0.63,0.62,0.60,0.58,0.58,0.57,0.55,0.53,0.53,0.51,0.49,0.48,0.47,0.45,0.44,0.43,0.42,0.41,0.41,0.41,0.40,0.39,0.40,0.40,0.40,0.40,0.40,0.41,0.41,0.42,0.43,0.44,0.45,0.46,0.47,0.47,0.48,0.48,0.48,0.49,0.50,0.50,0.51,0.52,0.53,0.53,0.53,0.55,0.55,0.56,0.58,0.59,0.60,0.61,0.63,0.65,0.66,0.67,0.68,0.69,0.70,0.71,0.71,0.73,0.73,0.74,0.74,0.75,0.74,0.74,0.74,0.74,0.74,0.75,0.75,0.75,0.76,0.77,0.78,0.79,0.80,0.80,0.81,0.81,0.82,0.83,0.84,0.84,0.84,0.85,0.85,0.85,0.85,0.85,0.85,0.84,0.84,0.84,0.85,0.84,0.84,0.84,0.84,0.85,0.85,0.85,0.85,0.85,0.85,0.86,0.86,0.86,0.86,0.86,0.86,0.86,0.86,0.86,0.86,0.86,0.86,0.86,0.86,0.86,0.87,0.87,0.86,0.86,0.86,0.86,0.86,0.86,0.87,0.87,0.87,0.87,0.87,0.87,0.86,0.86,0.87,0.86,0.86,0.86,0.86,0.86,0.86,0.86,0.86,0.85,0.85,0.85,0.85,0.85,0.84,0.83,0.83,0.83,0.82,0.81,0.81,0.80,0.79,0.78,0.77,0.75,0.74,0.73,0.71,0.70,0.69,0.67,0.66,0.65,0.63,0.60,0.58,0.57,0.55,0.53,0.52,0.50,0.48,0.46,0.45,0.42,0.40,0.38,0.36,0.34,0.32,0.30,0.28,0.27,0.25,0.24,0.23,0.21,0.21,0.19,0.18,0.17,0.16,0.15,0.14,0.14,0.14,0.13,0.12,0.12,0.11,0.11,0.10,0.10,0.09,0.09,0.09,0.09,0.09,0.09,0.09,0.10,0.10,0.12,0.13,0.14,0.15,0.17,0.17,0.17,0.18,0.19,0.20,0.19,0.19,0.20,0.20,0.19,0.20,0.20,0.20,0.21,0.22,0.20,0.20,0.21,0.21,0.20,0.20,0.21,0.22,0.22,0.23,0.25,0.26,0.27,0.28,0.29,0.29,0.29,0.30,0.29,0.28,0.27,0.26,0.26,0.25,0.24,0.22,0.21,0.21,0.21,0.20,0.19,0.20,0.20,0.19,0.19,0.20,0.20,0.19,0.19,0.20,0.20,0.21,0.22,0.23,0.23,0.25,0.27,0.28,0.29,0.30,0.31,0.30,0.30,0.29,0.29,0.29,0.30,0.30,0.30,0.30,0.30,0.31,0.31,0.32,0.32,0.33,0.34,0.34,0.34,0.35,0.36,0.36,0.36,0.36,0.37,0.37,0.38,0.39,0.39,0.40,0.40,0.41,0.42,0.42,0.43,0.43,0.42,0.41,0.39,0.39,0.38,0.37,0.36,0.36,0.37,0.38,0.37,0.38,0.39,0.39,0.39,0.41,0.42,0.42,0.42
Q9BYL1	0.90,0.89,0.89,0.89,0.90,0.90,0.90,0.90,0.90,0.90,0.89,0.89,0.88,0.88,0.88,0.87,0.87,0.88,0.88,0.88,0.87,0.87,0.87,0.87,0.87,0.86,0.87,0.86,0.87,0.87,0.87,0.87,0.87,0.86,0.86,0.86,0.86,0.86,0.86,0.86,0.86,0.86,0.86,0.85,0.86,0.85,0.85,0.85,0.85,0.86,0.86,0.86,0.86,0.86,0.87,0.87,0.88,0.88,0.88,0.88,0.88,0.88,0.88,0.88,0.89,0.88,0.89,0.88,0.88,0.88,0.88,0.88,0.89,0.88,0.88,0.88,0.88,0.88,0.88,0.88,0.88,0.87,0.87,0.87,0.87,0.86,0.86,0.86,0.86,0.85,0.83,0.83,0.81,0.80,0.79,0.77,0.76,0.73,0.72,0.71,0.70,0.69,0.67,0.65,0.64,0.62,0.60,0.60,0.60,0.58,0.56,0.55,0.55,0.53,0.52,0.52,0.50,0.49,0.47,0.46,0.44,0.42,0.41,0.41,0.41,0.41,0.39,0.38,0.36,0.35,0.34,0.34,0.33,0.34,0.33,0.34,0.34,0.34,0.35,0.34,0.35,0.35,0.34,0.36,0.35,0.35,0.37,0.38,0.38,0.36,0.36,0.37,0.36,0.35,0.34,0.35,0.33,0.33,0.34,0.34,0.33,0.33,0.35,0.35,0.34,0.34,0.34,0.34,0.34,0.36,0.36,0.36,0.37,0.38,0.38,0.39,0.39,0.40,0.40,0.42,0.43,0.44,0.44,0.45,0.44,0.45,0.45,0.44,0.44,0.44,0.45,0.46,0.46,0.46,0.48,0.49,0.49,0.51,0.53,0.53,0.53,0.56
P82675	0.87,0.87,0.87,0.87,0.87,0.88,0.88,0.89,0.88,0.89,0.88,0.88,0.88,0.88,0.88,0.88,0.88,0.88,0.88,0.88,0.88,0.88,0.89,0.88,0.88,0.89,0.88,0.89,0.89,0.89,0.89,0.89,0.89,0.90,0.90,0.89,0.89,0.89,0.88,0.88,0.88,0.88,0.89,0.89,0.89,0.88,0.87,0.87,0.86,0.87,0.87,0.87,0.87,0.88,0.88,0.88,0.88,0.88,0.88,0.88,0.88,0.88,0.88,0.88,0.88,0.88,0.87,0.86,0.86,0.86,0.85,0.84,0.83,0.82,0.81,0.80,0.80,0.79,0.78,0.77,0.76,0.76,0.74,0.73,0.72,0.72,0.71,0.71,0.70,0.69,0.69,0.68,0.67,0.67,0.67,0.67,0.66,0.66,0.66,0.66,0.66,0.65,0.64,0.63,0.62,0.62,0.62,0.62,0.62,0.61,0.61,0.61,0.61,0.60,0.60,0.61,0.61,0.60,0.60,0.60,0.59,0.58,0.58,0.59,0.59,0.57,0.57,0.57,0.57,0.58,0.59,0.59,0.58,0.58,0.57,0.57,0.56,0.55,0.55,0.53,0.52,0.52,0.52,0.52,0.51,0.51,0.51,0.49,0.48,0.48,0.48,0.47,0.46,0.47,0.47,0.47,0.47,0.46,0.47,0.46,0.47,0.48,0.48,0.48,0.49,0.50,0.52,0.52,0.52,0.53,0.53,0.51,0.50,0.50,0.50,0.52,0.51,0.50,0.49,0.48,0.48,0.48,0.46,0.45,0.45,0.45,0.45,0.45,0.45,0.47,0.48,0.49,0.49,0.50,0.48,0.49,0.50,0.49,0.48,0.48,0.48,0.47,0.46,0.45,0.44,0.44,0.43,0.42,0.41,0.41,0.40,0.39,0.41,0.43,0.43,0.42,0.42,0.42,0.42,0.42,0.42,0.43,0.41,0.41,0.40,0.39,0.39,0.38,0.37,0.37,0.36,0.34,0.32,0.31,0.30,0.30,0.28,0.27,0.27,0.27,0.27,0.28,0.30,0.31,0.32,0.32,0.30,0.29,0.30,0.30,0.29,0.28,0.28,0.27,0.24,0.23,0.24,0.23,0.23,0.23,0.24,0.24,0.25,0.25,0.25,0.26,0.28,0.28,0.28,0.27,0.27,0.26,0.27,0.27,0.29,0.29,0.30,0.31,0.31,0.33,0.32,0.33,0.31,0.30,0.29,0.28,0.28,0.29,0.30,0.30,0.31,0.32,0.32,0.31,0.31,0.32,0.32,0.32,0.30,0.30,0.29,0.28,0.28,0.27,0.27,0.27,0.26,0.25,0.25,0.27,0.27,0.26,0.26,0.25,0.26,0.25,0.25,0.25,0.26,0.26,0.25,0.25,0.25,0.25,0.24,0.24,0.24,0.24,0.23,0.22,0.21,0.19,0.19,0.19,0.21,0.20,0.20,0.20,0.19,0.20,0.21,0.21,0.21,0.22,0.24,0.23,0.24,0.24,0.25,0.25,0.25,0.25,0.27,0.26,0.29,0.30,0.31,0.31,0.32,0.32,0.32,0.32,0.33,0.33,0.33,0.34,0.35,0.36,0.37,0.40,0.41,0.40,0.43,0.44,0.45,0.45,0.47,0.48,0.50,0.52,0.53,0.53,0.55,0.56,0.57,0.58,0.58,0.59,0.59,0.59,0.59,0.59,0.59,0.60,0.61,0.60,0.59,0.58,0.60,0.59,0.59,0.59,0.60,0.61,0.61,0.63,0.64,0.65,0.65,0.66,0.65,0.65,0.66,0.65,0.65,0.65,0.65,0.65,0.64,0.63,0.62,0.61,0.61,0.60,0.60,0.59,0.59,0.60,0.60,0.60
Q96LT4	0.41,0.41,0.43,0.43,0.43,0.42,0.42,0.44,0.43,0.42,0.43,0.42,0.41,0.40,0.41,0.41,0.41,0.42,0.41,0.41,0.40,0.38,0.38,0.37,0.36,0.34,0.33,0.33,0.31,0.33,0.33,0.31,0.32,0.31,0.32,0.32,0.31,0.33,0.33,0.34,0.35,0.36,0.36,0.35,0.34,0.34,0.35,0.34,0.32,0.33,0.33,0.31,0.32,0.34,0.34,0.32,0.33,0.33,0.32,0.33,0.33,0.33,0.33,0.33,0.35,0.36,0.37,0.37,0.38,0.39,0.40,0.41,0.43,0.45,0.46,0.47,0.47,0.49,0.50,0.51,0.51,0.52,0.53,0.54,0.56,0.58,0.59,0.59,0.61,0.63,0.65,0.67,0.69,0.70,0.70,0.73,0.74,0.74,0.75,0.77,0.78,0.79,0.81,0.82,0.83,0.83,0.85,0.86,0.88,0.88,0.89,0.88,0.88,0.88,0.87,0.87,0.86,0.87,0.87,0.87,0.87,0.87,0.86,0.86,0.84,0.83,0.82,0.80,0.80,0.79,0.77,0.74,0.73,0.72,0.70,0.69,0.67,0.66,0.64,0.63,0.62,0.60,0.59,0.57,0.56,0.54,0.52,0.51,0.49,0.46,0.44,0.42,0.41,0.39,0.38,0.37,0.36,0.35,0.34,0.32,0.32,0.32,0.31,0.32,0.31,0.32,0.33,0.32,0.33,0.32,0.31,0.33,0.35,0.34,0.35,0.36,0.36,0.36,0.37,0.37,0.36,0.35,0.36,0.35,0.35,0.35,0.35,0.35,0.36,0.36,0.36,0.37,0.39,0.39,0.39,0.39,0.39,0.38,0.38,0.38,0.38,0.35,0.35,0.34,0.34,0.33,0.32,0.29,0.30,0.28,0.27,0.27,0.26,0.24,0.23,0.22,0.21,0.21,0.19,0.18,0.19,0.20,0.19,0.18,0.19,0.20,0.19,0.20,0.21,0.21,0.21,0.21,0.20,0.19,0.19,0.19,0.20,0.20,0.20,0.22,0.21,0.22,0.24,0.24,0.25,0.25,0.27,0.28,0.29,0.30,0.32,0.32,0.33,0.34,0.35,0.35,0.36,0.37,0.36,0.36,0.38,0.37,0.38,0.39,0.39,0.38,0.39,0.40,0.41,0.39,0.40,0.39,0.39,0.39,0.39,0.39,0.39,0.37,0.37,0.37,0.35,0.34,0.33,0.32,0.30,0.29,0.28,0.26,0.25,0.24,0.22,0.21,0.21,0.21,0.19,0.18,0.19,0.20,0.21,0.22,0.23,0.23,0.23,0.22,0.23,0.23,0.22,0.22,0.22,0.21,0.21,0.21,0.21,0.21,0.21,0.22,0.22,0.22,0.22,0.22,0.22,0.21,0.22,0.22,0.21,0.22,0.23,0.23,0.23,0.25,0.25,0.25,0.26,0.27,0.26,0.26,0.26,0.27,0.25,0.23,0.23,0.23,0.22,0.22,0.22,0.21,0.21,0.21,0.21,0.22,0.23,0.25,0.23,0.24,0.25,0.27,0.28,0.28,0.29,0.30,0.32,0.33,0.35,0.35,0.35,0.35,0.36,0.34,0.34,0.36,0.36,0.35,0.37,0.36,0.36,0.36,0.36,0.37,0.37,0.37,0.39,0.39,0.38,0.40,0.42,0.43,0.44,0.45,0.46,0.46,0.46,0.47,0.48,0.49,0.49,0.50,0.49,0.48,0.49,0.49,0.48,0.48,0.48,0.47,0.48,0.49,0.50,0.51,0.53,0.55,0.54,0.54,0.56,0.56,0.58
Q9BY50	0.74,0.72,0.73,0.73,0.71,0.70,0.71,0.71,0.70,0.69,0.69,0.68,0.68,0.68,0.67,0.67,0.67,0.66,0.66,0.65,0.64,0.63,0.62,0.61,0.60,0.60,0.59,0.58,0.58,0.57,0.56,0.54,0.54,0.53,0.51,0.51,0.49,0.49,0.49,0.47,0.48,0.47,0.46,0.44,0.44,0.45,0.44,0.42,0.40,0.40,0.41,0.40,0.39,0.39,0.38,0.38,0.36,0.35,0.34,0.33,0.32,0.32,0.31,0.31,0.32,0.33,0.32,0.31,0.30,0.30,0.30,0.31,0.31,0.29,0.28,0.27,0.26,0.27,0.26,0.27,0.29,0.29,0.32,0.32,0.33,0.32,0.31,0.31,0.31,0.31,0.31,0.30,0.30,0.31,0.31,0.32,0.34,0.36,0.37,0.38,0.38,0.38,0.38,0.38,0.37,0.35,0.33,0.33,0.34,0.35,0.36,0.36,0.36,0.36,0.36,0.38,0.39,0.39,0.39,0.41,0.42,0.40,0.40,0.38,0.37,0.37,0.38,0.39,0.39,0.39,0.39,0.38,0.37,0.37,0.37,0.36,0.36,0.35,0.34,0.34,0.34,0.34,0.34,0.35,0.36,0.36,0.36,0.37,0.38,0.38,0.39,0.37,0.38,0.38,0.39,0.40,0.39,0.39,0.40,0.40,0.39,0.38,0.39,0.38,0.39,0.40,0.41,0.41,0.41,0.42,0.44,0.47,0.48,0.49,0.50,0.50,0.50,0.50,0.51,0.51,0.50,0.51,0.52,0.53,0.53,0.53,0.55,0.56,0.57,0.56,0.56,0.56
Q9NQW1	0.23,0.22,0.21,0.20,0.20,0.19,0.18,0.18,0.18,0.18,0.19,0.18,0.20,0.20,0.22,0.24,0.25,0.25,0.26,0.28,0.27,0.27,0.27,0.26,0.26,0.26,0.26,0.24,0.24,0.24,0.25,0.26,0.28,0.29,0.29,0.31,0.31,0.31,0.30,0.31,0.30,0.31,0.31,0.33,0.33,0.35,0.35,0.35,0.35,0.35,0.35,0.34,0.34,0.33,0.32,0.31,0.30,0.29,0.29,0.29,0.29,0.32,0.33,0.34,0.34,0.34,0.34,0.33,0.33,0.33,0.32,0.31,0.31,0.30,0.29,0.29,0.27,0.27,0.26,0.25,0.24,0.24,0.23,0.23,0.21,0.21,0.21,0.23,0.25,0.26,0.28,0.28,0.28,0.29,0.29,0.30,0.30,0.30,0.30,0.30,0.29,0.28,0.26,0.23,0.24,0.23,0.23,0.24,0.24,0.24,0.25,0.26,0.27,0.27,0.26,0.27,0.26,0.26,0.26,0.26,0.26,0.26,0.28,0.28,0.27,0.27,0.27,0.26,0.23,0.22,0.21,0.20,0.21,0.21,0.22,0.23,0.22,0.22,0.22,0.21,0.22,0.22,0.24,0.26,0.27,0.28,0.29,0.31,0.31,0.31,0.31,0.31,0.30,0.29,0.29,0.28,0.28,0.28,0.30,0.30,0.31,0.31,0.31,0.30,0.29,0.29,0.29,0.29,0.30,0.30,0.29,0.30,0.28,0.27,0.27,0.25,0.24,0.24,0.25,0.25,0.26,0.27,0.26,0.25,0.23,0.22,0.21,0.21,0.20,0.21,0.21,0.23,0.24,0.24,0.25,0.25,0.25,0.25,0.25,0.24,0.24,0.23,0.22,0.23,0.24,0.25,0.26,0.26,0.26,0.25,0.25,0.25,0.24,0.25,0.25,0.26,0.28,0.29,0.29,0.27,0.26,0.25,0.23,0.23,0.22,0.22,0.22,0.24,0.23,0.25,0.24,0.24,0.24,0.23,0.23,0.22,0.24,0.25,0.25,0.26,0.27,0.27,0.27,0.27,0.26,0.25,0.25,0.24,0.24,0.26,0.26,0.26,0.27,0.27,0.27,0.26,0.25,0.23,0.22,0.22,0.22,0.22,0.23,0.23,0.23,0.23,0.23,0.21,0.20,0.19,0.18,0.18,0.18,0.18,0.18,0.18,0.18,0.17,0.16,0.17,0.15,0.16,0.18,0.19,0.19,0.19,0.19,0.19,0.19,0.19,0.18,0.17,0.18,0.19,0.19,0.20,0.20,0.20,0.20,0.20,0.20,0.20,0.20,0.20,0.21,0.21,0.22,0.22,0.22,0.22,0.22,0.21,0.20,0.20,0.20,0.21,0.22,0.23,0.23,0.25,0.24,0.25,0.25,0.24,0.25,0.25,0.26,0.28,0.29,0.30,0.32,0.33,0.35,0.36,0.37,0.38,0.40,0.42,0.43,0.45,0.48,0.50,0.52,0.53,0.55,0.56,0.58,0.59,0.61,0.63,0.64,0.65,0.66,0.67,0.66,0.68,0.67,0.67,0.68,0.68,0.67,0.67,0.67,0.66,0.66,0.66,0.67,0.67,0.66,0.66,0.66,0.66,0.65,0.64,0.62,0.60,0.59,0.57,0.55,0.54,0.53,0.52,0.52,0.51,0.51,0.51,0.51,0.50,0.50,0.51,0.50,0.51,0.52,0.53,0.54,0.55,0.55,0.55,0.55,0.55,0.55,0.56,0.56,0.56,0.56,0.57,0.56,0.56,0.56,0.55,0.54,0.54,0.53,0.52,0.52,0.54,0.53,0.53,0.55,0.54,0.54,0.55,0.56,0.56,0.55,0.53,0.52,0.51,0.50,0.48,0.47,0.46,0.44,0.42,0.42,0.41,0.40,0.40,0.40,0.40,0.40,0.39,0.39,0.38,0.37,0.36,0.35,0.34,0.32,0.32,0.32,0.32,0.30,0.31,0.33,0.34,0.33,0.34,0.35,0.34,0.33,0.33,0.33,0.32,0.31,0.31,0.32,0.31,0.32,0.33,0.34,0.35,0.35,0.36,0.37,0.37,0.36,0.37,0.37,0.37,0.37,0.38,0.39,0.40,0.42,0.44,0.46,0.47,0.50,0.52,0.54,0.56,0.58,0.59,0.61,0.61,0.60,0.62,0.63,0.64,0.66,0.67,0.69,0.69,0.71,0.73,0.74,0.75,0.77,0.77,0.77,0.78,0.79,0.79,0.80,0.81,0.82,0.83,0.84,0.84,0.85,0.85,0.85,0.85,0.85,0.86,0.85,0.85,0.84,0.84,0.84,0.84,0.84,0.84,0.84,0.84,0.83,0.83,0.82,0.81,0.81,0.81,0.79,0.79,0.77,0.76,0.74,0.72,0.71,0.69,0.68,0.68,0.67,0.67,0.66,0.65,0.63,0.62,0.60,0.58,0.57,0.55,0.54,0.52,0.52,0.51,0.50,0.49,0.48,0.47,0.46,0.43,0.42,0.41,0.39,0.37,0.37,0.37,0.37,0.36,0.37,0.36,0.35,0.35,0.35,0.36,0.35,0.35,0.36,0.36,0.37,0.36,0.36,0.35,0.35,0.35,0.36,0.38,0.38,0.38,0.40,0.39,0.40,0.40,0.40,0.39,0.39,0.39,0.40,0.41,0.40,0.40,0.41,0.41,0.39,0.41,0.42,0.41,0.41,0.41,0.42,0.41,0.40,0.40,0.41,0.40,0.39,0.39,0.38,0.37,0.36,0.37,0.38,0.37,0.37,0.38,0.38,0.38,0.36,0.35,0.36,0.35,0.34,0.33,0.34,0.33,0.33,0.32,0.31,0.30,0.29,0.31,0.31,0.30,0.32,0.34,0.33,0.32,0.32,0.31,0.31,0.29,0.28,0.28,0.27,0.26,0.26,0.26,0.26,0.26,0.27,0.27,0.26,0.26,0.25,0.24,0.23,0.21,0.20,0.20,0.21,0.21,0.21,0.24,0.25,0.25,0.26,0.27,0.27,0.27,0.27,0.26,0.25,0.24,0.23,0.22,0.20,0.19,0.19,0.18,0.18,0.18,0.19,0.18,0.19,0.20,0.21,0.23,0.24,0.24,0.26,0.28,0.29,0.29,0.30,0.31,0.32,0.33,0.33,0.33,0.33,0.32,0.32,0.31,0.29,0.28,0.27,0.26,0.26,0.27,0.26,0.26,0.27,0.27,0.27,0.28,0.28,0.29,0.29,0.29,0.29,0.31,0.31,0.30,0.30,0.32,0.34,0.33,0.33,0.32,0.33,0.32,0.30,0.29,0.30,0.27,0.27,0.27,0.26,0.26,0.26,0.27,0.27,0.27,0.28,0.30,0.31,0.31,0.33,0.34,0.35,0.38,0.39,0.39,0.40,0.41,0.40,0.41,0.42,0.44,0.46,0.48,0.48,0.49,0.51,0.52,0.52,0.52,0.53,0.54,0.55,0.55,0.56,0.58,0.59,0.60,0.62,0.64,0.66,0.67,0.69,0.71,0.72,0.74,0.76,0.76,0.76,0.77,0.79,0.79,0.79,0.80,0.80,0.80,0.82,0.82,0.83,0.85,0.85,0.86,0.86,0.86,0.86,0.86,0.86,0.86,0.86,0.86,0.87,0.87,0.87,0.86,0.87,0.87,0.87,0.88,0.88,0.87,0.88,0.88,0.87,0.87,0.87,0.87,0.87,0.86,0.87,0.86,0.87,0.87,0.86,0.85,0.85,0.85,0.85,0.85,0.84,0.85,0.85,0.85,0.85,0.85,0.85,0.85,0.86,0.86,0.87,0.87,0.87,0.87,0.87,0.87,0.87,0.87,0.87,0.87,0.86,0.86,0.86,0.86,0.86,0.86,0.86,0.86,0.86,0.85,0.86,0.85,0.86,0.85,0.85,0.85,0.86,0.86,0.86,0.86,0.87,0.87,0.87,0.87,0.87,0.87,0.86,0.87,0.87,0.86,0.86,0.86,0.87,0.86,0.86,0.86,0.86,0.86,0.86,0.86,0.86,0.86,0.87,0.86,0.86,0.86,0.86,0.87,0.87,0.86,0.87,0.87,0.87,0.87,0.87,0.87,0.87,0.87,0.87,0.87,0.87,0.87,0.87,0.87,0.87,0.87,0.87,0.87,0.87,0.87,0.88,0.87,0.87,0.87,0.87,0.87,0.87,0.88,0.88,0.88,0.88,0.89,0.88,0.89,0.89,0.88,0.88,0.88,0.87,0.88,0.88,0.88,0.88,0.88,0.88,0.88,0.88,0.88,0.88,0.87,0.87,0.87,0.87,0.87,0.87,0.87,0.87,0.87,0.87,0.87,0.87,0.87,0.87,0.87,0.87,0.87,0.87,0.87,0.86,0.86,0.85,0.85,0.85,0.85,0.85,0.85,0.85,0.85,0.85,0.85,0.85,0.85,0.85,0.84,0.84,0.84,0.84,0.84,0.84,0.85,0.85,0.85,0.85,0.86,0.86,0.86,0.86,0.86,0.86,0.85,0.85,0.86,0.86,0.86,0.86,0.85,0.86,0.86,0.86,0.86,0.86,0.86,0.87,0.87,0.87,0.87,0.87,0.87,0.88,0.88,0.88,0.88,0.88,0.88,0.87,0.85,0.86,0.85,0.84,0.83,0.82,0.80,0.78,0.77,0.75,0.73,0.72,0.71,0.68,0.66,0.66,0.65,0.63,0.62,0.61,0.60,0.58,0.58,0.57,0.56,0.56,0.54,0.53,0.53,0.52,0.50,0.50,0.48,0.46,0.45,0.45,0.43,0.42,0.40,0.39,0.39,0.38,0.37,0.36,0.36,0.35,0.36,0.37,0.38,0.36,0.37,0.39,0.39,0.38,0.39,0.40,0.38,0.37,0.38,0.38,0.36,0.35,0.36,0.34,0.33,0.33,0.33,0.33,0.33,0.32,0.32,0.33,0.32,0.31,0.32,0.32,0.30,0.30,0.32,0.31,0.31,0.32,0.35,0.34,0.34,0.36,0.37,0.36,0.34,0.34,0.35,0.34,0.32,0.33,0.33,0.33,0.33,0.33,0.33,0.33,0.33,0.33,0.33,0.33,0.35,0.35,0.36,0.35,0.35,0.35,0.35,0.34,0.34,0.35,0.35,0.35,0.36,0.36,0.36,0.35,0.36,0.36,0.35,0.33,0.33,0.32,0.30,0.28
Q9UN30	0.73,0.74,0.74,0.75,0.75,0.73,0.72,0.71,0.70,0.70,0.70,0.70,0.69,0.70,0.71,0.71,0.71,0.72,0.72,0.73,0.73,0.73,0.73,0.72,0.72,0.72,0.71,0.71,0.72,0.71,0.71,0.72,0.73,0.73,0.73,0.73,0.74,0.74,0.74,0.73,0.72,0.71,0.70,0.70,0.69,0.69,0.69,0.69,0.69,0.70,0.69,0.69,0.68,0.68,0.67,0.66,0.65,0.65,0.64,0.63,0.62,0.61,0.60,0.60,0.60,0.58,0.57,0.57,0.56,0.55,0.55,0.55,0.55,0.54,0.54,0.54,0.53,0.54,0.54,0.54,0.54,0.55,0.55,0.57,0.57,0.56,0.57,0.58,0.58,0.58,0.58,0.58,0.59,0.59,0.59,0.60,0.60,0.60,0.60,0.61,0.61,0.61,0.61,0.62,0.62,0.63,0.63,0.65,0.65,0.67,0.67,0.68,0.69,0.69,0.71,0.71,0.72,0.73,0.73,0.74,0.75,0.75,0.76,0.76,0.76,0.76,0.76,0.77,0.77,0.78,0.79,0.80,0.81,0.82,0.83,0.83,0.83,0.85,0.85,0.86,0.87,0.87,0.88,0.89,0.90,0.90,0.90,0.91,0.90,0.90,0.90,0.90,0.90,0.90,0.90,0.90,0.90,0.90,0.90,0.90,0.90,0.90,0.90,0.90,0.90,0.90,0.90,0.90,0.90,0.90,0.90,0.90,0.90,0.90,0.90,0.90,0.89,0.89,0.89,0.89,0.88,0.88,0.88,0.88,0.88,0.87,0.87,0.88,0.87,0.88,0.88,0.87,0.87,0.87,0.88,0.88,0.87,0.87,0.87,0.87,0.87,0.86,0.86,0.87,0.86,0.87,0.87,0.87,0.87,0.87,0.87,0.87,0.87,0.87,0.87,0.87,0.87,0.88,0.87,0.87,0.87,0.87,0.88,0.86,0.86,0.85,0.85,0.84,0.83,0.81,0.79,0.79,0.79,0.78,0.76,0.75,0.74,0.72,0.72,0.70,0.69,0.67,0.65,0.63,0.61,0.59,0.56,0.55,0.54,0.52,0.51,0.50,0.50,0.48,0.45,0.45,0.44,0.42,0.41,0.40,0.39,0.37,0.36,0.36,0.36,0.36,0.35,0.34,0.32,0.33,0.33,0.33,0.31,0.31,0.30,0.31,0.31,0.31,0.32,0.30,0.30,0.31,0.33,0.33,0.35,0.35,0.37,0.38,0.38,0.38,0.37,0.38,0.38,0.36,0.36,0.38,0.37,0.35,0.36,0.36,0.35,0.36,0.37,0.37,0.37,0.38,0.37,0.39,0.40,0.42,0.41,0.41,0.42,0.43,0.42,0.43,0.43,0.43,0.43,0.43,0.45,0.45,0.44,0.43,0.45,0.44,0.45,0.44,0.43
Q15437	0.28,0.27,0.26,0.25,0.24,0.24,0.23,0.24,0.24,0.24,0.23,0.24,0.25,0.25,0.24,0.24,0.23,0.23,0.22,0.22,0.21,0.19,0.18,0.17,0.16,0.16,0.16,0.15,0.17,0.18,0.17,0.18,0.19,0.17,0.18,0.19,0.19,0.20,0.20,0.21,0.21,0.22,0.23,0.25,0.27,0.27,0.28,0.28,0.27,0.26,0.26,0.26,0.25,0.24,0.26,0.27,0.28,0.28,0.30,0.31,0.32,0.32,0.32,0.33,0.33,0.33,0.32,0.32,0.33,0.32,0.32,0.32,0.32,0.32,0.32,0.33,0.34,0.34,0.35,0.36,0.35,0.36,0.37,0.38,0.37,0.36,0.36,0.35,0.35,0.35,0.36,0.38,0.38,0.38,0.38,0.36,0.36,0.35,0.34,0.32,0.32,0.32,0.34,0.36,0.37,0.38,0.39,0.39,0.38,0.37,0.36,0.34,0.34,0.32,0.32,0.31,0.28,0.27,0.26,0.27,0.27,0.29,0.28,0.26,0.25,0.24,0.23,0.23,0.23,0.23,0.23,0.23,0.22,0.21,0.20,0.22,0.22,0.23,0.23,0.25,0.27,0.26,0.24,0.22,0.20,0.19,0.17,0.17,0.17,0.17,0.18,0.18,0.18,0.19,0.19,0.19,0.19,0.19,0.20,0.21,0.21,0.22,0.22,0.23,0.24,0.24,0.25,0.26,0.26,0.27,0.26,0.27,0.28,0.29,0.29,0.30,0.29,0.30,0.30,0.30,0.29,0.28,0.29,0.29,0.30,0.31,0.32,0.34,0.36,0.38,0.40,0.41,0.42,0.45,0.46,0.48,0.51,0.53,0.55,0.56,0.57,0.57,0.57,0.57,0.58,0.58,0.59,0.59,0.58,0.59,0.57,0.57,0.56,0.56,0.54,0.55,0.56,0.55,0.55,0.56,0.57,0.56,0.56,0.56,0.57,0.55,0.55,0.56,0.54,0.54,0.53,0.52,0.52,0.50,0.50,0.49,0.48,0.48,0.47,0.46,0.44,0.42,0.41,0.39,0.37,0.35,0.33,0.32,0.31,0.31,0.30,0.30,0.30,0.30,0.29,0.29,0.28,0.27,0.28,0.27,0.26,0.26,0.27,0.27,0.25,0.25,0.25,0.24,0.23,0.22,0.20,0.19,0.19,0.17,0.17,0.14,0.13,0.12,0.10,0.10,0.09,0.09,0.08,0.08,0.08,0.09,0.10,0.11,0.13,0.14,0.15,0.15,0.15,0.16,0.17,0.18,0.19,0.19,0.20,0.21,0.22,0.24,0.23,0.24,0.24,0.24,0.26,0.28,0.28,0.28,0.30,0.30,0.30,0.31,0.32,0.32,0.32,0.33,0.33,0.32,0.32,0.33,0.33,0.33,0.33,0.33,0.32,0.31,0.30,0.28,0.27,0.25,0.26,0.28,0.28,0.28,0.27,0.26,0.26,0.24,0.23,0.21,0.20,0.20,0.18,0.17,0.17,0.16,0.14,0.14,0.14,0.12,0.12,0.12,0.11,0.11,0.12,0.13,0.11,0.12,0.13,0.15,0.14,0.13,0.14,0.15,0.15,0.15,0.16,0.17,0.17,0.17,0.18,0.18,0.17,0.18,0.20,0.21,0.21,0.21,0.22,0.22,0.22,0.22,0.22,0.22,0.22,0.22,0.22,0.22,0.22,0.22,0.22,0.24,0.24,0.24,0.24,0.23,0.22,0.22,0.21,0.21,0.19,0.19,0.19,0.19,0.18,0.19,0.21,0.20,0.22,0.23,0.25,0.24,0.23,0.23,0.23,0.22,0.23,0.23,0.23,0.23,0.23,0.23,0.23,0.23,0.24,0.23,0.23,0.23,0.23,0.23,0.23,0.22,0.21,0.21,0.21,0.21,0.21,0.21,0.21,0.21,0.21,0.21,0.21,0.21,0.21,0.22,0.23,0.23,0.23,0.23,0.23,0.22,0.24,0.25,0.26,0.25,0.24,0.22,0.21,0.21,0.20,0.20,0.20,0.21,0.21,0.20,0.20,0.20,0.21,0.21,0.22,0.23,0.23,0.23,0.22,0.22,0.22,0.22,0.22,0.23,0.23,0.24,0.24,0.24,0.24,0.24,0.24,0.25,0.23,0.23,0.23,0.24,0.22,0.20,0.19,0.19,0.17,0.17,0.18,0.18,0.18,0.18,0.18,0.18,0.17,0.17,0.17,0.17,0.17,0.17,0.16,0.16,0.16,0.16,0.17,0.19,0.20,0.22,0.22,0.24,0.24,0.24,0.23,0.25,0.25,0.24,0.25,0.25,0.23,0.23,0.22,0.21,0.20,0.20,0.20,0.20,0.21,0.21,0.22,0.23,0.24,0.26,0.27,0.28,0.29,0.31,0.31,0.31,0.33,0.33,0.34,0.36,0.36,0.35,0.36,0.36,0.34,0.33,0.31,0.31,0.30,0.29,0.29,0.28,0.28,0.28,0.28,0.27,0.26,0.25,0.26,0.27,0.27,0.29,0.30,0.29,0.29,0.29,0.29,0.27,0.27,0.25,0.24,0.23,0.22,0.21,0.19,0.19,0.19,0.17,0.17,0.16,0.15,0.15,0.15,0.14,0.13,0.13,0.13,0.13,0.14,0.14,0.14,0.15,0.15,0.15,0.14,0.15,0.17,0.18,0.20,0.20,0.21,0.21,0.19,0.20,0.20,0.20,0.20,0.20,0.21,0.21,0.21,0.21,0.22,0.22,0.22,0.22,0.22,0.22,0.22,0.22,0.22,0.21,0.21,0.21,0.21,0.21,0.20,0.20,0.20,0.21,0.21,0.21,0.20,0.21,0.22,0.22,0.23,0.22,0.22,0.20,0.20,0.20,0.19,0.21,0.22,0.23,0.24,0.26,0.25,0.26,0.27,0.27,0.26,0.27,0.27,0.27,0.27,0.29,0.30,0.29,0.30,0.32,0.32,0.32,0.34,0.35,0.36,0.36,0.36,0.36,0.35,0.36,0.36,0.37,0.36,0.36,0.35,0.34,0.35,0.36,0.37,0.37,0.35,0.36,0.34,0.33,0.32,0.32,0.31,0.31,0.30,0.28,0.29,0.29,0.28,0.28,0.30,0.31,0.31,0.32,0.33,0.34,0.35,0.36,0.38,0.38,0.37,0.37,0.38,0.38,0.40,0.40,0.42,0.42,0.43,0.42,0.42,0.43,0.44,0.42,0.42,0.41,0.41,0.41,0.40,0.41,0.42,0.41,0.40,0.39,0.41,0.43,0.45,0.46,0.47,0.48,0.48,0.47,0.47,0.47,0.46,0.46,0.44,0.43,0.42,0.40,0.38,0.39,0.40,0.40,0.41,0.40,0.40
P50454	0.85,0.85,0.86,0.86,0.85,0.85,0.85,0.85,0.84,0.84,0.84,0.84,0.83,0.83,0.84,0.82,0.80,0.81,0.80,0.78,0.77,0.75,0.72,0.70,0.70,0.69,0.67,0.66,0.65,0.63,0.61,0.59,0.58,0.56,0.53,0.52,0.51,0.48,0.47,0.47,0.45,0.45,0.44,0.42,0.41,0.40,0.38,0.36,0.34,0.33,0.30,0.28,0.26,0.25,0.23,0.21,0.20,0.19,0.17,0.16,0.17,0.16,0.15,0.15,0.15,0.15,0.16,0.17,0.16,0.16,0.17,0.17,0.17,0.16,0.17,0.17,0.16,0.17,0.17,0.18,0.19,0.19,0.18,0.17,0.19,0.18,0.18,0.18,0.19,0.19,0.19,0.19,0.19,0.19,0.20,0.21,0.22,0.22,0.23,0.24,0.25,0.27,0.28,0.28,0.29,0.29,0.29,0.28,0.27,0.28,0.28,0.27,0.27,0.27,0.26,0.26,0.26,0.27,0.27,0.27,0.28,0.26,0.26,0.27,0.27,0.26,0.26,0.27,0.28,0.27,0.28,0.29,0.30,0.29,0.31,0.31,0.30,0.30,0.30,0.31,0.30,0.30,0.28,0.29,0.30,0.30,0.32,0.33,0.33,0.32,0.33,0.34,0.34,0.34,0.35,0.35,0.35,0.35,0.35,0.34,0.34,0.34,0.35,0.35,0.33,0.33,0.34,0.33,0.32,0.34,0.35,0.34,0.34,0.34,0.35,0.35,0.35,0.34,0.33,0.33,0.31,0.31,0.30,0.30,0.28,0.26,0.26,0.24,0.23,0.23,0.23,0.22,0.22,0.22,0.23,0.23,0.25,0.26,0.26,0.25,0.27,0.28,0.26,0.25,0.25,0.25,0.25,0.26,0.28,0.28,0.27,0.26,0.26,0.24,0.25,0.23,0.22,0.23,0.23,0.24,0.24,0.24,0.24,0.25,0.25,0.25,0.26,0.26,0.28,0.29,0.30,0.31,0.30,0.30,0.29,0.28,0.27,0.25,0.25,0.24,0.23,0.23,0.23,0.23,0.23,0.23,0.22,0.21,0.19,0.17,0.17,0.16,0.17,0.17,0.18,0.17,0.19,0.19,0.20,0.21,0.20,0.20,0.22,0.22,0.21,0.22,0.23,0.24,0.24,0.22,0.22,0.23,0.21,0.22,0.23,0.24,0.25,0.26,0.27,0.28,0.28,0.28,0.27,0.25,0.25,0.25,0.25,0.26,0.27,0.27,0.28,0.28,0.29,0.29,0.28,0.28,0.27,0.26,0.27,0.26,0.25,0.25,0.27,0.26,0.26,0.26,0.27,0.26,0.24,0.24,0.25,0.24,0.25,0.27,0.26,0.25,0.24,0.24,0.24,0.23,0.22,0.23,0.24,0.26,0.27,0.27,0.27,0.27,0.27,0.26,0.25,0.25,0.24,0.24,0.23,0.23,0.22,0.23,0.23,0.22,0.22,0.23,0.23,0.21,0.23,0.22,0.24,0.24,0.25,0.25,0.26,0.27,0.27,0.27,0.26,0.27,0.27,0.30,0.30,0.30,0.32,0.31,0.30,0.30,0.28,0.27,0.27,0.27,0.27,0.27,0.27,0.27,0.27,0.28,0.28,0.30,0.31,0.32,0.32,0.32,0.32,0.32,0.31,0.30,0.30,0.28,0.28,0.28,0.27,0.26,0.27,0.28,0.28,0.28,0.28,0.29,0.31,0.32,0.30,0.30,0.29,0.28,0.29,0.29,0.30,0.30,0.31,0.32,0.33,0.34,0.35,0.37,0.38,0.38,0.40,0.40,0.38,0.38
Q93073	0.87,0.87,0.87,0.87,0.87,0.88,0.88,0.87,0.87,0.87,0.87,0.87,0.87,0.86,0.86,0.86,0.86,0.86,0.86,0.86,0.86,0.86,0.86,0.86,0.86,0.86,0.86,0.86,0.85,0.85,0.84,0.84,0.83,0.83,0.82,0.81,0.82,0.81,0.81,0.81,0.81,0.82,0.81,0.81,0.81,0.81,0.81,0.81,0.81,0.81,0.81,0.81,0.81,0.81,0.81,0.81,0.81,0.81,0.81,0.81,0.81,0.81,0.81,0.81,0.82,0.81,0.82,0.81,0.82,0.82,0.82,0.82,0.83,0.83,0.84,0.84,0.85,0.85,0.85,0.85,0.85,0.85,0.85,0.85,0.85,0.85,0.85,0.85,0.84,0.85,0.85,0.84,0.85,0.84,0.85,0.86,0.85,0.85,0.85,0.85,0.85,0.85,0.85,0.85,0.85,0.85,0.85,0.85,0.85,0.85,0.85,0.85,0.85,0.85,0.86,0.85,0.85,0.85,0.85,0.85,0.85,0.84,0.85,0.84,0.84,0.84,0.84,0.84,0.84,0.85,0.84,0.84,0.84,0.84,0.84,0.84,0.83,0.83,0.83,0.83,0.83,0.83,0.83,0.83,0.83,0.83,0.83,0.83,0.83,0.83,0.83,0.83,0.83,0.83,0.83,0.83,0.83,0.83,0.82,0.82,0.82,0.82,0.83,0.82,0.82,0.83,0.83,0.83,0.84,0.83,0.83,0.83,0.84,0.84,0.83,0.84,0.84,0.83,0.83,0.83,0.83,0.83,0.82,0.82,0.82,0.83,0.83,0.83,0.84,0.84,0.83,0.83,0.82,0.83,0.82,0.83,0.82,0.82,0.83,0.84,0.84,0.85,0.84,0.85,0.85,0.85,0.85,0.85,0.84,0.84,0.84,0.84,0.84,0.84,0.84,0.84,0.84,0.84,0.85,0.84,0.84,0.84,0.85,0.85,0.85,0.85,0.85,0.84,0.84,0.84,0.84,0.84,0.85,0.85,0.85,0.85,0.85,0.86,0.86,0.86,0.85,0.85,0.85,0.86,0.86,0.85,0.85,0.85,0.85,0.86,0.86,0.86,0.86,0.86,0.86,0.87,0.87,0.87,0.87,0.88,0.89,0.88,0.89,0.88,0.88,0.88,0.88,0.88,0.87,0.87,0.88,0.87,0.87,0.87,0.87,0.88,0.87,0.86,0.86,0.86,0.86,0.86,0.85,0.85,0.85,0.85,0.85,0.85,0.85,0.84,0.84,0.83,0.83,0.83,0.83,0.83,0.83,0.82,0.82,0.82,0.81,0.82,0.82,0.82,0.82,0.82,0.82,0.82,0.82,0.83,0.83,0.83,0.84,0.83,0.83,0.83,0.84,0.84,0.84,0.84,0.85,0.85,0.84,0.85,0.85,0.84,0.84,0.84,0.84,0.85,0.86,0.85,0.85,0.85,0.85,0.86,0.85,0.85,0.86,0.86,0.86,0.86,0.85,0.85,0.85,0.85,0.84,0.84,0.84,0.83,0.84,0.83,0.83,0.83,0.83,0.83,0.82,0.82,0.82,0.83,0.83,0.83,0.83,0.83,0.83,0.83,0.83,0.83,0.83,0.83,0.83,0.83,0.84,0.84,0.84,0.84,0.84,0.84,0.84,0.84,0.84,0.84,0.84,0.84,0.85,0.84,0.84,0.85,0.84,0.85,0.85,0.86,0.86,0.86,0.87,0.87,0.86,0.87,0.87,0.87,0.87,0.86,0.87,0.87,0.87,0.88,0.88,0.88,0.88,0.88,0.88,0.87,0.87,0.87,0.87,0.87,0.87,0.87,0.87,0.87,0.87,0.87,0.87,0.86,0.87,0.87,0.87,0.87,0.86,0.86,0.86,0.85,0.84,0.83,0.81,0.80,0.79,0.78,0.77,0.77,0.76,0.76,0.75,0.74,0.73,0.72,0.71,0.70,0.70,0.69,0.69,0.69,0.69,0.68,0.67,0.66,0.66,0.65,0.65,0.64,0.64,0.64,0.64,0.64,0.65,0.65,0.65,0.65,0.65,0.65,0.64,0.64,0.64,0.65,0.65,0.65,0.65,0.65,0.65,0.65,0.66,0.66,0.65,0.65,0.65,0.65,0.65,0.64,0.65,0.65,0.65,0.66,0.66,0.67,0.68,0.69,0.69,0.70,0.70,0.71,0.71,0.71,0.71,0.71,0.70,0.70,0.70,0.70,0.71,0.70,0.70,0.71,0.71,0.72,0.72,0.73,0.74,0.75,0.75,0.76,0.77,0.78,0.78,0.79,0.80,0.81,0.81,0.82,0.83,0.84,0.83,0.84,0.84,0.84,0.84,0.84,0.84,0.84,0.84,0.84,0.84,0.85,0.85,0.85,0.85,0.85,0.85,0.85,0.85,0.85,0.85,0.84,0.84,0.84,0.83,0.82,0.81,0.79,0.78,0.77,0.77,0.74,0.73,0.73,0.72,0.71,0.71,0.70,0.69,0.69,0.67,0.67,0.66,0.66,0.66,0.66,0.65,0.65,0.65,0.65,0.65,0.65,0.64,0.64,0.63,0.64,0.64,0.64,0.64,0.64,0.64,0.63,0.64,0.64,0.65,0.67,0.67,0.68,0.69,0.71,0.72,0.73,0.74,0.75,0.75,0.76,0.77,0.78,0.79,0.79,0.80,0.81,0.82,0.83,0.83,0.83,0.84,0.84,0.84,0.84,0.84,0.84,0.84,0.85,0.84,0.85,0.85,0.85,0.86,0.86,0.86,0.86,0.86,0.87,0.87,0.87,0.87,0.87,0.87,0.86,0.86,0.84,0.83,0.83,0.81,0.80,0.79,0.79,0.77,0.75,0.75,0.74,0.74,0.73,0.70,0.69,0.67,0.64,0.63,0.61,0.60,0.58,0.57,0.57,0.56,0.55,0.53,0.52,0.50,0.48,0.47,0.45,0.43,0.41,0.40,0.38,0.36,0.34,0.34,0.32,0.31,0.31,0.32,0.31,0.31,0.33,0.34,0.33,0.33,0.34,0.35,0.33,0.33,0.32,0.34,0.35,0.35,0.35,0.35,0.35,0.36,0.35,0.36,0.36,0.34,0.33,0.35,0.34,0.33,0.34,0.35,0.37,0.37,0.37,0.38,0.37,0.36,0.36,0.36,0.35,0.35,0.35,0.34,0.33,0.34,0.32,0.32,0.31,0.33,0.32,0.31,0.30,0.30,0.29,0.28,0.26,0.26,0.27,0.27,0.27,0.27,0.27,0.27,0.26,0.27,0.28,0.30,0.29,0.29,0.29,0.27,0.26,0.25,0.23,0.24,0.23,0.25,0.26,0.26,0.26,0.27,0.28,0.27,0.28,0.29,0.30,0.32,0.31,0.30,0.29,0.28,0.28,0.28,0.28,0.27,0.27,0.28,0.28,0.28,0.28,0.29,0.30,0.30,0.30,0.30,0.29,0.29,0.27,0.28,0.28,0.28,0.29,0.31,0.31,0.31,0.32,0.32,0.31,0.32,0.33,0.34,0.32,0.33,0.34,0.33,0.33,0.32,0.32,0.31,0.32,0.32,0.33,0.34,0.36,0.37,0.38,0.39,0.40,0.41,0.41,0.43,0.44,0.44,0.45,0.47,0.47,0.49,0.51,0.53,0.53,0.55,0.57,0.58,0.58,0.60,0.61,0.62,0.63,0.66,0.66,0.67,0.68,0.70,0.71,0.72,0.74,0.75,0.76,0.76,0.78,0.78,0.79,0.80,0.81,0.81,0.82,0.82,0.82,0.81,0.81,0.82,0.81,0.81,0.81,0.81,0.82,0.82,0.81,0.81,0.80,0.80,0.80,0.80,0.80,0.79,0.79,0.79,0.79,0.80,0.79,0.79,0.79,0.79,0.79,0.79,0.78,0.78,0.78,0.78,0.78,0.78,0.79,0.79,0.80,0.80,0.80,0.80,0.80,0.81,0.82,0.82,0.83,0.83,0.83,0.83,0.83,0.83,0.83,0.83,0.83,0.84,0.84,0.84,0.85,0.85,0.86,0.86,0.86,0.86,0.86,0.86,0.86,0.86,0.86,0.86,0.86,0.86,0.86,0.86,0.86,0.86,0.86,0.87,0.86,0.86,0.86,0.86,0.87,0.87,0.87,0.87,0.87,0.87,0.87,0.87,0.88,0.88,0.88,0.88,0.88,0.88,0.87,0.88,0.88,0.88,0.88,0.88,0.88,0.88,0.88,0.88,0.88,0.88,0.88,0.88,0.88,0.88,0.88,0.88,0.88,0.88,0.88,0.88,0.87,0.87,0.88,0.88,0.88,0.88,0.88,0.88,0.88,0.88,0.88,0.88,0.87,0.87,0.87,0.86,0.86,0.86,0.86,0.85,0.84,0.83,0.83,0.82,0.82,0.81,0.80,0.79,0.79,0.78,0.77,0.76,0.76,0.75,0.74,0.74,0.73,0.72,0.72,0.71,0.71,0.71,0.71,0.71,0.71,0.71,0.70,0.70,0.70,0.71,0.71,0.70,0.70,0.71,0.71,0.70,0.71,0.71,0.72,0.72,0.73,0.73,0.74,0.74,0.74,0.75,0.75,0.76,0.76,0.77,0.78,0.79,0.81,0.80,0.82,0.82,0.83,0.84,0.84,0.85,0.84,0.85,0.85,0.86,0.86,0.85,0.85,0.85,0.85,0.85,0.85,0.85,0.85,0.85,0.85,0.84,0.85,0.84,0.84,0.84,0.84,0.84,0.84,0.84,0.83,0.84,0.84,0.85,0.84,0.85,0.85,0.84,0.84,0.83,0.84,0.84,0.84,0.84,0.84,0.84,0.84,0.85,0.85,0.84,0.85,0.85,0.85,0.85
O15127	0.77,0.76,0.74,0.72,0.73,0.73,0.72,0.73,0.72,0.72,0.73,0.73,0.74,0.74,0.74,0.75,0.75,0.75,0.75,0.75,0.75,0.75,0.75,0.76,0.75,0.75,0.75,0.76,0.76,0.76,0.76,0.76,0.76,0.77,0.77,0.77,0.78,0.79,0.80,0.80,0.81,0.81,0.82,0.83,0.85,0.85,0.85,0.86,0.86,0.87,0.87,0.86,0.86,0.86,0.86,0.85,0.84,0.83,0.83,0.83,0.82,0.81,0.80,0.79,0.78,0.77,0.77,0.77,0.76,0.75,0.75,0.74,0.73,0.73,0.72,0.71,0.70,0.69,0.68,0.66,0.66,0.65,0.65,0.64,0.63,0.62,0.62,0.61,0.60,0.59,0.58,0.58,0.58,0.57,0.57,0.56,0.57,0.57,0.57,0.55,0.55,0.55,0.55,0.55,0.57,0.57,0.56,0.57,0.57,0.57,0.57,0.57,0.56,0.56,0.54,0.53,0.52,0.53,0.53,0.52,0.51,0.51,0.51,0.51,0.50,0.49,0.50,0.49,0.47,0.47,0.47,0.45,0.44,0.43,0.42,0.41,0.41,0.39,0.38,0.37,0.38,0.38,0.36,0.36,0.35,0.33,0.31,0.31,0.29,0.28,0.27,0.26,0.25,0.25,0.26,0.27,0.27,0.29,0.29,0.28,0.29,0.30,0.29,0.28,0.27,0.27,0.27,0.25,0.26,0.27,0.26,0.27,0.28,0.28,0.27,0.28,0.29,0.28,0.28,0.29,0.30,0.29,0.29,0.30,0.29,0.28,0.29,0.30,0.29,0.29,0.30,0.30,0.31,0.32,0.31,0.30,0.28,0.28,0.27,0.26,0.25,0.25,0.25,0.25,0.25,0.25,0.27,0.27,0.26,0.26,0.26,0.26,0.25,0.25,0.25,0.25,0.24,0.23,0.24,0.25,0.25,0.24,0.24,0.25,0.24,0.23,0.24,0.25,0.24,0.24,0.25,0.25,0.23,0.24,0.25,0.27,0.27,0.28,0.30,0.30,0.29,0.29,0.30,0.29,0.29,0.30,0.29,0.28,0.27,0.28,0.28,0.27,0.28,0.28,0.27,0.27,0.28,0.28,0.28,0.27,0.27,0.26,0.26,0.28,0.29,0.29,0.30,0.30,0.29,0.30,0.31,0.32,0.32,0.34,0.33,0.31,0.31,0.32,0.32,0.30,0.31,0.32,0.33,0.33,0.33,0.34,0.34,0.34,0.35,0.37,0.37,0.38,0.39,0.40,0.41,0.43,0.44,0.44,0.45,0.46,0.47,0.47,0.48,0.49,0.49,0.50,0.52,0.52,0.54,0.55,0.56,0.55,0.55,0.55,0.55,0.56,0.57,0.57,0.56,0.57,0.58,0.58,0.58,0.59,0.60,0.61,0.60,0.61,0.63
P0DME0	0.74,0.75,0.74,0.75,0.75,0.76,0.77,0.77,0.77,0.78,0.78,0.78,0.78,0.78,0.78,0.79,0.79,0.80,0.80,0.80,0.81,0.81,0.82,0.82,0.83,0.83,0.82,0.82,0.82,0.81,0.81,0.80,0.80,0.78,0.77,0.76,0.75,0.74,0.73,0.73,0.73,0.72,0.71,0.71,0.70,0.68,0.68,0.67,0.66,0.65,0.64,0.64,0.62,0.61,0.61,0.59,0.57,0.56,0.55,0.54,0.52,0.51,0.51,0.49,0.49,0.49,0.48,0.48,0.48,0.48,0.47,0.46,0.47,0.46,0.45,0.46,0.45,0.44,0.44,0.44,0.44,0.45,0.45,0.44,0.43,0.42,0.41,0.40,0.38,0.38,0.37,0.36,0.36,0.37,0.36,0.35,0.36,0.37,0.36,0.35,0.36,0.36,0.34,0.34,0.35,0.33,0.32,0.32,0.32,0.31,0.30,0.30,0.29,0.28,0.27,0.28,0.28,0.27,0.29,0.29,0.28,0.28,0.26,0.26,0.26,0.26,0.26,0.26,0.26,0.26,0.26,0.27,0.29,0.27,0.27,0.27,0.26,0.26,0.26,0.27,0.27,0.25,0.25,0.25,0.25,0.24,0.24,0.25,0.25,0.27,0.29,0.29,0.30,0.31,0.31,0.31,0.32,0.32,0.32,0.32,0.31,0.32,0.32,0.32,0.34,0.35,0.35,0.35,0.35,0.36,0.37,0.38,0.37,0.37,0.39,0.39,0.41,0.43,0.43,0.45,0.46,0.47,0.49,0.51,0.53,0.55,0.56,0.57,0.57,0.58,0.56,0.54,0.53,0.52,0.51,0.50,0.52,0.51,0.52,0.53,0.53,0.53,0.53,0.53,0.53,0.52,0.51,0.50,0.51,0.51,0.51,0.49,0.49,0.49,0.47,0.46,0.45,0.45,0.43,0.42,0.41,0.39,0.38,0.37,0.35,0.35,0.35,0.35,0.35,0.37,0.37,0.39,0.41,0.43,0.45,0.47,0.49,0.50,0.51,0.52,0.52,0.53,0.55,0.55,0.57,0.59,0.59,0.61,0.64,0.65,0.66,0.69,0.70,0.72,0.73,0.75,0.77,0.78,0.79,0.81,0.83,0.84,0.85,0.87,0.87,0.89,0.89,0.90,0.90,0.90,0.90,0.89,0.89,0.89,0.90,0.90,0.90,0.90,0.90,0.90,0.90,0.91,0.91,0.90,0.91,0.91,0.90,0.90,0.90,0.90,0.90,0.90,0.90,0.90,0.90,0.90,0.90,0.90,0.90,0.90,0.90,0.90
Q01105	0.87,0.87,0.86,0.87,0.87,0.88,0.88,0.88,0.88,0.89,0.89,0.88,0.88,0.87,0.87,0.86,0.85,0.85,0.84,0.83,0.83,0.82,0.81,0.80,0.78,0.78,0.77,0.76,0.76,0.75,0.75,0.74,0.72,0.71,0.70,0.69,0.68,0.67,0.67,0.66,0.65,0.64,0.63,0.63,0.62,0.61,0.58,0.58,0.56,0.55,0.53,0.53,0.52,0.50,0.51,0.50,0.49,0.49,0.49,0.49,0.48,0.47,0.48,0.47,0.46,0.47,0.46,0.45,0.45,0.46,0.45,0.46,0.46,0.45,0.43,0.43,0.42,0.41,0.39,0.38,0.38,0.36,0.37,0.37,0.36,0.36,0.36,0.36,0.35,0.34,0.36,0.36,0.34,0.34,0.35,0.33,0.32,0.33,0.32,0.31,0.30,0.30,0.30,0.28,0.28,0.29,0.28,0.27,0.30,0.29,0.28,0.28,0.27,0.26,0.26,0.27,0.27,0.26,0.26,0.27,0.26,0.28,0.30,0.28,0.27,0.27,0.26,0.27,0.26,0.27,0.28,0.25,0.25,0.25,0.25,0.24,0.24,0.25,0.25,0.27,0.29,0.29,0.30,0.31,0.32,0.32,0.33,0.33,0.33,0.33,0.32,0.33,0.32,0.32,0.34,0.36,0.36,0.36,0.36,0.37,0.37,0.38,0.38,0.38,0.40,0.40,0.42,0.44,0.44,0.46,0.46,0.48,0.50,0.52,0.54,0.55,0.57,0.58,0.58,0.59,0.57,0.55,0.54,0.53,0.52,0.51,0.52,0.52,0.52,0.54,0.53,0.53,0.53,0.53,0.53,0.52,0.51,0.50,0.51,0.51,0.51,0.50,0.51,0.50,0.48,0.47,0.46,0.46,0.44,0.43,0.42,0.40,0.39,0.38,0.36,0.37,0.36,0.36,0.36,0.37,0.38,0.40,0.42,0.44,0.46,0.48,0.50,0.51,0.52,0.53,0.53,0.54,0.55,0.56,0.57,0.59,0.59,0.61,0.63,0.64,0.66,0.68,0.69,0.70,0.71,0.73,0.75,0.76,0.78,0.80,0.81,0.83,0.85,0.86,0.87,0.89,0.89,0.90,0.90,0.90,0.91,0.90,0.90,0.91,0.91,0.91,0.91,0.91,0.91,0.91,0.91,0.91,0.92,0.92,0.92,0.92,0.92,0.92,0.93,0.93,0.93,0.93,0.93,0.94,0.94,0.95,0.95,0.95,0.95,0.95
O75880	0.87,0.87,0.87,0.87,0.87,0.87,0.87,0.87,0.87,0.87,0.87,0.87,0.86,0.87,0.86,0.85,0.85,0.85,0.84,0.83,0.83,0.83,0.82,0.82,0.82,0.82,0.82,0.81,0.80,0.80,0.79,0.79,0.79,0.78,0.78,0.78,0.78,0.78,0.78,0.78,0.78,0.78,0.78,0.78,0.78,0.78,0.78,0.78,0.78,0.77,0.77,0.78,0.77,0.78,0.78,0.79,0.79,0.80,0.80,0.81,0.82,0.82,0.82,0.83,0.83,0.83,0.84,0.84,0.85,0.86,0.86,0.87,0.87,0.86,0.86,0.86,0.86,0.84,0.83,0.83,0.82,0.81,0.80,0.80,0.78,0.77,0.76,0.75,0.74,0.74,0.73,0.72,0.71,0.71,0.70,0.69,0.69,0.67,0.67,0.66,0.65,0.65,0.64,0.63,0.62,0.61,0.60,0.59,0.59,0.58,0.58,0.57,0.56,0.56,0.56,0.55,0.54,0.53,0.54,0.53,0.52,0.51,0.50,0.49,0.48,0.49,0.48,0.49,0.48,0.47,0.47,0.47,0.47,0.47,0.46,0.45,0.45,0.45,0.44,0.42,0.41,0.39,0.38,0.36,0.36,0.34,0.34,0.33,0.32,0.32,0.32,0.31,0.30,0.29,0.29,0.28,0.27,0.28,0.27,0.26,0.26,0.26,0.26,0.25,0.27,0.27,0.26,0.26,0.26,0.26,0.27,0.28,0.28,0.27,0.27,0.27,0.26,0.25,0.24,0.24,0.24,0.24,0.24,0.24,0.24,0.26,0.27,0.26,0.26,0.27,0.27,0.26,0.25,0.25,0.26,0.25,0.25,0.27,0.28,0.28,0.28,0.31,0.30,0.30,0.31,0.29,0.28,0.29,0.28,0.27,0.28,0.28,0.27,0.27,0.26,0.25,0.25,0.25,0.27,0.27,0.27,0.29,0.29,0.31,0.31,0.31,0.31,0.31,0.33,0.34,0.34,0.35,0.37,0.38,0.39,0.38,0.39,0.39,0.38,0.37,0.37,0.37,0.35,0.34,0.35,0.34,0.34,0.34,0.34,0.35,0.35,0.35,0.33,0.33,0.34,0.35,0.34,0.34,0.35,0.36,0.36,0.38,0.37,0.38,0.38,0.37,0.36,0.36,0.36,0.34,0.32,0.32,0.31,0.28,0.28,0.28,0.29,0.29,0.31,0.32,0.34,0.34,0.35,0.35,0.36,0.37,0.38,0.39,0.40,0.41,0.41,0.41,0.40,0.41,0.42,0.43,0.42,0.44,0.45,0.45,0.43
A0A494C0Z2	0.89,0.89,0.89,0.89,0.90,0.90,0.90,0.89,0.89,0.89,0.89,0.89,0.89,0.89,0.89,0.89,0.89,0.89,0.89,0.89,0.88,0.88,0.89,0.88,0.89,0.89,0.89,0.89,0.89,0.89,0.90,0.91,0.91,0.91,0.91,0.91,0.90,0.90,0.90,0.90,0.89,0.89,0.89,0.89,0.89,0.89,0.89,0.89,0.90,0.90,0.90,0.90,0.90,0.90,0.91,0.91,0.90,0.90,0.90,0.91,0.91,0.91,0.90,0.90,0.90,0.89,0.89,0.90,0.89,0.89,0.89,0.89,0.89,0.88,0.87,0.87,0.87,0.87,0.87,0.86,0.86,0.85,0.84,0.82,0.81,0.80,0.79,0.76,0.74,0.73,0.71,0.69,0.68,0.67,0.64,0.62,0.61,0.60,0.59,0.57,0.55,0.54,0.53,0.51,0.49,0.49,0.48,0.46,0.45,0.45,0.43,0.42,0.40,0.38,0.37,0.35,0.34,0.32,0.30,0.27,0.26,0.24,0.24,0.22,0.22,0.21,0.20,0.19,0.19,0.20,0.19,0.20,0.21,0.22,0.21,0.21,0.23,0.22,0.22,0.21,0.21,0.21,0.20,0.19,0.19,0.19,0.18,0.17,0.17,0.16,0.15,0.17,0.16,0.19,0.20,0.21,0.22,0.21,0.21,0.22,0.22,0.22,0.22,0.23,0.23,0.23,0.24,0.24,0.26,0.27,0.28,0.30,0.31,0.32,0.32,0.33,0.34,0.34,0.35,0.36,0.36,0.37,0.39,0.40,0.40,0.42,0.44,0.46,0.47,0.49,0.50,0.49,0.49,0.50,0.48,0.50,0.50,0.49,0.49,0.51,0.51,0.50,0.52,0.53,0.53,0.54,0.55,0.55,0.55,0.53,0.53,0.52,0.50,0.50,0.50,0.49,0.47,0.48,0.47,0.46,0.46,0.46,0.46,0.44,0.45,0.45,0.43,0.41,0.41,0.41,0.40,0.40,0.42,0.40,0.40,0.39,0.38,0.38,0.37,0.37,0.37,0.37,0.39,0.39,0.40,0.40,0.40,0.40,0.40,0.41,0.41,0.41,0.40,0.42,0.40,0.39,0.39,0.40,0.39,0.40,0.41,0.40,0.40,0.40,0.42
Q9HD40	0.51,0.50,0.50,0.50,0.49,0.49,0.50,0.49,0.49,0.48,0.48,0.47,0.47,0.47,0.45,0.45,0.46,0.46,0.46,0.46,0.45,0.44,0.44,0.44,0.43,0.42,0.43,0.44,0.45,0.44,0.44,0.43,0.41,0.40,0.39,0.39,0.39,0.37,0.37,0.37,0.36,0.35,0.35,0.34,0.33,0.34,0.35,0.36,0.36,0.37,0.37,0.38,0.39,0.40,0.40,0.40,0.40,0.40,0.39,0.41,0.40,0.42,0.43,0.42,0.40,0.41,0.43,0.41,0.40,0.40,0.40,0.40,0.39,0.39,0.39,0.39,0.39,0.40,0.42,0.42,0.41,0.41,0.42,0.42,0.42,0.43,0.43,0.41,0.39,0.38,0.36,0.36,0.34,0.33,0.31,0.31,0.31,0.31,0.29,0.30,0.27,0.26,0.25,0.24,0.23,0.23,0.22,0.21,0.21,0.21,0.19,0.21,0.21,0.21,0.22,0.22,0.22,0.21,0.19,0.18,0.18,0.18,0.18,0.17,0.16,0.17,0.16,0.15,0.15,0.14,0.14,0.14,0.14,0.14,0.14,0.15,0.15,0.16,0.16,0.18,0.19,0.19,0.20,0.21,0.20,0.20,0.20,0.19,0.19,0.19,0.19,0.19,0.19,0.19,0.19,0.18,0.19,0.19,0.18,0.19,0.20,0.20,0.21,0.20,0.21,0.21,0.21,0.21,0.21,0.22,0.22,0.23,0.24,0.24,0.26,0.26,0.26,0.24,0.23,0.23,0.21,0.20,0.22,0.21,0.21,0.21,0.22,0.23,0.23,0.25,0.26,0.27,0.26,0.26,0.26,0.27,0.27,0.26,0.26,0.26,0.26,0.24,0.24,0.23,0.23,0.22,0.22,0.22,0.21,0.21,0.21,0.21,0.20,0.19,0.19,0.18,0.18,0.18,0.18,0.18,0.19,0.18,0.18,0.18,0.18,0.20,0.19,0.18,0.17,0.17,0.16,0.14,0.14,0.13,0.13,0.11,0.10,0.10,0.10,0.11,0.13,0.13,0.13,0.14,0.14,0.14,0.14,0.14,0.14,0.15,0.16,0.17,0.18,0.18,0.18,0.18,0.17,0.16,0.16,0.16,0.15,0.15,0.16,0.16,0.14,0.13,0.13,0.13,0.15,0.16,0.17,0.17,0.17,0.17,0.17,0.17,0.17,0.17,0.18,0.20,0.20,0.19,0.19,0.19,0.19,0.19,0.19,0.20,0.20,0.20,0.22,0.21,0.20,0.20,0.21,0.21,0.21,0.21,0.21,0.21,0.22,0.22,0.22,0.22,0.22,0.22,0.22,0.21,0.22,0.20,0.19,0.19,0.19,0.19,0.21,0.22,0.22,0.23,0.24,0.23,0.22,0.22,0.23,0.23,0.23,0.23,0.24,0.24,0.23,0.24,0.24,0.22,0.23,0.24,0.24,0.22,0.24,0.25,0.24,0.26,0.26,0.27,0.27,0.27,0.28,0.28,0.29,0.30,0.29,0.29,0.29,0.28,0.28,0.27,0.27,0.26,0.24,0.25,0.25,0.24,0.24,0.25,0.26,0.26,0.27,0.29,0.27,0.27,0.28,0.28,0.27,0.27,0.28,0.27,0.25,0.27,0.29,0.28,0.28,0.28,0.29,0.31,0.30,0.30,0.30,0.29,0.29,0.29,0.29,0.30,0.31,0.31,0.33,0.33,0.34,0.36,0.37,0.38,0.37,0.38,0.38,0.38,0.37,0.35,0.34,0.32,0.32,0.33,0.33,0.34,0.33,0.33,0.32,0.31,0.31,0.31,0.30,0.29,0.29,0.27,0.27,0.25,0.24,0.25,0.26,0.27,0.27,0.28,0.28,0.27,0.26,0.27,0.27,0.25,0.26,0.26,0.24,0.24,0.23,0.24,0.23,0.23,0.25,0.25,0.26,0.27,0.28,0.29,0.28,0.30,0.31,0.33,0.35,0.37,0.39,0.41,0.44,0.45,0.47,0.49,0.50,0.52,0.54,0.54,0.55,0.55,0.55,0.57,0.58,0.58,0.60,0.61,0.61,0.62,0.64,0.66,0.66,0.69,0.70,0.72,0.73,0.75,0.76,0.77,0.77,0.79,0.79,0.80,0.81,0.81,0.81,0.81,0.81,0.81,0.81,0.80,0.80,0.79,0.78,0.78,0.77
Q969T3	0.70,0.69,0.69,0.69,0.70,0.70,0.71,0.72,0.73,0.73,0.73,0.74,0.74,0.75,0.76,0.76,0.76,0.77,0.77,0.78,0.78,0.78,0.78,0.78,0.78,0.78,0.78,0.78,0.79,0.79,0.80,0.80,0.80,0.80,0.81,0.82,0.82,0.82,0.82,0.82,0.81,0.81,0.81,0.81,0.81,0.80,0.80,0.80,0.80,0.80,0.80,0.81,0.81,0.81,0.81,0.81,0.82,0.82,0.82,0.81,0.81,0.81,0.81,0.81,0.80,0.80,0.80,0.80,0.80,0.79,0.79,0.79,0.80,0.82,0.82,0.82,0.82,0.84,0.84,0.85,0.86,0.87,0.88,0.89,0.89,0.89,0.88,0.87,0.86,0.85,0.83,0.81,0.80,0.79,0.77,0.74,0.73,0.71,0.69,0.68,0.68,0.66,0.66,0.66,0.65,0.65,0.64,0.64,0.63,0.62,0.60,0.59,0.57,0.55,0.53,0.51,0.49,0.47,0.45,0.44,0.42,0.42,0.41,0.41,0.42,0.42,0.41,0.40,0.40,0.39,0.38,0.38,0.38,0.36,0.35,0.35,0.35,0.35,0.35,0.37,0.37,0.37,0.37,0.37,0.35,0.33,0.32,0.31,0.31,0.29,0.29,0.29,0.29,0.30,0.29,0.30,0.31,0.30,0.31,0.31,0.31,0.30,0.30,0.30,0.29,0.27,0.28,0.28,0.29,0.29,0.30,0.32,0.32,0.33,0.34,0.34,0.36,0.38,0.38,0.39,0.39,0.40,0.39,0.39,0.38,0.39,0.40,0.39,0.39,0.39,0.40,0.39,0.39,0.39,0.39,0.39,0.39,0.39,0.39,0.38,0.38,0.38,0.38,0.37,0.37,0.36,0.37,0.36,0.35,0.34,0.35,0.33,0.33,0.33,0.31,0.31,0.31,0.29,0.27,0.26,0.24,0.23,0.22,0.21,0.21,0.22,0.21,0.20,0.21,0.22,0.21,0.22,0.23,0.24,0.24,0.24,0.26,0.27,0.26,0.26,0.27,0.27,0.26,0.27,0.27,0.26,0.26,0.25,0.24,0.24,0.25,0.24,0.24,0.23,0.24,0.25,0.26,0.27,0.27,0.29,0.29,0.30,0.29,0.29,0.29,0.28,0.26,0.26,0.26,0.24,0.24,0.24,0.23,0.22,0.22,0.22,0.23,0.22,0.22,0.22,0.23,0.22,0.22,0.23,0.22,0.22,0.23,0.23,0.23,0.23,0.24,0.24,0.24,0.24,0.26,0.26,0.26,0.27,0.26,0.27,0.26,0.25,0.25,0.25,0.25,0.25,0.26,0.26,0.26,0.26,0.27,0.27,0.27,0.29,0.30,0.29,0.30,0.29,0.30,0.30,0.31,0.32,0.32,0.33,0.33,0.34,0.34,0.34,0.34,0.34,0.35,0.35,0.35,0.37,0.37,0.35,0.36,0.36,0.36,0.36,0.35,0.36,0.36,0.36,0.37,0.38,0.38,0.39,0.40,0.41,0.42,0.41,0.44,0.45,0.44,0.44,0.44,0.43,0.43,0.42,0.43,0.42,0.40,0.41,0.41,0.41,0.41,0.43,0.42,0.42,0.44,0.44,0.43
O43290	0.91,0.91,0.91,0.91,0.90,0.91,0.91,0.91,0.91,0.91,0.92,0.91,0.91,0.92,0.92,0.92,0.92,0.91,0.92,0.91,0.92,0.92,0.92,0.91,0.91,0.91,0.91,0.91,0.91,0.91,0.91,0.91,0.91,0.91,0.91,0.92,0.92,0.92,0.92,0.93,0.93,0.93,0.93,0.93,0.94,0.94,0.94,0.94,0.94,0.93,0.93,0.93,0.93,0.92,0.92,0.92,0.92,0.92,0.92,0.92,0.92,0.92,0.92,0.92,0.92,0.91,0.91,0.92,0.91,0.91,0.92,0.92,0.91,0.92,0.92,0.91,0.91,0.91,0.90,0.90,0.90,0.90,0.90,0.90,0.89,0.88,0.89,0.89,0.89,0.89,0.89,0.89,0.89,0.90,0.89,0.89,0.89,0.88,0.87,0.86,0.86,0.85,0.84,0.82,0.81,0.79,0.78,0.78,0.78,0.77,0.77,0.75,0.75,0.74,0.73,0.73,0.72,0.73,0.72,0.72,0.72,0.72,0.72,0.72,0.72,0.72,0.73,0.73,0.73,0.73,0.72,0.72,0.71,0.72,0.71,0.71,0.70,0.69,0.70,0.69,0.69,0.69,0.69,0.70,0.71,0.71,0.72,0.73,0.73,0.73,0.72,0.71,0.71,0.70,0.70,0.71,0.70,0.71,0.70,0.69,0.68,0.67,0.67,0.66,0.65,0.65,0.65,0.64,0.63,0.63,0.63,0.63,0.63,0.62,0.62,0.61,0.61,0.62,0.62,0.62,0.62,0.62,0.62,0.62,0.61,0.61,0.61,0.61,0.60,0.60,0.60,0.60,0.61,0.61,0.62,0.61,0.60,0.60,0.60,0.60,0.60,0.60,0.60,0.60,0.60,0.59,0.58,0.58,0.58,0.59,0.58,0.57,0.56,0.55,0.56,0.55,0.55,0.55,0.54,0.53,0.53,0.52,0.53,0.53,0.54,0.54,0.55,0.56,0.56,0.56,0.56,0.57,0.57,0.56,0.55,0.55,0.54,0.53,0.52,0.51,0.50,0.49,0.48,0.49,0.49,0.48,0.48,0.50,0.51,0.51,0.51,0.50,0.51,0.51,0.51,0.51,0.50,0.52,0.51,0.50,0.52,0.52,0.53,0.54,0.54,0.54,0.53,0.51,0.50,0.48,0.47,0.47,0.47,0.46,0.45,0.45,0.46,0.46,0.47,0.48,0.49,0.50,0.51,0.51,0.50,0.51,0.52,0.52,0.51,0.51,0.52,0.51,0.53,0.52,0.53,0.54,0.54,0.55,0.54,0.55,0.55,0.54,0.54,0.55,0.54,0.55,0.55,0.55,0.57,0.59,0.60,0.61,0.62,0.62,0.63,0.64,0.64,0.63,0.64,0.65,0.65,0.65,0.66,0.66,0.66,0.66,0.67,0.66,0.65,0.65,0.63,0.62,0.62,0.61,0.60,0.60,0.59,0.60,0.58,0.57,0.57,0.56,0.57,0.56,0.54,0.54,0.54,0.54,0.53,0.52,0.52,0.52,0.52,0.52,0.52,0.52,0.53,0.54,0.55,0.56,0.56,0.56,0.56,0.57,0.57,0.57,0.58,0.58,0.59,0.60,0.60,0.60,0.61,0.61,0.61,0.62,0.61,0.62,0.62,0.64,0.65,0.65,0.67,0.68,0.69,0.70,0.71,0.71,0.72,0.73,0.74,0.75,0.76,0.77,0.77,0.77,0.77,0.76,0.76,0.76,0.76,0.76,0.76,0.76,0.76,0.77,0.76,0.77,0.77,0.76,0.76,0.78,0.78,0.79,0.79,0.80,0.81,0.82,0.82,0.83,0.83,0.84,0.84,0.84,0.84,0.85,0.84,0.84,0.84,0.85,0.85,0.85,0.85,0.85,0.85,0.85,0.85,0.86,0.86,0.87,0.87,0.87,0.88,0.89,0.89,0.88,0.88,0.88,0.88,0.88,0.89,0.89,0.89,0.90,0.90,0.90,0.91,0.91,0.90,0.90,0.90,0.90,0.90,0.90,0.90,0.90,0.90,0.90,0.89,0.88,0.88,0.87,0.87,0.86,0.85,0.85,0.84,0.83,0.82,0.81,0.80,0.80,0.79,0.77,0.77,0.75,0.76,0.75,0.75,0.74,0.74,0.73,0.72,0.72,0.71,0.70,0.69,0.68,0.67,0.66,0.66,0.65,0.64,0.63,0.62,0.61,0.60,0.59,0.58,0.58,0.59,0.58,0.58,0.58,0.58,0.59,0.60,0.60,0.60,0.61,0.62,0.63,0.64,0.65,0.66,0.66,0.67,0.68,0.68,0.68,0.67,0.67,0.67,0.67,0.67,0.67,0.67,0.66,0.66,0.67,0.67,0.67,0.67,0.67,0.68,0.68,0.69,0.69,0.70,0.71,0.71,0.71,0.72,0.72,0.72,0.73,0.73,0.72,0.73,0.73,0.72,0.71,0.70,0.70,0.70,0.69,0.69,0.69,0.69,0.69,0.70,0.71,0.71,0.72,0.72,0.73,0.74,0.76,0.77,0.78,0.78,0.79,0.80,0.80,0.80,0.80,0.81,0.81,0.80,0.80,0.79,0.80,0.80,0.80,0.80,0.80,0.80,0.80,0.81,0.81,0.82,0.82,0.83,0.83,0.83,0.83,0.83,0.83,0.83,0.83,0.83,0.81,0.80,0.79,0.79,0.80,0.78,0.78,0.77,0.75,0.73,0.72,0.71,0.69,0.69,0.68,0.67,0.66,0.66,0.67,0.66,0.66,0.65,0.64,0.65,0.65,0.64,0.64,0.64,0.64,0.63,0.63,0.63,0.63,0.63,0.64,0.65,0.64,0.65,0.65,0.64,0.64,0.66,0.67,0.68,0.67,0.67,0.68,0.68,0.69,0.70,0.71,0.72,0.73,0.75,0.76,0.77,0.78,0.79,0.80,0.80,0.81,0.81,0.81,0.82,0.82,0.82,0.82,0.82,0.82,0.82,0.82,0.82,0.82,0.82,0.81,0.81,0.81,0.81,0.80,0.80,0.79,0.79,0.78,0.78,0.78,0.77,0.76,0.75,0.74,0.73,0.73,0.74,0.72,0.70,0.70,0.69,0.68,0.66,0.65,0.63,0.63,0.63,0.63,0.62,0.62,0.62,0.60,0.60,0.60,0.59,0.59,0.57,0.57,0.57,0.56,0.56,0.55,0.55,0.54,0.54,0.53,0.54,0.53,0.54,0.53,0.53,0.54,0.54,0.54,0.56,0.57,0.56,0.55,0.56,0.58,0.57,0.57,0.57,0.57,0.57,0.57,0.56,0.56,0.56,0.55,0.55,0.55,0.55,0.56,0.55,0.56,0.56,0.55,0.55,0.55,0.57,0.57,0.58,0.58,0.60,0.60,0.60,0.61,0.61,0.62,0.63,0.62,0.62,0.63,0.63,0.62,0.62,0.63,0.63,0.62,0.62,0.63,0.63,0.65,0.65,0.67,0.68,0.69,0.69,0.70,0.71,0.71,0.72,0.72
Q53GS9	0.91,0.92,0.92,0.92,0.92,0.92,0.92,0.92,0.91,0.91,0.91,0.91,0.92,0.92,0.92,0.92,0.92,0.92,0.92,0.92,0.92,0.92,0.92,0.92,0.92,0.93,0.93,0.93,0.93,0.92,0.91,0.91,0.92,0.92,0.92,0.92,0.92,0.92,0.91,0.92,0.92,0.91,0.91,0.91,0.91,0.90,0.90,0.90,0.90,0.89,0.90,0.89,0.89,0.89,0.89,0.89,0.89,0.89,0.89,0.89,0.89,0.90,0.89,0.89,0.89,0.89,0.89,0.89,0.89,0.88,0.89,0.89,0.89,0.89,0.89,0.89,0.89,0.89,0.87,0.87,0.86,0.84,0.84,0.83,0.81,0.81,0.80,0.78,0.79,0.77,0.76,0.74,0.73,0.72,0.70,0.68,0.66,0.64,0.62,0.61,0.59,0.57,0.55,0.53,0.52,0.51,0.50,0.49,0.48,0.47,0.46,0.46,0.43,0.41,0.39,0.37,0.35,0.33,0.32,0.32,0.31,0.30,0.30,0.29,0.28,0.28,0.28,0.29,0.31,0.29,0.29,0.29,0.28,0.29,0.27,0.27,0.28,0.29,0.30,0.32,0.31,0.31,0.30,0.30,0.30,0.28,0.27,0.28,0.27,0.27,0.27,0.26,0.25,0.25,0.25,0.25,0.27,0.28,0.28,0.27,0.27,0.27,0.28,0.29,0.30,0.29,0.30,0.30,0.28,0.26,0.26,0.26,0.26,0.26,0.25,0.26,0.27,0.27,0.27,0.27,0.27,0.26,0.27,0.28,0.28,0.29,0.31,0.32,0.32,0.32,0.33,0.32,0.34,0.34,0.35,0.37,0.37,0.37,0.37,0.37,0.36,0.36,0.35,0.35,0.33,0.32,0.32,0.31,0.31,0.31,0.32,0.32,0.32,0.32,0.31,0.31,0.30,0.30,0.29,0.27,0.25,0.24,0.24,0.23,0.22,0.22,0.21,0.20,0.19,0.18,0.17,0.16,0.16,0.14,0.14,0.14,0.14,0.14,0.13,0.13,0.15,0.15,0.17,0.18,0.19,0.22,0.24,0.24,0.25,0.25,0.24,0.23,0.23,0.23,0.24,0.24,0.24,0.24,0.24,0.25,0.25,0.25,0.25,0.25,0.25,0.25,0.25,0.27,0.26,0.26,0.27,0.27,0.27,0.27,0.27,0.27,0.26,0.25,0.24,0.24,0.23,0.21,0.21,0.19,0.19,0.18,0.16,0.16,0.17,0.17,0.17,0.18,0.17,0.19,0.20,0.20,0.20,0.21,0.21,0.21,0.22,0.22,0.22,0.23,0.23,0.23,0.23,0.23,0.22,0.22,0.22,0.22,0.22,0.22,0.22,0.22,0.24,0.25,0.27,0.29,0.31,0.32,0.32,0.32,0.32,0.31,0.32,0.32,0.30,0.29,0.27,0.28,0.27,0.27,0.26,0.25,0.24,0.25,0.24,0.25,0.25,0.24,0.26,0.28,0.28,0.29,0.30,0.32,0.32,0.33,0.34,0.36,0.35,0.36,0.37,0.38,0.40,0.40,0.38,0.38,0.36,0.36,0.35,0.36,0.37,0.39,0.40,0.39,0.39,0.40,0.39,0.40,0.39,0.40,0.39,0.40,0.42,0.42,0.43,0.45,0.46,0.47,0.47,0.48,0.48,0.50,0.50,0.50,0.49,0.49,0.49,0.49,0.48,0.48,0.47,0.47,0.47,0.45,0.43,0.43,0.43,0.42,0.41,0.40,0.40,0.40,0.40,0.40,0.40,0.41,0.42,0.43,0.45,0.47,0.47,0.48,0.47,0.45,0.45,0.44,0.43,0.41,0.39,0.38,0.37,0.35,0.33,0.32,0.31,0.30,0.28,0.28,0.26,0.26,0.27,0.27,0.26,0.26,0.28,0.29,0.30,0.32,0.33,0.34,0.35,0.34,0.33,0.32,0.32,0.31,0.30,0.29,0.28,0.27,0.25,0.25,0.26,0.26,0.26,0.26,0.26,0.28,0.28,0.28,0.28,0.29,0.31,0.31,0.31,0.32,0.34,0.34,0.37,0.37,0.37,0.36,0.36,0.36,0.35,0.33,0.32,0.30,0.28,0.26,0.25,0.25,0.26,0.27,0.27,0.29,0.31,0.31,0.31,0.31,0.30,0.30,0.29,0.28,0.28,0.27,0.27,0.26,0.25,0.26,0.28,0.28,0.26,0.24,0.24,0.24,0.23,0.23,0.24,0.23,0.23,0.25,0.24,0.26,0.26,0.28,0.29,0.29,0.30,0.31,0.31,0.31,0.31,0.29,0.28,0.27,0.25,0.23,0.24,0.23,0.24,0.24,0.25,0.28,0.29,0.30,0.32,0.33,0.35,0.36,0.37,0.37,0.37,0.38,0.39,0.40,0.40,0.40,0.40,0.39,0.40,0.39,0.38,0.39,0.39,0.39,0.38,0.37,0.39,0.40,0.39
Q9UNH6	0.88,0.88,0.88,0.88,0.89,0.89,0.88,0.89,0.88,0.86,0.84,0.82,0.81,0.78,0.77,0.75,0.74,0.73,0.72,0.72,0.71,0.70,0.69,0.68,0.68,0.68,0.66,0.65,0.63,0.61,0.59,0.57,0.55,0.54,0.52,0.50,0.49,0.47,0.47,0.45,0.45,0.45,0.43,0.43,0.42,0.41,0.41,0.39,0.38,0.36,0.36,0.35,0.36,0.35,0.36,0.35,0.35,0.36,0.35,0.34,0.33,0.32,0.32,0.30,0.30,0.29,0.28,0.27,0.27,0.27,0.27,0.27,0.27,0.26,0.27,0.26,0.27,0.27,0.28,0.27,0.28,0.28,0.29,0.30,0.29,0.30,0.29,0.29,0.29,0.29,0.31,0.32,0.32,0.32,0.32,0.32,0.32,0.33,0.33,0.33,0.33,0.33,0.33,0.33,0.33,0.33,0.32,0.31,0.30,0.31,0.31,0.32,0.33,0.33,0.33,0.34,0.35,0.36,0.35,0.33,0.33,0.32,0.30,0.28,0.27,0.26,0.25,0.25,0.26,0.26,0.25,0.24,0.23,0.24,0.24,0.25,0.26,0.27,0.27,0.28,0.29,0.31,0.32,0.32,0.34,0.35,0.36,0.37,0.38,0.40,0.39,0.40,0.40,0.39,0.40,0.42,0.42,0.43,0.42,0.43,0.45,0.45,0.46,0.48,0.49,0.48,0.49,0.49,0.48,0.47,0.48,0.49,0.47,0.48,0.48,0.48,0.46,0.46,0.46,0.45,0.45,0.44,0.43,0.42,0.42,0.42,0.41,0.41,0.41,0.40,0.39,0.40,0.40,0.39,0.40,0.40,0.40,0.38,0.38,0.39,0.38,0.37,0.38,0.38,0.36,0.37,0.38,0.37,0.37,0.38,0.39,0.37,0.38,0.40,0.40,0.41,0.43,0.44,0.43,0.43,0.44,0.43,0.43,0.43,0.43,0.42,0.41,0.41,0.41,0.40,0.40,0.40,0.39,0.39,0.39,0.38,0.38,0.38,0.38,0.37,0.37,0.37,0.36,0.35,0.35,0.35,0.34,0.33,0.33,0.32,0.31,0.30,0.31,0.29,0.27,0.26,0.24,0.22,0.22,0.22,0.20,0.21,0.21,0.20,0.19,0.20,0.21,0.20,0.20,0.20,0.19,0.18,0.18,0.19,0.18,0.18,0.19,0.18,0.18,0.18,0.19,0.19,0.20,0.22,0.23,0.24,0.24,0.26,0.27,0.29,0.30,0.30,0.30,0.31,0.32,0.32,0.33,0.34,0.35,0.34,0.36,0.37,0.36,0.37,0.39,0.39,0.38,0.39,0.39,0.39,0.39,0.40,0.40,0.40,0.41,0.41,0.40,0.40,0.41,0.40,0.40,0.41,0.41,0.40,0.39,0.38,0.38,0.37,0.36,0.35,0.34,0.33,0.34,0.34,0.33,0.33,0.34,0.34,0.33,0.34,0.34,0.34,0.33,0.34,0.34,0.32,0.32,0.34,0.34,0.33,0.35,0.35,0.35,0.35,0.36,0.37,0.37,0.39,0.39,0.40,0.41,0.42,0.42,0.42,0.44,0.46,0.46,0.46,0.47,0.48,0.48,0.48,0.49,0.49,0.49,0.50,0.50,0.50,0.51,0.52,0.52,0.52,0.52,0.54,0.54,0.54,0.56
Q92925	0.90,0.90,0.90,0.89,0.89,0.89,0.89,0.89,0.89,0.89,0.90,0.89,0.89,0.90,0.90,0.89,0.89,0.89,0.89,0.89,0.89,0.88,0.88,0.88,0.88,0.88,0.88,0.88,0.88,0.88,0.88,0.88,0.88,0.88,0.88,0.88,0.87,0.87,0.87,0.87,0.87,0.87,0.87,0.88,0.88,0.88,0.88,0.88,0.88,0.88,0.88,0.88,0.88,0.88,0.88,0.88,0.89,0.89,0.89,0.89,0.89,0.89,0.89,0.89,0.89,0.89,0.89,0.89,0.89,0.88,0.89,0.89,0.89,0.89,0.89,0.89,0.90,0.90,0.90,0.90,0.89,0.89,0.89,0.90,0.90,0.90,0.90,0.90,0.90,0.90,0.90,0.90,0.90,0.90,0.89,0.89,0.90,0.90,0.89,0.89,0.89,0.89,0.89,0.89,0.89,0.89,0.90,0.89,0.89,0.89,0.90,0.90,0.90,0.89,0.89,0.89,0.89,0.88,0.87,0.87,0.86,0.85,0.83,0.82,0.80,0.79,0.78,0.78,0.76,0.74,0.74,0.73,0.72,0.71,0.71,0.69,0.67,0.66,0.64,0.63,0.62,0.62,0.60,0.58,0.57,0.56,0.55,0.54,0.54,0.52,0.52,0.51,0.50,0.48,0.48,0.47,0.46,0.45,0.45,0.43,0.43,0.43,0.43,0.43,0.44,0.45,0.46,0.45,0.44,0.44,0.45,0.44,0.44,0.43,0.42,0.41,0.41,0.40,0.39,0.39,0.39,0.38,0.38,0.40,0.40,0.41,0.42,0.43,0.43,0.45,0.46,0.46,0.47,0.48,0.49,0.50,0.51,0.52,0.53,0.54,0.56,0.57,0.57,0.58,0.60,0.60,0.60,0.58,0.58,0.57,0.57,0.55,0.56,0.55,0.56,0.55,0.57,0.56,0.56,0.58,0.59,0.60,0.61,0.62,0.62,0.63,0.62,0.61,0.58,0.56,0.54,0.52,0.50,0.49,0.47,0.45,0.43,0.41,0.40,0.38,0.37,0.36,0.36,0.35,0.34,0.32,0.32,0.33,0.34,0.34,0.35,0.35,0.36,0.36,0.37,0.36,0.37,0.38,0.41,0.41,0.41,0.41,0.40,0.40,0.38,0.37,0.36,0.35,0.36,0.37,0.38,0.38,0.40,0.41,0.41,0.41,0.43,0.43,0.43,0.42,0.43,0.42,0.41,0.39,0.39,0.39,0.41,0.40,0.39,0.38,0.38,0.38,0.37,0.36,0.38,0.38,0.37,0.36,0.36,0.34,0.34,0.33,0.33,0.33,0.33,0.33,0.33,0.33,0.34,0.33,0.32,0.31,0.32,0.31,0.30,0.29,0.31,0.29,0.29,0.30,0.32,0.33,0.35,0.34,0.35,0.34,0.36,0.36,0.36,0.37,0.38,0.38,0.37,0.38,0.38,0.37,0.38,0.39,0.39,0.38,0.39,0.39,0.37,0.39,0.38,0.38,0.39,0.38,0.38,0.37,0.39,0.40,0.39,0.38,0.40,0.40,0.39,0.39,0.41,0.41,0.40,0.39,0.40,0.38,0.39,0.39,0.40,0.39,0.37,0.37,0.36,0.36,0.35,0.35,0.35,0.36,0.38,0.38,0.37,0.38,0.39,0.39,0.40,0.40,0.40,0.40,0.40,0.39,0.41,0.40,0.40,0.38,0.38,0.39,0.40,0.39,0.39,0.40,0.40,0.39,0.40,0.41,0.41,0.40,0.40,0.40,0.40,0.41,0.42,0.43,0.43,0.45,0.45,0.46,0.47,0.47,0.47,0.46,0.45,0.45,0.45,0.44,0.44,0.43,0.44,0.43,0.43,0.43,0.44,0.44,0.44,0.45,0.46,0.46,0.46,0.46,0.46,0.46,0.46,0.46,0.47,0.48,0.47,0.47,0.49,0.49,0.48,0.47,0.47,0.46,0.46,0.45,0.45,0.45,0.45,0.44,0.45,0.45,0.45,0.45,0.45,0.47,0.46,0.47,0.48,0.49,0.49,0.48,0.49,0.48,0.48,0.49,0.49,0.50,0.50,0.50,0.50,0.50,0.51,0.51,0.52,0.52,0.50,0.51,0.51,0.50,0.50,0.51,0.52,0.52,0.52,0.53,0.53,0.52,0.53,0.53,0.52,0.53,0.53,0.53,0.53,0.53,0.52,0.53,0.52,0.53,0.52,0.52,0.55,0.55,0.56,0.56,0.57,0.56,0.56,0.56,0.56,0.57,0.57,0.56,0.56,0.55,0.56,0.57,0.56,0.56,0.57,0.57,0.58,0.57,0.57
Q5SXM2	0.56,0.57,0.58,0.59,0.60,0.62,0.63,0.64,0.65,0.65,0.66,0.66,0.67,0.67,0.68,0.68,0.68,0.69,0.69,0.70,0.70,0.71,0.71,0.72,0.73,0.74,0.75,0.76,0.76,0.78,0.78,0.80,0.80,0.81,0.82,0.83,0.84,0.85,0.86,0.86,0.87,0.88,0.88,0.88,0.88,0.88,0.87,0.88,0.87,0.87,0.88,0.88,0.88,0.88,0.88,0.88,0.88,0.89,0.88,0.87,0.87,0.86,0.86,0.86,0.84,0.84,0.83,0.82,0.81,0.80,0.78,0.78,0.77,0.76,0.75,0.74,0.73,0.73,0.72,0.71,0.70,0.69,0.68,0.67,0.66,0.66,0.64,0.64,0.63,0.62,0.61,0.60,0.60,0.59,0.58,0.58,0.57,0.56,0.55,0.55,0.55,0.54,0.55,0.54,0.55,0.57,0.57,0.58,0.59,0.60,0.61,0.62,0.63,0.64,0.65,0.65,0.66,0.67,0.68,0.68,0.68,0.69,0.69,0.70,0.71,0.71,0.72,0.72,0.73,0.74,0.74,0.75,0.75,0.75,0.75,0.76,0.76,0.75,0.76,0.77,0.76,0.76,0.76,0.76,0.76,0.75,0.74,0.73,0.72,0.72,0.71,0.71,0.69,0.69,0.67,0.65,0.65,0.64,0.63,0.62,0.62,0.62,0.62,0.61,0.60,0.60,0.60,0.58,0.57,0.56,0.54,0.53,0.53,0.52,0.51,0.49,0.47,0.47,0.46,0.45,0.43,0.42,0.41,0.41,0.40,0.39,0.39,0.38,0.38,0.38,0.36,0.35,0.35,0.35,0.34,0.34,0.35,0.34,0.33,0.34,0.35,0.33,0.35,0.33,0.34,0.35,0.34,0.34,0.35,0.35,0.34,0.34,0.36,0.36,0.35,0.36,0.38,0.38,0.38,0.39,0.39,0.39,0.40,0.41,0.40,0.42,0.43,0.42,0.43,0.44,0.45,0.46,0.46,0.44,0.44,0.45,0.45,0.46,0.45,0.47,0.45,0.44,0.44,0.43,0.43,0.42,0.40,0.40,0.41,0.40,0.39,0.41,0.41,0.41,0.40,0.42,0.40,0.41,0.41,0.40,0.40,0.40,0.40,0.39,0.38,0.39,0.38,0.36,0.35,0.35,0.35,0.33,0.32,0.33,0.35,0.37,0.35,0.36,0.36,0.37,0.35,0.35,0.36,0.37,0.35,0.36,0.37,0.37,0.36,0.35,0.36,0.37,0.36,0.36,0.36,0.37,0.36,0.37,0.36,0.36,0.36,0.36,0.37,0.37,0.38,0.38,0.39,0.39,0.38,0.39,0.38,0.38,0.38,0.38,0.38,0.36,0.34,0.35,0.35,0.33,0.33,0.34,0.35,0.34,0.35,0.36,0.37,0.38,0.38,0.39,0.40,0.39,0.40,0.39,0.39,0.38,0.37,0.38,0.37,0.36,0.37,0.38,0.38,0.37,0.38,0.38,0.39,0.40,0.41,0.42,0.42,0.41,0.42,0.43,0.43,0.42,0.43,0.44,0.43,0.44,0.45,0.45,0.44,0.44,0.44,0.44,0.42,0.41,0.40,0.40,0.39,0.38,0.38,0.39,0.39,0.38,0.39,0.40,0.39,0.40,0.42,0.43,0.44,0.42,0.43,0.43,0.43,0.42,0.39,0.39,0.40,0.39,0.40,0.40,0.39,0.39,0.41,0.41,0.40,0.41,0.39,0.39,0.40,0.39,0.39,0.38,0.37,0.38,0.39,0.38,0.38,0.39,0.39,0.38,0.37,0.37,0.37,0.36,0.35,0.36,0.36,0.34,0.33,0.31,0.32,0.33,0.31,0.30,0.32,0.32,0.32,0.32,0.34,0.34,0.35,0.35,0.37,0.36,0.37,0.36,0.36,0.37,0.35,0.35,0.35,0.36,0.36,0.36,0.37,0.37,0.36,0.37,0.37,0.38,0.39,0.39,0.40,0.41,0.40,0.40,0.41,0.41,0.40,0.42,0.42,0.41,0.40,0.40,0.40,0.39,0.38,0.38,0.39,0.37,0.36,0.35,0.36,0.35,0.35,0.34,0.35,0.37,0.37,0.38,0.39,0.41,0.41,0.43,0.45,0.46,0.46,0.48,0.49,0.50,0.51,0.52,0.54,0.54,0.56,0.58,0.60,0.60,0.62,0.64,0.64,0.66,0.68,0.70,0.72,0.73,0.75,0.77,0.79,0.80,0.82,0.84,0.85,0.86,0.88,0.89,0.90,0.90,0.91,0.91,0.92,0.93,0.92,0.93,0.92,0.92,0.92,0.92,0.92,0.92,0.92,0.92,0.92,0.92,0.91,0.91,0.91,0.91,0.91,0.91,0.90,0.90,0.89,0.88,0.88,0.87,0.87,0.86,0.85,0.85,0.84,0.84,0.85,0.85,0.85,0.85,0.85,0.84,0.85,0.85,0.84,0.84,0.84,0.85,0.84,0.85,0.85,0.85,0.85,0.85,0.85,0.85,0.85,0.85,0.85,0.85,0.86,0.86,0.86,0.86,0.86,0.86,0.86,0.88,0.88,0.88,0.89,0.89,0.89,0.90,0.90,0.90,0.90,0.89,0.89,0.88,0.89,0.88,0.89,0.88,0.88,0.88,0.88,0.87,0.87,0.87,0.87,0.87,0.87,0.86,0.86,0.86,0.86,0.86,0.86,0.86,0.86,0.85,0.85,0.85,0.84,0.84,0.84,0.84,0.84,0.83,0.84,0.83,0.84,0.84,0.84,0.83,0.83,0.83,0.83,0.83,0.84,0.83,0.84,0.83,0.83,0.83,0.81,0.81,0.79,0.78,0.77,0.76,0.75,0.73,0.72,0.71,0.70,0.68,0.68,0.67,0.66,0.64,0.63,0.62,0.62,0.61,0.61,0.60,0.59,0.58,0.58,0.57,0.56,0.56,0.56,0.56,0.56,0.56,0.56,0.57,0.57,0.57,0.58,0.57,0.58,0.58,0.59,0.59,0.60,0.62,0.63,0.64,0.64,0.64,0.65,0.66,0.66,0.67,0.67,0.67,0.68,0.68,0.69,0.69,0.69,0.69,0.69,0.69,0.69,0.70,0.70,0.70,0.70,0.70,0.68,0.68,0.68,0.67,0.66,0.65,0.64,0.62,0.61,0.60,0.59,0.57,0.56,0.55,0.54,0.52,0.51,0.50,0.49,0.48,0.47,0.47,0.47,0.46,0.46,0.48,0.48,0.48,0.49,0.50,0.51,0.52,0.52,0.54,0.54,0.54,0.53,0.54,0.54,0.53,0.53,0.53,0.53,0.53,0.52,0.53,0.54,0.54,0.55,0.55,0.56,0.56,0.58,0.58,0.59,0.60,0.60,0.60,0.61,0.61,0.61,0.61,0.61,0.60,0.60,0.59,0.58,0.57,0.56,0.54,0.53,0.52,0.51,0.50,0.48,0.48,0.48,0.48,0.48,0.48,0.49,0.50,0.51,0.52,0.53,0.54,0.55,0.55,0.56,0.56,0.57,0.57,0.58,0.58,0.58,0.59,0.59,0.60,0.61,0.62,0.63,0.65,0.66,0.68,0.70,0.71,0.73,0.74,0.74,0.76,0.77,0.78,0.79,0.80,0.81,0.82,0.82,0.83,0.84,0.83,0.84,0.84,0.85,0.84,0.84,0.84,0.84,0.84,0.84,0.84,0.84,0.84,0.83,0.83,0.83,0.84,0.83,0.83,0.84,0.84,0.84,0.84,0.84,0.83,0.84,0.84,0.84,0.84,0.84,0.84,0.84,0.84,0.85,0.85,0.85,0.85,0.85,0.84,0.84,0.83,0.83,0.82,0.81,0.81,0.80,0.79,0.79,0.77,0.77,0.76,0.75,0.74,0.74,0.74,0.73,0.73,0.72,0.73,0.72,0.73,0.73,0.73,0.72,0.72,0.73,0.73,0.72,0.72,0.72,0.71,0.71,0.72,0.72,0.71,0.71,0.71,0.71,0.72,0.73,0.73,0.74,0.75,0.76,0.77,0.77,0.78,0.79,0.80,0.81,0.81,0.83,0.84,0.84,0.84,0.84,0.84,0.84,0.84,0.85,0.85,0.85,0.85,0.86,0.86,0.85,0.85,0.85,0.86,0.86,0.86,0.87,0.87,0.86,0.86,0.86,0.86,0.86,0.86,0.85,0.86,0.86,0.85,0.85,0.85,0.85,0.85,0.84,0.84,0.84,0.83,0.83,0.83,0.83,0.83,0.84,0.83,0.84,0.83,0.84,0.83,0.84,0.83,0.83,0.83,0.83,0.83,0.83,0.83,0.82,0.82,0.83,0.82,0.82,0.82,0.82,0.82,0.82,0.82,0.83,0.83,0.83,0.83,0.83,0.84,0.84,0.84,0.84,0.84,0.84,0.84,0.85,0.85,0.86,0.85,0.86,0.85,0.86,0.86,0.86,0.86,0.86,0.85,0.86,0.86,0.86,0.85,0.86,0.85,0.86,0.86,0.86,0.85,0.85,0.85,0.86,0.86,0.86,0.86,0.86,0.85,0.85,0.85,0.85,0.85,0.85,0.85,0.85,0.85,0.85,0.85,0.85,0.85,0.85,0.85,0.85,0.85,0.85,0.85,0.85,0.84,0.84,0.83,0.82,0.81,0.80,0.79,0.78,0.78,0.77,0.76,0.75,0.74,0.74,0.73,0.73,0.72,0.72,0.72,0.71,0.71,0.71,0.71,0.71,0.71,0.71,0.71,0.71,0.71,0.71,0.71,0.71,0.71,0.71,0.71,0.71,0.71,0.71,0.70,0.70,0.70,0.71,0.71,0.72,0.73,0.73,0.75,0.76,0.77,0.77,0.78,0.79,0.81,0.81,0.82,0.83,0.83,0.83,0.84,0.84,0.84,0.85,0.84,0.85,0.85,0.85,0.84,0.84,0.84,0.84,0.84,0.84,0.83,0.83,0.84,0.84,0.84,0.84,0.84,0.85,0.84,0.84,0.84,0.84,0.84,0.84,0.84,0.84,0.85,0.85,0.85,0.84,0.85,0.84,0.85,0.84,0.85,0.85,0.84,0.84,0.84,0.84,0.84,0.84,0.84,0.84,0.84,0.84,0.84,0.83,0.83,0.84,0.84,0.84,0.84,0.84,0.84,0.84,0.84,0.84,0.83,0.84,0.84,0.85,0.85,0.86,0.86,0.86,0.86,0.86,0.86,0.86,0.86,0.86,0.85,0.85,0.85,0.85,0.85,0.85,0.85,0.85,0.85,0.85,0.85,0.85,0.85,0.85,0.86,0.85,0.86,0.86,0.86,0.86,0.86,0.86,0.85,0.85,0.85,0.85,0.85,0.86,0.86,0.85,0.85,0.84,0.84,0.84,0.84,0.84,0.84,0.84,0.83,0.84,0.84,0.84,0.84,0.84,0.84,0.84,0.84,0.85,0.85,0.85,0.85,0.85,0.85,0.86,0.86,0.85,0.86,0.86,0.86,0.86,0.86,0.85,0.84,0.83,0.82,0.81,0.79,0.78,0.77,0.76,0.76,0.76,0.75,0.74,0.71,0.71,0.70,0.68,0.66,0.66,0.65,0.65,0.64,0.62,0.61,0.60,0.58,0.58,0.57,0.56,0.57,0.56,0.55,0.53,0.52,0.50,0.49,0.48,0.48,0.47,0.47,0.46,0.46,0.46,0.48,0.47,0.47,0.48,0.48,0.47,0.46,0.45,0.45,0.45,0.45,0.46,0.46,0.46,0.47,0.47,0.46,0.46,0.46,0.46,0.47,0.49,0.49,0.51,0.52,0.51,0.53,0.52,0.53,0.54,0.55,0.55,0.55,0.56,0.56,0.55,0.54,0.54,0.53,0.52,0.52,0.51,0.51,0.51,0.52,0.53,0.53,0.53,0.52,0.51,0.50,0.50,0.49,0.49,0.48,0.47,0.46,0.46,0.45,0.44,0.44,0.43,0.41,0.41,0.39,0.37,0.37,0.35,0.34,0.32,0.32,0.33,0.34,0.35,0.35,0.36,0.36,0.38,0.38,0.38,0.40,0.41,0.43,0.43,0.45,0.45,0.46,0.48,0.49,0.51,0.53,0.55,0.56,0.57,0.59,0.61,0.62,0.63,0.65,0.67,0.67,0.69,0.71,0.72,0.73,0.75,0.77,0.78,0.80,0.81,0.82,0.82,0.82,0.83,0.83,0.82,0.83,0.83,0.83,0.84,0.85,0.85,0.85,0.85,0.85,0.86,0.86,0.86,0.86,0.87,0.87,0.87,0.87,0.87,0.88,0.89,0.89,0.89,0.89,0.89,0.89,0.89,0.88,0.87,0.87,0.86,0.86,0.85,0.84,0.84,0.83,0.82,0.83,0.83,0.83,0.83,0.83,0.84,0.83,0.84,0.83,0.83,0.82,0.82,0.82,0.81,0.81,0.80,0.80,0.79,0.78,0.78,0.77,0.77,0.76,0.75,0.74,0.74
P0C7P3	0.35,0.34,0.33,0.32,0.31,0.30,0.32,0.32,0.31,0.32,0.33,0.32,0.34,0.35,0.35,0.37,0.37,0.37,0.38,0.38,0.37,0.35,0.33,0.32,0.32,0.31,0.31,0.31,0.29,0.26,0.26,0.25,0.25,0.25,0.25,0.26,0.26,0.26,0.25,0.25,0.25,0.23,0.24,0.24,0.25,0.26,0.27,0.27,0.27,0.27,0.26,0.27,0.29,0.28,0.27,0.26,0.23,0.24,0.24,0.22,0.22,0.22,0.23,0.22,0.23,0.25,0.25,0.24,0.26,0.27,0.28,0.29,0.31,0.32,0.32,0.31,0.31,0.32,0.32,0.33,0.33,0.35,0.36,0.36,0.36,0.35,0.34,0.32,0.30,0.30,0.30,0.30,0.28,0.26,0.26,0.27,0.29,0.30,0.30,0.30,0.30,0.31,0.30,0.30,0.30,0.29,0.29,0.29,0.29,0.27,0.26,0.26,0.25,0.25,0.25,0.26,0.27,0.27,0.28,0.28,0.27,0.28,0.27,0.26,0.26,0.26,0.26,0.28,0.28,0.28,0.29,0.29,0.29,0.29,0.30,0.31,0.30,0.30,0.30,0.31,0.32,0.33,0.34,0.36,0.38,0.39,0.40,0.41,0.43,0.45,0.48,0.49,0.50,0.52,0.53,0.54,0.55,0.55,0.56,0.56,0.56,0.57,0.56,0.57,0.57,0.56,0.56,0.57,0.57,0.57,0.57,0.58,0.58,0.60,0.61,0.60,0.59,0.59,0.58,0.57,0.57,0.56,0.56,0.53,0.52,0.51,0.49,0.47,0.45,0.43,0.41,0.39,0.37,0.36,0.35,0.34,0.32,0.32,0.33,0.31,0.31,0.32,0.31,0.31,0.31,0.32,0.32,0.32,0.32,0.31,0.31,0.31,0.29,0.28,0.26,0.25,0.25,0.24,0.25,0.24,0.23,0.21,0.21,0.19,0.19,0.19,0.18,0.19,0.20,0.22,0.22,0.23,0.24,0.24,0.23,0.23,0.22,0.22,0.21,0.21,0.22,0.22,0.22,0.21,0.23,0.23,0.21,0.22,0.23,0.23,0.23,0.23,0.24,0.25,0.25,0.26,0.28,0.28,0.28,0.28,0.28,0.28,0.29,0.30,0.32,0.34,0.36,0.36,0.37,0.36,0.36,0.35,0.36,0.35,0.36,0.36,0.36,0.36,0.35,0.35,0.33,0.34,0.36,0.37,0.37,0.36,0.35,0.35,0.34,0.32,0.32,0.32,0.31,0.31,0.31,0.33,0.31,0.31,0.31,0.30,0.29,0.29,0.29,0.29,0.29,0.26,0.25,0.23,0.23,0.21,0.21,0.21,0.23,0.23,0.24,0.23,0.23,0.24,0.24,0.25,0.24,0.25,0.24,0.21,0.20,0.20,0.20,0.20,0.20,0.21,0.22,0.24,0.26,0.27,0.28,0.29,0.30,0.32,0.32,0.34,0.36,0.38,0.41,0.43,0.44,0.46,0.48,0.49,0.52,0.53,0.54,0.56,0.56,0.56,0.55,0.56,0.57,0.58,0.58,0.58,0.59,0.59,0.58,0.57,0.59,0.59,0.59,0.60,0.61,0.60,0.59,0.60,0.59,0.58,0.56,0.55,0.53,0.52,0.52,0.53,0.53,0.51,0.49,0.47,0.45,0.43,0.42,0.41,0.39,0.36,0.36,0.36,0.34,0.33,0.32,0.32,0.32,0.32,0.32,0.31,0.32,0.31,0.31,0.31,0.31,0.32,0.32,0.31,0.32,0.33,0.34,0.36,0.35,0.34,0.33,0.33,0.33,0.32,0.32,0.30,0.28,0.26,0.26,0.26,0.26,0.25,0.27,0.27,0.29,0.30,0.31,0.31,0.31,0.31,0.31,0.30,0.29,0.29,0.27,0.25,0.25,0.24,0.23,0.25,0.25,0.24,0.23,0.22,0.22,0.21,0.19,0.18,0.16,0.17,0.18,0.19,0.21,0.21,0.24,0.24,0.23,0.24,0.26,0.26,0.25,0.26,0.26,0.25,0.24,0.22,0.21,0.21,0.18,0.18,0.19,0.19,0.19,0.20,0.20,0.20,0.22,0.22,0.23,0.23,0.22,0.22,0.21,0.21,0.21,0.21,0.21,0.22,0.22,0.22,0.21,0.22,0.22,0.22,0.24,0.22,0.24,0.25,0.25,0.25,0.25,0.27,0.27,0.28,0.28,0.28,0.30,0.30,0.30,0.31,0.31,0.31,0.32,0.33,0.33,0.34,0.34,0.33,0.34,0.33,0.32,0.32,0.32,0.32,0.32,0.32,0.32,0.32,0.31,0.32,0.32,0.33,0.31,0.30,0.28,0.26,0.25,0.24,0.23,0.22,0.21,0.21,0.19,0.19,0.18,0.19,0.18,0.16,0.16,0.17,0.16,0.16,0.16,0.16,0.16,0.14,0.14,0.15,0.14,0.15,0.17,0.17,0.18,0.18,0.18,0.18,0.18,0.18,0.18,0.18,0.17,0.18,0.16,0.16,0.16,0.16,0.17,0.16,0.16,0.16,0.17,0.16,0.15,0.16,0.17,0.16,0.16,0.18,0.19,0.18,0.19,0.20,0.21,0.21,0.21,0.22,0.21,0.20,0.20,0.20,0.18,0.17,0.17,0.17,0.17,0.17,0.17,0.18,0.18,0.18,0.19,0.21,0.22,0.22,0.23,0.23,0.24,0.24,0.25,0.25,0.25,0.25,0.26,0.26,0.26,0.27,0.27,0.29,0.28,0.29,0.30,0.28,0.28,0.27,0.26,0.24,0.24,0.24,0.24,0.24,0.24,0.24,0.24,0.24,0.24,0.25,0.26,0.27,0.27,0.27,0.27,0.27,0.26,0.25,0.25,0.25,0.25,0.24,0.24,0.24,0.26,0.28,0.29,0.29,0.32,0.33,0.33,0.35,0.35,0.35,0.34,0.34,0.34,0.33,0.33,0.33,0.33,0.33,0.33,0.33,0.33,0.33,0.33,0.33,0.34,0.34,0.34,0.35,0.36,0.35,0.35,0.35,0.35,0.36,0.36,0.37,0.37,0.37,0.38,0.39,0.39,0.38,0.37,0.35,0.34,0.33,0.31,0.30,0.27,0.25,0.25,0.24,0.23,0.23,0.23,0.25,0.25,0.25,0.25,0.27,0.27,0.27,0.28,0.28,0.28,0.28,0.28,0.28,0.28,0.27,0.28,0.29,0.29,0.29,0.30,0.30,0.29,0.28,0.30,0.29,0.28,0.28,0.28,0.29,0.29,0.28,0.28,0.30,0.30,0.30,0.32,0.33,0.33,0.33,0.33,0.33,0.32,0.32,0.33,0.33,0.33,0.34,0.35,0.36,0.35,0.36,0.36,0.36,0.35,0.34,0.33,0.32,0.31,0.31,0.30,0.30,0.29,0.29,0.29,0.29,0.29,0.29,0.29,0.29,0.28,0.27,0.28,0.28,0.27,0.27,0.27,0.25,0.24,0.24,0.23,0.23,0.24,0.25,0.27,0.26,0.26,0.26,0.27,0.25,0.25,0.26,0.26,0.25,0.24,0.25,0.25,0.25,0.25,0.27,0.27,0.28,0.28,0.30,0.31,0.32,0.32,0.35,0.34,0.35,0.33,0.34,0.34,0.34,0.34,0.34,0.33,0.35,0.35,0.37,0.38,0.38,0.38,0.37,0.36,0.34,0.33,0.34,0.34,0.33,0.33,0.32,0.30,0.30,0.30,0.30,0.29,0.29,0.29,0.27,0.25,0.25,0.25,0.24,0.23,0.24,0.24,0.24,0.23,0.24,0.24,0.24,0.25,0.24,0.24,0.23,0.22,0.22,0.21,0.20,0.19,0.18,0.18,0.18,0.18,0.18,0.18,0.18,0.17,0.17,0.19,0.20,0.22,0.25,0.25,0.25,0.26,0.26,0.27,0.28,0.29,0.30,0.30,0.31,0.30,0.29,0.28,0.26,0.24,0.23,0.21,0.21,0.21,0.21
Q9UJ37	0.66,0.66,0.65,0.65,0.65,0.64,0.64,0.64,0.65,0.63,0.62,0.62,0.63,0.63,0.64,0.64,0.64,0.64,0.65,0.65,0.66,0.66,0.66,0.66,0.66,0.66,0.67,0.67,0.67,0.68,0.68,0.69,0.70,0.71,0.72,0.72,0.73,0.73,0.73,0.73,0.73,0.73,0.74,0.73,0.73,0.72,0.73,0.73,0.72,0.70,0.71,0.71,0.70,0.68,0.67,0.67,0.67,0.67,0.66,0.64,0.64,0.63,0.61,0.59,0.58,0.57,0.57,0.55,0.54,0.52,0.50,0.48,0.46,0.45,0.44,0.43,0.41,0.40,0.40,0.41,0.39,0.39,0.38,0.38,0.37,0.36,0.37,0.37,0.36,0.36,0.36,0.35,0.34,0.34,0.35,0.37,0.35,0.35,0.34,0.35,0.35,0.33,0.33,0.33,0.33,0.32,0.32,0.30,0.30,0.30,0.31,0.32,0.33,0.33,0.33,0.33,0.32,0.32,0.33,0.32,0.32,0.35,0.36,0.37,0.37,0.39,0.40,0.39,0.38,0.37,0.36,0.36,0.36,0.36,0.36,0.35,0.33,0.32,0.31,0.30,0.30,0.30,0.31,0.32,0.32,0.32,0.33,0.33,0.32,0.33,0.32,0.31,0.30,0.30,0.30,0.29,0.28,0.28,0.28,0.26,0.25,0.24,0.22,0.21,0.21,0.20,0.20,0.20,0.20,0.20,0.20,0.21,0.21,0.22,0.22,0.22,0.22,0.21,0.21,0.21,0.21,0.21,0.21,0.20,0.19,0.20,0.20,0.19,0.19,0.21,0.21,0.22,0.24,0.23,0.24,0.24,0.25,0.26,0.26,0.26,0.28,0.28,0.30,0.32,0.30,0.29,0.29,0.28,0.26,0.25,0.25,0.26,0.25,0.25,0.25,0.25,0.25,0.25,0.25,0.25,0.26,0.26,0.25,0.25,0.26,0.26,0.26,0.27,0.27,0.26,0.26,0.27,0.28,0.26,0.27,0.27,0.28,0.28,0.27,0.28,0.29,0.28,0.27,0.25,0.25,0.26,0.27,0.28,0.28,0.29,0.29,0.29,0.29,0.27,0.27,0.27,0.27,0.27,0.27,0.27,0.28,0.27,0.27,0.27,0.28,0.29,0.28,0.27,0.27,0.27,0.28,0.27,0.26,0.27,0.27,0.28,0.27,0.27,0.27,0.28,0.27,0.26,0.26,0.26,0.26,0.24,0.23,0.22,0.21,0.21,0.20,0.20,0.20,0.20,0.20,0.21,0.21,0.21,0.21,0.21,0.21,0.20,0.20,0.20,0.20,0.20,0.18,0.20,0.21,0.20,0.21,0.20,0.20,0.20,0.18,0.18,0.16,0.15,0.15,0.15,0.16,0.17,0.18,0.20,0.20,0.20,0.21,0.22,0.22,0.22,0.23,0.23,0.24,0.25,0.26,0.26,0.25,0.26,0.25,0.25,0.26,0.27,0.27,0.28,0.29,0.30,0.31,0.30,0.28,0.29,0.29,0.28,0.27,0.29,0.29,0.29,0.29,0.30,0.31,0.32,0.30,0.28,0.28,0.27,0.26,0.26,0.26,0.26,0.26,0.26,0.26,0.26,0.27,0.27
Q86VZ5	0.39,0.40,0.40,0.38,0.38,0.40,0.39,0.38,0.39,0.40,0.39,0.39,0.38,0.38,0.38,0.37,0.36,0.37,0.36,0.36,0.37,0.37,0.36,0.35,0.37,0.38,0.38,0.39,0.38,0.39,0.39,0.39,0.39,0.41,0.40,0.42,0.42,0.42,0.42,0.41,0.40,0.42,0.41,0.39,0.41,0.41,0.39,0.40,0.41,0.40,0.39,0.40,0.41,0.41,0.41,0.42,0.44,0.45,0.45,0.47,0.48,0.48,0.48,0.50,0.52,0.52,0.53,0.53,0.53,0.55,0.55,0.55,0.57,0.58,0.58,0.59,0.60,0.62,0.63,0.63,0.66,0.67,0.68,0.70,0.72,0.72,0.73,0.76,0.77,0.78,0.79,0.81,0.81,0.82,0.83,0.84,0.84,0.84,0.85,0.85,0.85,0.85,0.85,0.84,0.84,0.85,0.83,0.82,0.81,0.81,0.79,0.79,0.78,0.76,0.74,0.73,0.72,0.69,0.68,0.67,0.66,0.64,0.63,0.62,0.60,0.58,0.57,0.55,0.53,0.51,0.49,0.48,0.45,0.43,0.42,0.40,0.39,0.37,0.37,0.35,0.34,0.33,0.31,0.31,0.31,0.30,0.30,0.30,0.30,0.31,0.30,0.31,0.30,0.29,0.31,0.32,0.32,0.33,0.34,0.34,0.34,0.35,0.35,0.34,0.34,0.35,0.34,0.34,0.34,0.34,0.34,0.34,0.35,0.35,0.35,0.36,0.36,0.36,0.37,0.37,0.37,0.37,0.37,0.37,0.35,0.34,0.33,0.32,0.32,0.31,0.28,0.28,0.27,0.26,0.26,0.25,0.23,0.22,0.20,0.19,0.19,0.17,0.16,0.16,0.17,0.16,0.15,0.16,0.17,0.16,0.17,0.18,0.18,0.18,0.18,0.18,0.17,0.17,0.17,0.17,0.17,0.17,0.19,0.19,0.19,0.21,0.20,0.20,0.22,0.23,0.25,0.26,0.27,0.27,0.28,0.29,0.30,0.30,0.30,0.31,0.33,0.33,0.33,0.35,0.35,0.35,0.35,0.36,0.36,0.36,0.37,0.37,0.36,0.35,0.36,0.36,0.35,0.35,0.35,0.35,0.34,0.34,0.33,0.31,0.30,0.29,0.28,0.27,0.27,0.25,0.23,0.22,0.21,0.20,0.20,0.19,0.19,0.18,0.18,0.18,0.17,0.18,0.20,0.20,0.20,0.21,0.20,0.20,0.21,0.21,0.20,0.20,0.20,0.20,0.20,0.19,0.20,0.20,0.20,0.21,0.21,0.21,0.21,0.22,0.22,0.22,0.22,0.22,0.21,0.22,0.23,0.23,0.23,0.24,0.25,0.25,0.26,0.26,0.26,0.26,0.26,0.26,0.24,0.22,0.22,0.22,0.21,0.21,0.21,0.20,0.19,0.20,0.20,0.20,0.21,0.21,0.20,0.21,0.23,0.23,0.25,0.26,0.27,0.28,0.28,0.29,0.30,0.31,0.32,0.32,0.31,0.32,0.33,0.33,0.32,0.33,0.33,0.32,0.32,0.33,0.33,0.34,0.33,0.35,0.35,0.35,0.34,0.35,0.36,0.36,0.38,0.39,0.40,0.41,0.41,0.42,0.43,0.45,0.45,0.46,0.46,0.46,0.46,0.47,0.48,0.50,0.51,0.51,0.53,0.53,0.55,0.57,0.58,0.58,0.60,0.60,0.60,0.62,0.64,0.63,0.64,0.66,0.67,0.68,0.69,0.71,0.72,0.73,0.75,0.77,0.77,0.78,0.80
Q13342	0.81,0.79,0.77,0.76,0.74,0.73,0.74,0.73,0.73,0.73,0.74,0.75,0.75,0.75,0.76,0.75,0.75,0.73,0.72,0.72,0.71,0.69,0.67,0.66,0.64,0.62,0.61,0.60,0.58,0.56,0.55,0.55,0.52,0.50,0.50,0.47,0.46,0.46,0.46,0.45,0.44,0.44,0.43,0.42,0.41,0.41,0.40,0.38,0.38,0.37,0.37,0.36,0.33,0.33,0.32,0.31,0.31,0.29,0.30,0.31,0.29,0.30,0.31,0.31,0.30,0.31,0.32,0.33,0.32,0.33,0.34,0.33,0.33,0.34,0.34,0.33,0.35,0.35,0.33,0.32,0.32,0.32,0.32,0.34,0.35,0.35,0.35,0.35,0.36,0.35,0.34,0.34,0.33,0.33,0.32,0.31,0.31,0.31,0.31,0.30,0.30,0.30,0.30,0.30,0.32,0.31,0.30,0.30,0.29,0.28,0.28,0.29,0.28,0.27,0.28,0.28,0.28,0.28,0.30,0.31,0.30,0.31,0.33,0.34,0.35,0.35,0.37,0.39,0.41,0.42,0.44,0.46,0.47,0.49,0.51,0.54,0.55,0.55,0.57,0.59,0.61,0.61,0.63,0.65,0.66,0.66,0.69,0.70,0.71,0.72,0.74,0.74,0.75,0.77,0.78,0.78,0.80,0.82,0.83,0.83,0.84,0.86,0.87,0.87,0.88,0.88,0.89,0.89,0.89,0.89,0.88,0.88,0.88,0.88,0.88,0.88,0.88,0.88,0.88,0.88,0.87,0.87,0.87,0.87,0.87,0.87,0.87,0.86,0.87,0.86,0.87,0.88,0.87,0.88,0.88,0.88,0.89,0.89,0.89,0.89,0.89,0.89,0.89,0.89,0.89,0.89,0.88,0.87,0.87,0.87,0.87,0.88,0.88,0.88,0.88,0.88,0.87,0.86,0.86,0.87,0.87,0.87,0.87,0.87,0.88,0.88,0.88,0.87,0.87,0.87,0.88,0.88,0.87,0.88,0.88,0.88,0.88,0.88,0.88,0.88,0.88,0.88,0.88,0.88,0.88,0.88,0.88,0.89,0.89,0.89,0.90,0.89,0.89,0.90,0.89,0.89,0.89,0.89,0.90,0.90,0.90,0.90,0.89,0.89,0.88,0.88,0.87,0.86,0.87,0.87,0.87,0.86,0.86,0.87,0.87,0.87,0.87,0.87,0.87,0.87,0.87,0.86,0.86,0.86,0.86,0.86,0.86,0.85,0.85,0.85,0.85,0.85,0.84,0.84,0.85,0.85,0.85,0.85,0.85,0.85,0.85,0.85,0.85,0.86,0.86,0.87,0.87,0.88,0.88,0.89,0.89,0.89,0.89,0.89,0.89,0.89,0.89,0.89,0.89,0.89,0.89,0.90,0.89,0.89,0.90,0.90,0.90,0.90,0.90,0.91,0.90,0.90,0.90,0.90,0.90,0.90,0.90,0.90,0.89,0.89,0.90,0.89,0.89,0.89,0.89,0.89,0.89,0.89,0.88,0.88,0.88,0.88,0.88,0.88,0.88,0.88,0.88,0.88,0.88,0.88,0.88,0.88,0.88,0.88,0.88,0.88,0.88,0.88,0.89,0.89,0.88,0.89,0.89,0.89,0.88,0.88,0.89,0.88,0.89,0.89,0.89,0.89,0.89,0.89,0.89,0.90,0.89,0.89,0.89,0.90,0.90,0.89,0.89,0.89,0.89,0.89,0.89,0.88,0.88,0.88,0.88,0.89,0.88,0.88,0.88,0.89,0.89,0.89,0.89,0.89,0.88,0.88,0.88,0.88,0.88,0.88,0.87,0.87,0.87,0.87,0.87,0.87,0.87,0.87,0.87,0.88,0.88,0.88,0.88,0.88,0.88,0.88,0.88,0.88,0.89,0.89,0.89,0.88,0.89,0.88,0.89,0.88,0.89,0.89,0.89,0.89,0.89,0.89,0.89,0.88,0.88,0.88,0.88,0.89,0.89,0.89,0.89,0.90,0.90,0.89,0.89,0.90,0.89,0.89,0.90,0.90,0.89,0.88,0.88,0.89,0.88,0.88,0.88,0.88,0.88,0.87,0.87,0.87,0.88,0.88,0.89,0.89,0.89,0.88,0.89,0.88,0.89,0.88,0.88,0.88,0.89,0.88,0.89,0.89,0.89,0.89,0.89,0.89,0.89,0.90,0.90,0.91,0.90,0.91,0.91,0.90,0.90,0.91,0.91,0.91,0.90,0.91,0.90,0.90,0.90,0.90,0.90,0.89,0.89,0.89,0.88,0.88,0.88,0.87,0.87,0.87,0.87,0.88,0.87,0.87,0.87,0.87,0.87,0.87,0.87,0.87,0.87,0.86,0.86,0.86,0.86,0.86,0.86,0.87,0.86,0.85,0.86,0.85,0.86,0.85,0.86,0.86,0.86,0.86,0.86,0.87,0.86,0.86,0.85,0.85,0.85,0.86,0.84,0.83,0.81,0.81,0.80,0.79,0.78,0.76,0.75,0.73,0.71,0.70,0.68,0.68,0.67,0.66,0.64,0.63,0.61,0.59,0.57,0.56,0.55,0.53,0.52,0.52,0.50,0.48,0.48,0.47,0.46,0.44,0.42,0.40,0.38,0.38,0.38,0.38,0.38,0.36,0.34,0.34,0.33,0.33,0.32,0.32,0.30,0.30,0.31,0.30,0.32,0.32,0.33,0.34,0.33,0.35,0.34,0.34,0.34,0.34,0.34,0.34,0.33,0.32,0.33,0.32,0.31,0.31,0.31,0.30,0.30,0.29,0.29,0.31,0.31,0.33,0.31,0.30,0.30,0.29,0.29,0.30,0.31,0.32,0.34,0.35,0.36,0.38,0.38,0.39,0.40,0.40,0.42,0.43,0.43,0.43,0.43,0.44,0.46,0.48,0.49,0.51,0.54,0.55,0.56,0.58,0.58,0.58,0.60,0.62,0.61,0.61,0.61,0.62,0.62,0.62,0.62,0.62,0.64,0.63,0.62,0.63,0.62,0.61,0.60,0.58,0.58,0.58,0.55,0.54,0.52,0.52,0.52,0.51,0.49,0.47,0.45,0.44,0.42,0.41,0.40,0.40,0.40,0.39,0.39,0.38,0.36,0.35,0.34,0.33,0.31,0.32,0.32,0.34,0.34,0.34,0.34,0.35,0.36,0.37,0.39,0.40,0.40,0.41,0.41,0.41,0.42,0.41,0.40,0.42,0.43,0.44,0.43,0.43,0.44,0.45,0.46,0.45,0.45,0.45,0.44,0.43,0.41,0.39,0.37,0.36,0.36,0.35,0.36,0.37,0.36,0.38,0.37,0.37,0.37,0.36,0.35,0.33,0.33,0.31,0.30,0.28,0.26,0.27,0.26,0.26,0.27,0.28,0.29,0.29,0.30,0.31,0.30,0.31,0.31,0.30,0.28,0.28,0.28,0.29,0.29,0.29,0.29,0.30,0.31,0.31,0.33,0.34,0.35,0.36,0.35,0.36,0.36,0.35,0.36,0.35,0.34,0.34,0.35,0.34,0.33,0.33,0.33,0.33,0.32,0.32,0.32,0.30,0.29,0.30,0.29,0.27,0.28,0.29,0.29,0.30,0.29,0.30,0.31,0.31,0.31,0.31,0.32,0.32,0.31,0.31,0.32,0.31,0.30,0.30,0.29,0.29,0.28,0.28,0.29,0.28,0.28,0.28,0.29,0.30,0.32,0.34,0.35,0.37,0.40,0.41,0.41,0.42,0.43,0.43,0.42,0.43,0.44,0.42,0.41,0.40,0.39,0.39,0.40,0.40,0.40,0.42,0.41,0.41,0.43
P48764	0.74,0.74,0.74,0.75,0.75,0.75,0.75,0.75,0.76,0.76,0.76,0.77,0.77,0.78,0.77,0.78,0.78,0.79,0.79,0.79,0.79,0.79,0.78,0.77,0.77,0.76,0.76,0.75,0.74,0.73,0.73,0.72,0.71,0.71,0.71,0.71,0.70,0.70,0.70,0.69,0.68,0.68,0.67,0.66,0.64,0.64,0.63,0.62,0.60,0.59,0.59,0.57,0.56,0.55,0.54,0.54,0.54,0.53,0.51,0.50,0.49,0.48,0.46,0.45,0.44,0.42,0.41,0.39,0.38,0.38,0.36,0.34,0.34,0.35,0.33,0.32,0.32,0.33,0.32,0.32,0.32,0.34,0.34,0.35,0.36,0.36,0.36,0.35,0.36,0.36,0.36,0.35,0.36,0.35,0.33,0.33,0.32,0.31,0.31,0.30,0.29,0.28,0.28,0.28,0.28,0.28,0.28,0.28,0.28,0.29,0.28,0.28,0.29,0.30,0.29,0.29,0.30,0.30,0.29,0.29,0.30,0.29,0.27,0.26,0.25,0.24,0.24,0.23,0.23,0.22,0.22,0.21,0.22,0.21,0.20,0.20,0.20,0.20,0.18,0.19,0.19,0.19,0.19,0.20,0.20,0.20,0.21,0.22,0.24,0.25,0.25,0.26,0.27,0.27,0.27,0.26,0.27,0.27,0.26,0.26,0.26,0.24,0.24,0.24,0.23,0.23,0.23,0.23,0.22,0.21,0.21,0.21,0.21,0.21,0.21,0.21,0.20,0.21,0.21,0.21,0.21,0.22,0.23,0.23,0.22,0.23,0.24,0.23,0.21,0.20,0.19,0.19,0.18,0.16,0.15,0.14,0.14,0.13,0.12,0.12,0.12,0.12,0.12,0.12,0.12,0.12,0.12,0.12,0.13,0.13,0.14,0.14,0.15,0.16,0.15,0.16,0.17,0.18,0.18,0.21,0.22,0.21,0.21,0.22,0.23,0.23,0.24,0.24,0.25,0.25,0.26,0.27,0.28,0.28,0.29,0.30,0.30,0.31,0.32,0.32,0.32,0.32,0.34,0.34,0.34,0.34,0.35,0.35,0.35,0.35,0.35,0.35,0.34,0.34,0.34,0.34,0.33,0.34,0.34,0.33,0.33,0.32,0.33,0.34,0.33,0.32,0.31,0.31,0.30,0.29,0.29,0.29,0.28,0.27,0.27,0.27,0.26,0.26,0.26,0.25,0.25,0.26,0.27,0.27,0.29,0.29,0.29,0.28,0.28,0.28,0.27,0.26,0.26,0.27,0.26,0.25,0.25,0.25,0.23,0.23,0.23,0.21,0.20,0.20,0.19,0.18,0.18,0.19,0.20,0.21,0.21,0.21,0.21,0.21,0.21,0.22,0.22,0.23,0.23,0.24,0.24,0.25,0.24,0.23,0.23,0.21,0.21,0.21,0.21,0.21,0.21,0.21,0.21,0.21,0.21,0.21,0.21,0.22,0.22,0.22,0.23,0.24,0.24,0.25,0.24,0.25,0.26,0.27,0.27,0.25,0.23,0.24,0.25,0.24,0.23,0.24,0.23,0.22,0.22,0.23,0.23,0.21,0.21,0.22,0.22,0.21,0.22,0.22,0.22,0.22,0.23,0.24,0.24,0.25,0.26,0.28,0.28,0.30,0.32,0.33,0.33,0.32,0.32,0.32,0.32,0.31,0.31,0.30,0.29,0.29,0.29,0.29,0.28,0.27,0.27,0.27,0.26,0.26,0.26,0.25,0.24,0.23,0.23,0.23,0.23,0.23,0.24,0.24,0.25,0.26,0.26,0.26,0.26,0.26,0.27,0.25,0.23,0.23,0.21,0.20,0.18,0.18,0.17,0.16,0.15,0.15,0.16,0.15,0.15,0.16,0.16,0.16,0.16,0.17,0.17,0.17,0.18,0.19,0.19,0.19,0.20,0.22,0.23,0.25,0.24,0.25,0.26,0.26,0.27,0.27,0.27,0.29,0.28,0.29,0.30,0.31,0.32,0.32,0.34,0.35,0.36,0.37,0.38,0.39,0.39,0.41,0.42,0.42,0.42,0.43,0.43,0.42,0.44,0.46,0.46,0.47,0.49,0.50,0.49,0.50,0.51,0.50,0.49,0.50,0.48,0.50,0.50,0.49,0.49,0.48,0.47,0.46,0.46,0.46,0.44,0.43,0.43,0.43,0.42,0.41,0.41,0.42,0.42,0.41,0.41,0.41,0.41,0.41,0.41,0.43,0.44,0.44,0.45,0.44,0.43,0.44,0.44,0.43,0.43,0.43,0.44,0.45,0.45,0.45,0.46,0.47,0.47,0.47,0.47,0.46,0.47,0.49,0.50,0.50,0.50,0.51,0.52,0.53,0.53,0.54,0.56,0.58,0.57,0.57,0.59,0.60,0.60,0.61,0.62,0.62,0.61,0.62,0.62,0.64,0.65,0.66,0.67,0.67,0.68,0.69,0.69,0.68,0.68,0.69,0.69,0.69,0.69,0.70,0.71,0.71,0.73,0.73,0.73,0.73,0.74,0.73,0.74,0.74,0.74,0.74,0.73,0.72,0.71,0.71,0.71,0.70,0.70,0.69,0.68,0.68,0.68,0.68,0.67,0.67,0.65,0.64,0.63,0.62,0.61,0.60,0.59,0.59,0.60,0.60,0.60,0.60,0.61,0.61,0.61,0.62,0.62,0.62,0.62,0.62,0.63,0.63,0.63,0.64,0.65,0.65,0.65,0.66,0.67,0.67,0.67,0.67,0.67,0.67,0.68,0.69,0.68,0.69,0.69,0.69,0.69,0.69,0.69,0.69,0.70,0.70,0.71,0.71,0.71,0.70,0.70,0.70,0.71,0.71,0.70,0.70,0.69,0.69,0.68,0.68,0.68,0.67,0.66,0.65,0.65,0.64,0.64,0.65,0.64,0.65,0.66,0.65,0.65,0.66,0.67,0.66,0.66,0.66,0.67,0.68,0.68,0.69,0.70,0.71,0.72,0.72,0.72,0.73,0.74,0.74,0.72,0.72,0.72,0.71,0.72,0.72,0.72,0.72,0.73,0.73,0.73,0.73,0.74,0.74,0.75,0.75,0.76,0.77,0.77,0.77,0.77,0.77,0.78,0.79,0.79,0.78,0.80,0.81,0.81,0.81,0.81,0.80,0.80,0.79,0.79,0.79,0.79,0.80,0.80,0.80,0.81,0.83,0.84,0.85,0.85,0.85,0.86,0.86,0.86,0.86,0.86,0.85,0.85,0.85,0.86,0.86,0.86,0.86,0.85,0.85,0.85,0.86,0.85,0.85,0.84,0.85,0.84,0.83,0.82,0.83,0.82,0.82,0.83,0.83,0.84,0.84,0.84,0.83,0.83,0.82,0.82,0.82,0.82,0.81,0.80,0.80,0.80,0.80,0.81,0.81,0.81,0.81,0.81,0.81,0.82,0.82,0.82,0.81,0.81,0.81,0.82,0.82,0.82,0.82,0.83,0.84,0.83,0.84,0.85,0.85,0.85,0.86,0.86,0.86,0.86,0.86,0.86,0.86,0.87,0.87,0.88,0.88,0.87,0.88,0.88,0.89,0.88,0.88,0.88,0.88,0.88,0.88,0.88,0.89,0.89,0.88,0.88,0.88,0.88,0.89,0.89,0.88,0.88,0.88,0.88,0.87,0.87,0.87,0.86,0.87
Q9Y2E8	0.89,0.89,0.89,0.89,0.89,0.88,0.88,0.87,0.87,0.87,0.87,0.87,0.87,0.86,0.86,0.86,0.86,0.86,0.86,0.87,0.87,0.86,0.86,0.86,0.85,0.85,0.85,0.84,0.84,0.83,0.81,0.81,0.80,0.79,0.79,0.79,0.78,0.77,0.76,0.75,0.73,0.73,0.72,0.71,0.69,0.69,0.68,0.66,0.65,0.64,0.63,0.61,0.59,0.58,0.57,0.55,0.54,0.53,0.51,0.50,0.49,0.49,0.48,0.48,0.46,0.46,0.46,0.45,0.43,0.42,0.40,0.40,0.38,0.37,0.37,0.35,0.33,0.33,0.33,0.32,0.31,0.31,0.31,0.29,0.30,0.30,0.30,0.30,0.31,0.33,0.34,0.34,0.35,0.36,0.36,0.37,0.39,0.39,0.38,0.39,0.39,0.39,0.38,0.38,0.38,0.37,0.36,0.36,0.36,0.36,0.36,0.36,0.36,0.36,0.36,0.35,0.35,0.35,0.34,0.33,0.33,0.33,0.34,0.33,0.34,0.34,0.33,0.33,0.33,0.31,0.30,0.30,0.28,0.28,0.26,0.26,0.24,0.22,0.21,0.22,0.21,0.21,0.19,0.19,0.18,0.17,0.18,0.18,0.17,0.16,0.16,0.16,0.16,0.17,0.18,0.18,0.19,0.20,0.21,0.23,0.23,0.23,0.23,0.23,0.23,0.24,0.23,0.24,0.24,0.22,0.23,0.22,0.20,0.20,0.20,0.20,0.19,0.19,0.19,0.19,0.18,0.18,0.18,0.18,0.18,0.18,0.18,0.17,0.17,0.18,0.18,0.18,0.19,0.20,0.20,0.20,0.20,0.20,0.19,0.17,0.16,0.15,0.15,0.14,0.13,0.13,0.12,0.11,0.10,0.10,0.10,0.10,0.10,0.10,0.10,0.10,0.10,0.10,0.11,0.11,0.11,0.11,0.12,0.12,0.14,0.16,0.17,0.18,0.20,0.22,0.22,0.23,0.24,0.24,0.25,0.25,0.24,0.25,0.26,0.25,0.26,0.27,0.28,0.28,0.29,0.30,0.31,0.31,0.32,0.33,0.32,0.33,0.34,0.34,0.34,0.35,0.36,0.36,0.35,0.36,0.36,0.36,0.35,0.35,0.35,0.33,0.32,0.32,0.32,0.31,0.29,0.29,0.30,0.29,0.29,0.30,0.30,0.30,0.29,0.29,0.29,0.28,0.28,0.28,0.28,0.27,0.27,0.28,0.28,0.26,0.27,0.28,0.28,0.28,0.29,0.30,0.32,0.31,0.31,0.31,0.30,0.30,0.30,0.30,0.29,0.29,0.29,0.28,0.27,0.26,0.25,0.24,0.24,0.22,0.21,0.20,0.19,0.18,0.18,0.18,0.18,0.19,0.19,0.18,0.18,0.19,0.18,0.18,0.18,0.19,0.18,0.18,0.18,0.19,0.18,0.16,0.16,0.14,0.14,0.14,0.15,0.15,0.15,0.15,0.15,0.15,0.15,0.15,0.15,0.16,0.16,0.17,0.17,0.18,0.19,0.20,0.21,0.21,0.22,0.23,0.23,0.22,0.22,0.22,0.22,0.22,0.22,0.22,0.22,0.22,0.22,0.22,0.22,0.21,0.21,0.21,0.20,0.20,0.21,0.21,0.21,0.22,0.23,0.23,0.23,0.24,0.26,0.26,0.29,0.30,0.31,0.30,0.31,0.32,0.31,0.31,0.30,0.30,0.29,0.28,0.27,0.28,0.28,0.27,0.26,0.26,0.26,0.25,0.25,0.25,0.24,0.23,0.23,0.23,0.23,0.23,0.23,0.25,0.24,0.24,0.26,0.27,0.26,0.26,0.26,0.27,0.25,0.23,0.23,0.21,0.20,0.18,0.18,0.18,0.16,0.15,0.15,0.16,0.15,0.15,0.16,0.17,0.16,0.16,0.17,0.18,0.18,0.18,0.19,0.19,0.19,0.20,0.22,0.22,0.23,0.24,0.24,0.26,0.24,0.26,0.26,0.27,0.28,0.28,0.30,0.32,0.33,0.36,0.36,0.37,0.37,0.37,0.38,0.38,0.39,0.39,0.40,0.40,0.41,0.42,0.42,0.42,0.43,0.43,0.43,0.44,0.44,0.45,0.46,0.45,0.46,0.47,0.48,0.48,0.50,0.50,0.50,0.50,0.50,0.51,0.51,0.52,0.52,0.50,0.50,0.49,0.47,0.46,0.45,0.45,0.45,0.45,0.46,0.47,0.46,0.46,0.46,0.47,0.46,0.45,0.45,0.47,0.46,0.45,0.47,0.49,0.48,0.48,0.49,0.49,0.49,0.50,0.49,0.49,0.49,0.49,0.49,0.48,0.48,0.49,0.48,0.48,0.47,0.47,0.48,0.47,0.48,0.49,0.49,0.51,0.52,0.54,0.56,0.57,0.58,0.60,0.62,0.64,0.65,0.67,0.69,0.70,0.70,0.70,0.71,0.71,0.71,0.72,0.72,0.73,0.73,0.75,0.75,0.76,0.77,0.77,0.78,0.79,0.80,0.82,0.83
O95470	0.64,0.65,0.65,0.64,0.64,0.63,0.63,0.63,0.63,0.63,0.62,0.62,0.62,0.61,0.62,0.62,0.62,0.62,0.62,0.62,0.61,0.60,0.59,0.58,0.57,0.57,0.57,0.56,0.56,0.56,0.56,0.56,0.56,0.55,0.56,0.55,0.55,0.55,0.54,0.54,0.53,0.53,0.53,0.52,0.53,0.52,0.53,0.52,0.51,0.51,0.51,0.50,0.51,0.51,0.51,0.50,0.50,0.49,0.48,0.48,0.48,0.49,0.50,0.49,0.49,0.50,0.50,0.49,0.50,0.50,0.50,0.48,0.49,0.49,0.48,0.48,0.49,0.48,0.47,0.47,0.47,0.47,0.46,0.47,0.47,0.46,0.46,0.46,0.47,0.48,0.49,0.48,0.49,0.48,0.49,0.50,0.49,0.51,0.52,0.53,0.53,0.53,0.53,0.53,0.53,0.53,0.53,0.52,0.53,0.53,0.53,0.53,0.54,0.54,0.54,0.55,0.55,0.55,0.55,0.55,0.56,0.56,0.54,0.55,0.53,0.51,0.51,0.51,0.51,0.49,0.48,0.46,0.46,0.47,0.46,0.45,0.44,0.44,0.42,0.40,0.40,0.40,0.39,0.38,0.37,0.39,0.39,0.38,0.39,0.38,0.37,0.36,0.36,0.36,0.35,0.36,0.36,0.35,0.36,0.36,0.35,0.35,0.35,0.35,0.35,0.35,0.36,0.36,0.35,0.36,0.36,0.36,0.35,0.36,0.35,0.34,0.35,0.34,0.34,0.35,0.37,0.36,0.34,0.34,0.33,0.32,0.30,0.31,0.30,0.28,0.29,0.29,0.29,0.28,0.27,0.26,0.24,0.23,0.22,0.21,0.20,0.20,0.19,0.18,0.18,0.19,0.20,0.20,0.22,0.22,0.23,0.24,0.23,0.24,0.22,0.22,0.22,0.20,0.21,0.20,0.18,0.17,0.19,0.18,0.18,0.19,0.20,0.20,0.19,0.20,0.22,0.21,0.23,0.23,0.24,0.24,0.25,0.25,0.25,0.26,0.27,0.28,0.29,0.30,0.30,0.31,0.30,0.29,0.28,0.28,0.28,0.25,0.26,0.27,0.27,0.28,0.29,0.31,0.31,0.30,0.30,0.30,0.29,0.28,0.28,0.28,0.27,0.26,0.26,0.26,0.25,0.23,0.23,0.21,0.22,0.21,0.21,0.20,0.20,0.21,0.20,0.19,0.20,0.18,0.17,0.18,0.19,0.20,0.21,0.21,0.19,0.19,0.19,0.18,0.16,0.16,0.16,0.15,0.13,0.13,0.12,0.12,0.12,0.13,0.13,0.13,0.15,0.16,0.16,0.18,0.17,0.19,0.19,0.21,0.22,0.23,0.23,0.23,0.23,0.24,0.23,0.25,0.25,0.23,0.23,0.23,0.23,0.21,0.20,0.18,0.18,0.18,0.18,0.18,0.18,0.18,0.18,0.19,0.20,0.21,0.21,0.21,0.21,0.21,0.21,0.21,0.21,0.20,0.20,0.21,0.20,0.20,0.20,0.20,0.18,0.17,0.17,0.18,0.19,0.20,0.21,0.22,0.23,0.24,0.25,0.26,0.27,0.28,0.29,0.30,0.30,0.31,0.31,0.31,0.33,0.33,0.35,0.35,0.34,0.33,0.32,0.32,0.32,0.32,0.33,0.33,0.33,0.33,0.33,0.33,0.32,0.32,0.33,0.34,0.34,0.34,0.33,0.33,0.32,0.31,0.31,0.29,0.28,0.25,0.25,0.24,0.23,0.23,0.22,0.22,0.21,0.22,0.22,0.21,0.22,0.22,0.22,0.23,0.23,0.23,0.23,0.23,0.23,0.24,0.24,0.24,0.24,0.24,0.24,0.23,0.22,0.21,0.21,0.19,0.18,0.19,0.21,0.21,0.20,0.20,0.20,0.20,0.19,0.19,0.20,0.19,0.19,0.20,0.21,0.21,0.21,0.21,0.21,0.21,0.21,0.21,0.19,0.20,0.19,0.19,0.20,0.20,0.20,0.19,0.19,0.18,0.18,0.18,0.18,0.18,0.18,0.18,0.19,0.20,0.22,0.22,0.20,0.20,0.20,0.20,0.20,0.21,0.21,0.21,0.22,0.22,0.22,0.22,0.22,0.22,0.21,0.21,0.23,0.23,0.24,0.26,0.26,0.28,0.27,0.28,0.28,0.28,0.28,0.28,0.29,0.30,0.30,0.31,0.32,0.32,0.34,0.34,0.36,0.36,0.36,0.35,0.35,0.35,0.35,0.35,0.35,0.36,0.37,0.37,0.38,0.38,0.39,0.39,0.40,0.40,0.40,0.41,0.42,0.42,0.41,0.42,0.42,0.43,0.43,0.45,0.46,0.46,0.47,0.50,0.51,0.53,0.54,0.56,0.56,0.57,0.58,0.58,0.59,0.58,0.60,0.60,0.60,0.62,0.64,0.64,0.65,0.67,0.68,0.68,0.70,0.72,0.73,0.73
Q08648	0.68,0.70,0.71,0.71,0.71,0.71,0.71,0.70,0.70,0.70,0.70,0.70,0.70,0.70,0.69,0.69,0.69,0.69,0.69,0.70,0.70,0.70,0.69,0.70,0.69,0.70,0.70,0.70,0.71,0.71,0.71,0.71,0.72,0.72,0.73,0.74,0.74,0.73,0.74,0.74,0.75,0.75,0.74,0.73,0.74,0.74,0.74,0.74,0.75,0.75,0.76,0.76,0.76,0.76,0.76,0.76,0.77,0.78,0.78,0.78,0.77,0.76,0.76,0.75,0.74,0.74,0.72,0.71,0.71,0.71,0.71,0.70,0.70,0.71,0.71,0.69,0.70,0.70,0.69,0.69,0.69,0.68,0.69,0.69,0.69,0.68,0.68,0.67,0.68,0.67,0.67,0.66,0.66,0.65,0.65,0.65,0.65,0.64,0.63,0.63,0.62,0.63,0.62
O15266	0.88,0.89,0.89,0.89,0.89,0.90,0.89,0.89,0.89,0.89,0.89,0.89,0.88,0.87,0.87,0.87,0.85,0.84,0.83,0.82,0.81,0.80,0.80,0.78,0.78,0.78,0.78,0.78,0.78,0.78,0.78,0.78,0.78,0.78,0.79,0.78,0.78,0.79,0.78,0.78,0.78,0.78,0.78,0.78,0.78,0.78,0.78,0.78,0.78,0.78,0.77,0.77,0.77,0.78,0.78,0.79,0.79,0.80,0.81,0.82,0.83,0.84,0.84,0.85,0.86,0.86,0.86,0.85,0.86,0.86,0.86,0.86,0.86,0.85,0.85,0.85,0.85,0.85,0.85,0.85,0.86,0.86,0.86,0.86,0.85,0.86,0.85,0.85,0.86,0.86,0.86,0.86,0.86,0.86,0.87,0.87,0.87,0.87,0.87,0.87,0.87,0.86,0.86,0.85,0.84,0.83,0.83,0.81,0.81,0.80,0.78,0.76,0.75,0.74,0.72,0.70,0.70,0.69,0.67,0.66,0.66,0.63,0.63,0.61,0.61,0.60,0.58,0.57,0.56,0.53,0.51,0.51,0.50,0.48,0.48,0.46,0.46,0.44,0.43,0.41,0.39,0.38,0.38,0.36,0.36,0.36,0.36,0.34,0.35,0.35,0.34,0.35,0.37,0.38,0.37,0.38,0.40,0.40,0.39,0.41,0.41,0.41,0.43,0.43,0.44,0.44,0.45,0.47,0.48,0.48,0.50,0.52,0.51,0.50,0.52,0.51,0.52,0.53,0.55,0.55,0.57,0.59,0.59,0.60,0.62,0.64,0.65,0.65,0.67,0.68,0.69,0.70,0.71,0.72,0.73,0.74,0.75,0.75,0.76,0.76,0.76,0.76,0.76,0.77,0.77,0.77,0.77,0.78,0.78,0.78,0.79,0.78,0.78,0.79,0.81,0.81,0.82,0.83,0.82,0.82,0.82,0.82,0.82,0.82,0.83,0.83,0.83,0.83,0.83,0.83,0.83,0.83,0.83,0.83,0.83,0.83,0.83,0.83,0.82,0.82,0.81,0.80,0.81,0.80,0.79,0.78,0.78,0.78,0.78,0.78,0.77,0.77,0.78,0.77,0.77,0.76,0.75,0.74,0.73,0.73,0.72,0.72,0.72,0.71,0.70,0.69,0.68,0.67,0.67,0.66,0.66,0.66,0.65,0.65,0.65,0.64,0.63,0.63,0.62,0.62,0.62,0.62,0.62,0.62,0.63,0.63,0.64,0.63,0.62,0.61,0.60,0.60
Q96HU1	0.44,0.45,0.46,0.45,0.44,0.44,0.45,0.44,0.45,0.46,0.46,0.48,0.49,0.50,0.51,0.52,0.52,0.52,0.53,0.52,0.52,0.50,0.48,0.46,0.44,0.42,0.41,0.41,0.39,0.38,0.38,0.40,0.41,0.42,0.44,0.46,0.48,0.49,0.48,0.49,0.50,0.50,0.49,0.49,0.50,0.51,0.51,0.51,0.51,0.51,0.50,0.50,0.48,0.47,0.47,0.46,0.44,0.43,0.43,0.41,0.40,0.41,0.42,0.43,0.43,0.44,0.46,0.47,0.49,0.49,0.51,0.50,0.48,0.48,0.49,0.47,0.45,0.44,0.42,0.43,0.43,0.43,0.44,0.45,0.45,0.45,0.44,0.44,0.43,0.42,0.41,0.40,0.40,0.39,0.38,0.37,0.36,0.37,0.36,0.35,0.36,0.37,0.35,0.33,0.33,0.32,0.32,0.30,0.29,0.27,0.26,0.24,0.24,0.24,0.25,0.25,0.25,0.26,0.26,0.26,0.25,0.27,0.26,0.24,0.24,0.24,0.23,0.23,0.24,0.25,0.26,0.28,0.28,0.28,0.28,0.29,0.30,0.30,0.29,0.30,0.32,0.31,0.30,0.31,0.33,0.33,0.33,0.33,0.35,0.34,0.34,0.34,0.33,0.33,0.34,0.33,0.33,0.33,0.32,0.32,0.31,0.32,0.30,0.29,0.30,0.30,0.28,0.27,0.28,0.26,0.24,0.24,0.22,0.21,0.20,0.21,0.22,0.21,0.20,0.21,0.20,0.19,0.20,0.20,0.19,0.18,0.18,0.18,0.17,0.16,0.16,0.15,0.15,0.16,0.15,0.15,0.14,0.13,0.13,0.12,0.12,0.12,0.11,0.11,0.11,0.11,0.10,0.10,0.10,0.11,0.12,0.12,0.12,0.12,0.13,0.13,0.12,0.11,0.13,0.13,0.13,0.13,0.12,0.11,0.12,0.12,0.12,0.12,0.13,0.13,0.13,0.13,0.14,0.14,0.14,0.15,0.16,0.16,0.15,0.16,0.17,0.17,0.17,0.19,0.19,0.19,0.21,0.22,0.23,0.24,0.23,0.24,0.24,0.25,0.26,0.25,0.25,0.26,0.26,0.24,0.24,0.23,0.23,0.23,0.23,0.23,0.24,0.24,0.24,0.24,0.24,0.24,0.23,0.23,0.23,0.23,0.22,0.20,0.20,0.20,0.18,0.17,0.17,0.17,0.16,0.16,0.16,0.15,0.13,0.13,0.10,0.10,0.08,0.08,0.08,0.06,0.06,0.07,0.07,0.07,0.07,0.08,0.09,0.09,0.09,0.11,0.12,0.13,0.13,0.14,0.15,0.16,0.15,0.16,0.18,0.18,0.18,0.19,0.20,0.20,0.20,0.21,0.22,0.22,0.23,0.24,0.24,0.25,0.27,0.27,0.27,0.27,0.28,0.28,0.28,0.30,0.30,0.30,0.31,0.32,0.31,0.32,0.32,0.33,0.34,0.33,0.32,0.33,0.31,0.30,0.31,0.31,0.30,0.31,0.31,0.31,0.31,0.31,0.31,0.32,0.32,0.33,0.34,0.34,0.35,0.35,0.35,0.36,0.35,0.35,0.37,0.38,0.37,0.39,0.41,0.41,0.40,0.40,0.41,0.43,0.41,0.44,0.44,0.45,0.45,0.46,0.48,0.48,0.48,0.48,0.50,0.50,0.50,0.52,0.53,0.54,0.55,0.56,0.57,0.57,0.56,0.57,0.57,0.56,0.56,0.57,0.56,0.55,0.55,0.56,0.55,0.54,0.54,0.55,0.53,0.52,0.52,0.51,0.50,0.50,0.48,0.47,0.45,0.44,0.42,0.40,0.39,0.39,0.38,0.37,0.39,0.38,0.37,0.37,0.38,0.36,0.36,0.34,0.34,0.33,0.34,0.33,0.33,0.34,0.35,0.34,0.33,0.34,0.35,0.33,0.33,0.35,0.36,0.35,0.35,0.36,0.36,0.37,0.40,0.41,0.42,0.43,0.44,0.44,0.44,0.44,0.44,0.44,0.44,0.45,0.45,0.45,0.44,0.46,0.45,0.45,0.46,0.44,0.44,0.43,0.43,0.44,0.44,0.44,0.43,0.42,0.42,0.42,0.40,0.40,0.40,0.40,0.41,0.40,0.42,0.42,0.42,0.41,0.40,0.38,0.37,0.36,0.37,0.38,0.38,0.40,0.40,0.41,0.40,0.39,0.38,0.39,0.38,0.37,0.37,0.36,0.34,0.34,0.34,0.34,0.34,0.35,0.34,0.33,0.32,0.32,0.32,0.32,0.32,0.31,0.32,0.32,0.32,0.32,0.31,0.29,0.28,0.29,0.29,0.28,0.28,0.29,0.29,0.27,0.25,0.25,0.24,0.23,0.23,0.24,0.23,0.23,0.23,0.22,0.22,0.21,0.21,0.22,0.22,0.24,0.26,0.28,0.29,0.29,0.30,0.31,0.30,0.30,0.30,0.30,0.30,0.29,0.29,0.29,0.27,0.26,0.27,0.28,0.27,0.27,0.29,0.31,0.31,0.32,0.33,0.35,0.34,0.35,0.36,0.36,0.36,0.37,0.38,0.37,0.39,0.40,0.41,0.42,0.41,0.41,0.39,0.39,0.37,0.36,0.35,0.34,0.34,0.34,0.35,0.35,0.34,0.34,0.35,0.35,0.34,0.34,0.35,0.35,0.35,0.34,0.35,0.34,0.32,0.32,0.32,0.32,0.32,0.32,0.33,0.32,0.32,0.32,0.31,0.31,0.31,0.29,0.27,0.26,0.24,0.24,0.23,0.22,0.21,0.21,0.21,0.20,0.20,0.19,0.19,0.18,0.18,0.19,0.19,0.19,0.18,0.20,0.20,0.20,0.20,0.20,0.20,0.20,0.20,0.21,0.20,0.19,0.20,0.18,0.18,0.16,0.16,0.15,0.16,0.18,0.18,0.18,0.19,0.20,0.20,0.20,0.20,0.20,0.20,0.19,0.19,0.19,0.19,0.20,0.20,0.20,0.21,0.22,0.21,0.22,0.22,0.23,0.23,0.23,0.22,0.22,0.24,0.26,0.27,0.28,0.29,0.32,0.33,0.33,0.35,0.36,0.39,0.40,0.40,0.41,0.41,0.41,0.42,0.43,0.44,0.45,0.47,0.48,0.50,0.52,0.54,0.56,0.58,0.60,0.61,0.62,0.64,0.65,0.66,0.68,0.68,0.70,0.71,0.72,0.74,0.76,0.76,0.76,0.76,0.75,0.74,0.74,0.73,0.73,0.72
Q9NUL5	0.25,0.26,0.25,0.26,0.27,0.29,0.30,0.29,0.28,0.28,0.28,0.27,0.28,0.29,0.28,0.29,0.29,0.30,0.29,0.29,0.28,0.27,0.26,0.24,0.22,0.22,0.21,0.21,0.21,0.20,0.21,0.22,0.23,0.23,0.24,0.26,0.28,0.28,0.28,0.30,0.31,0.31,0.32,0.32,0.32,0.32,0.30,0.30,0.32,0.33,0.33,0.33,0.35,0.34,0.34,0.36,0.34,0.34,0.34,0.34,0.33,0.34,0.36,0.36,0.36,0.37,0.37,0.38,0.40,0.41,0.42,0.41,0.41,0.40,0.40,0.39,0.38,0.36,0.36,0.37,0.36,0.36,0.36,0.34,0.35,0.34,0.33,0.33,0.32,0.31,0.29,0.29,0.30,0.30,0.31,0.30,0.29,0.29,0.29,0.28,0.28,0.29,0.27,0.26,0.27,0.28,0.26,0.27,0.26,0.24,0.23,0.22,0.23,0.23,0.24,0.25,0.26,0.26,0.26,0.27,0.26,0.25,0.25,0.25,0.26,0.27,0.26,0.26,0.26,0.26,0.26,0.27,0.27,0.27,0.25,0.26,0.27,0.27,0.29,0.30,0.31,0.31,0.32,0.32,0.32,0.31,0.30,0.31,0.32,0.32,0.32,0.32,0.32,0.31,0.30,0.31,0.31,0.31,0.30,0.32,0.31,0.32,0.32,0.33,0.33,0.31,0.31,0.30,0.31,0.32,0.33,0.34,0.34,0.35,0.36,0.38,0.39,0.39,0.39,0.39,0.40,0.40,0.40,0.39,0.39,0.38,0.38,0.39,0.39,0.37,0.38,0.38,0.39,0.40,0.42,0.43,0.42,0.42,0.43,0.44,0.43,0.44,0.43,0.43,0.42,0.41,0.43,0.42,0.43,0.44,0.44,0.44,0.44,0.44,0.44,0.44,0.42,0.40,0.39,0.39,0.37,0.37,0.37,0.37,0.39,0.40,0.42,0.44,0.44,0.44,0.44,0.44,0.43,0.42,0.41,0.41,0.39,0.39,0.39,0.37,0.36,0.36,0.36,0.36,0.37,0.38,0.37,0.36,0.36,0.37,0.35,0.34,0.35,0.33,0.33,0.33,0.32,0.33,0.34,0.35,0.36,0.37,0.37,0.38,0.40,0.40,0.40,0.39,0.40,0.41,0.43,0.44,0.44,0.45,0.46,0.47,0.47,0.48,0.48,0.49,0.51,0.50,0.52,0.52,0.53,0.54,0.54,0.56,0.59,0.60,0.61
Q8N5H7	0.88,0.86,0.86,0.86,0.86,0.86,0.86,0.86,0.86,0.86,0.86,0.86,0.86,0.86,0.87,0.87,0.85,0.84,0.84,0.84,0.85,0.85,0.85,0.84,0.84,0.84,0.84,0.84,0.84,0.83,0.84,0.83,0.82,0.82,0.82,0.81,0.80,0.81,0.79,0.79,0.78,0.79,0.80,0.80,0.80,0.79,0.78,0.77,0.76,0.76,0.75,0.75,0.75,0.75,0.74,0.74,0.74,0.75,0.76,0.76,0.76,0.75,0.75,0.75,0.75,0.75,0.75,0.74,0.74,0.73,0.73,0.73,0.73,0.73,0.73,0.73,0.73,0.75,0.75,0.76,0.77,0.78,0.77,0.77,0.77,0.77,0.78,0.79,0.80,0.81,0.81,0.82,0.83,0.83,0.84,0.83,0.83,0.84,0.84,0.84,0.84,0.84,0.84,0.84,0.84,0.84,0.84,0.83,0.84,0.85,0.85,0.86,0.85,0.86,0.86,0.86,0.86,0.87,0.87,0.87,0.87,0.87,0.86,0.87,0.87,0.87,0.87,0.87,0.87,0.87,0.87,0.87,0.87,0.86,0.87,0.87,0.87,0.87,0.87,0.87,0.87,0.87,0.87,0.87,0.88,0.88,0.88,0.88,0.88,0.88,0.88,0.88,0.88,0.88,0.88,0.88,0.88,0.88,0.88,0.88,0.89,0.89,0.89,0.89,0.89,0.88,0.87,0.87,0.86,0.86,0.85,0.84,0.82,0.81,0.80,0.79,0.78,0.78,0.77,0.75,0.74,0.73,0.71,0.70,0.69,0.68,0.66,0.64,0.64,0.63,0.62,0.62,0.61,0.59,0.58,0.57,0.55,0.53,0.51,0.49,0.47,0.45,0.43,0.41,0.40,0.38,0.37,0.37,0.35,0.34,0.33,0.33,0.33,0.32,0.32,0.34,0.33,0.32,0.30,0.29,0.29,0.27,0.26,0.26,0.26,0.25,0.25,0.26,0.27,0.26,0.26,0.25,0.23,0.22,0.21,0.21,0.21,0.21,0.22,0.23,0.25,0.25,0.26,0.25,0.25,0.26,0.25,0.25,0.24,0.25,0.26,0.26,0.26,0.27,0.28,0.29,0.29,0.29,0.30,0.31,0.31,0.31,0.32,0.32,0.32,0.32,0.32,0.31,0.31,0.29,0.29,0.29,0.29,0.29,0.29,0.29,0.29,0.30,0.30,0.28,0.27,0.27,0.28,0.28,0.29,0.29,0.29,0.29,0.30,0.31,0.31,0.30,0.29,0.28,0.27,0.26,0.25,0.24,0.24,0.24,0.23,0.24,0.24,0.24,0.24,0.25,0.25,0.24,0.25,0.25,0.25,0.25,0.26,0.28,0.29,0.31,0.33,0.35,0.37,0.38,0.41,0.42,0.43,0.44,0.45,0.46,0.48,0.51,0.53,0.53,0.54,0.56,0.57,0.60,0.61,0.63,0.65,0.66,0.67,0.68,0.69,0.71,0.71,0.72,0.74,0.75,0.77,0.79,0.80,0.81,0.83,0.84,0.85,0.86,0.87,0.87,0.88,0.88,0.88,0.88,0.88,0.88,0.88,0.88,0.88,0.88,0.88,0.88,0.87,0.87,0.87,0.87,0.87,0.86,0.86,0.87,0.86,0.86,0.86,0.86,0.86,0.87,0.87,0.87,0.88,0.88,0.88,0.88,0.88,0.88,0.89,0.89,0.90,0.89,0.90,0.90,0.90,0.89,0.89,0.89,0.88,0.88,0.87,0.87,0.87,0.87,0.86,0.86,0.86,0.86,0.86,0.86,0.86,0.86,0.86,0.86,0.85,0.86,0.86,0.86,0.86,0.86,0.86,0.87,0.87,0.87,0.87,0.87,0.87,0.86,0.86,0.87,0.87,0.86,0.87,0.86,0.86,0.86,0.86,0.86,0.86,0.86,0.87,0.86,0.86,0.86,0.87,0.87,0.87,0.87,0.88,0.88,0.88,0.87,0.87,0.87,0.88,0.87,0.88,0.88,0.88,0.88,0.88,0.88,0.88,0.88,0.88,0.87,0.87,0.87,0.86,0.86,0.86,0.85,0.85,0.85,0.85,0.85,0.85,0.85,0.86,0.86,0.86,0.86,0.86,0.86,0.86,0.86,0.86,0.85,0.85,0.85,0.85,0.86,0.86,0.86,0.87,0.86,0.87,0.87,0.87,0.86,0.87,0.87,0.87,0.87,0.87,0.87,0.87,0.88,0.89,0.90,0.90,0.90,0.90,0.90,0.89,0.89,0.89,0.89,0.89,0.88,0.88,0.87,0.86,0.84,0.84,0.82,0.82,0.81,0.81,0.80,0.78,0.77,0.75,0.74,0.73,0.71,0.71,0.69,0.69,0.67,0.65,0.64,0.64,0.64,0.61,0.61,0.60,0.58,0.56,0.55,0.54,0.52,0.50,0.49,0.49,0.47,0.45,0.45,0.43,0.41,0.40,0.41,0.39,0.40,0.39,0.38,0.38,0.37,0.35,0.35,0.33,0.33,0.32,0.33,0.32,0.30,0.30,0.29,0.29,0.27,0.26,0.26,0.25,0.25,0.23,0.24,0.24,0.24,0.25,0.24,0.24,0.24,0.24,0.25,0.23,0.24,0.24,0.24,0.23,0.23,0.23,0.22,0.21,0.22,0.23,0.23,0.22,0.23,0.23,0.23,0.22,0.23,0.23,0.23,0.22,0.22,0.22,0.22,0.22,0.22,0.22,0.22,0.22,0.22,0.20,0.20,0.19,0.18,0.16,0.15,0.16,0.15,0.15,0.15,0.15,0.15,0.15,0.15,0.15,0.15,0.15,0.16,0.16,0.15,0.15,0.13,0.13,0.14,0.12,0.12,0.13,0.13,0.12,0.13,0.14,0.15,0.15,0.15,0.14,0.14,0.14,0.14,0.13,0.13,0.13,0.13,0.13,0.14,0.14,0.14,0.15,0.14,0.15,0.15,0.14,0.15,0.15,0.14,0.15,0.17,0.17,0.16,0.16,0.17,0.16,0.17,0.19,0.20,0.20,0.21,0.23,0.22,0.22,0.23,0.23,0.22,0.22,0.24,0.25,0.25,0.26,0.27,0.28,0.28,0.29,0.30,0.30,0.31,0.31,0.32,0.33,0.33,0.34,0.33,0.34,0.35,0.36,0.36,0.36,0.34,0.33,0.33,0.33,0.32,0.32,0.33,0.31,0.30,0.29,0.29,0.28,0.27,0.28,0.30,0.31,0.32,0.33,0.34,0.35,0.34,0.37,0.37,0.36,0.36,0.37,0.37,0.38,0.40,0.41,0.41,0.42,0.42,0.40,0.40,0.41,0.39,0.39,0.38,0.38,0.39,0.39,0.41,0.42,0.42,0.42,0.44,0.44,0.44,0.45,0.45,0.45,0.44,0.45,0.44,0.42,0.41,0.41,0.40,0.39,0.38,0.39,0.37,0.39,0.39,0.39,0.40,0.39,0.37,0.35,0.34,0.34,0.32,0.31,0.31,0.31,0.30,0.29,0.29,0.28,0.27,0.26,0.26,0.24,0.24,0.25,0.26,0.24,0.25,0.26,0.27,0.27,0.28,0.30,0.29,0.29,0.30,0.30,0.29,0.29,0.30,0.29,0.27,0.27,0.26,0.26,0.25,0.25,0.25,0.26,0.25,0.26,0.28,0.29,0.31,0.33,0.35,0.36,0.39,0.40,0.41,0.42,0.43,0.44,0.45,0.46,0.45,0.46,0.47,0.46,0.46,0.46,0.46,0.45,0.44,0.46,0.47,0.47,0.46
Q96Q15	0.94,0.93,0.93,0.93,0.93,0.92,0.92,0.91,0.90,0.90,0.90,0.89,0.90,0.89,0.89,0.90,0.89,0.89,0.89,0.89,0.90,0.89,0.89,0.89,0.89,0.89,0.89,0.90,0.89,0.89,0.89,0.89,0.89,0.89,0.89,0.89,0.89,0.88,0.89,0.88,0.89,0.89,0.89,0.89,0.88,0.88,0.89,0.88,0.89,0.90,0.90,0.90,0.90,0.90,0.90,0.90,0.90,0.90,0.90,0.89,0.89,0.89,0.89,0.89,0.89,0.88,0.88,0.88,0.88,0.87,0.87,0.87,0.88,0.88,0.87,0.87,0.87,0.87,0.87,0.87,0.86,0.86,0.86,0.85,0.86,0.86,0.87,0.87,0.87,0.86,0.86,0.86,0.85,0.85,0.85,0.85,0.85,0.85,0.85,0.85,0.85,0.86,0.86,0.86,0.86,0.87,0.86,0.87,0.86,0.86,0.86,0.86,0.85,0.85,0.85,0.85,0.84,0.85,0.85,0.85,0.85,0.85,0.85,0.84,0.84,0.83,0.81,0.80,0.78,0.76,0.76,0.74,0.72,0.72,0.71,0.68,0.67,0.67,0.66,0.66,0.65,0.64,0.63,0.63,0.61,0.59,0.57,0.55,0.53,0.52,0.51,0.49,0.48,0.47,0.45,0.43,0.43,0.42,0.42,0.42,0.39,0.38,0.38,0.36,0.35,0.34,0.34,0.34,0.33,0.35,0.35,0.34,0.34,0.35,0.33,0.32,0.33,0.33,0.31,0.31,0.29,0.29,0.30,0.29,0.29,0.31,0.31,0.31,0.33,0.33,0.32,0.32,0.33,0.32,0.31,0.32,0.32,0.30,0.29,0.28,0.25,0.25,0.25,0.24,0.23,0.24,0.25,0.24,0.24,0.25,0.24,0.23,0.23,0.24,0.24,0.24,0.24,0.25,0.24,0.24,0.26,0.27,0.27,0.27,0.27,0.26,0.26,0.26,0.25,0.24,0.24,0.24,0.22,0.23,0.23,0.23,0.23,0.23,0.23,0.23,0.24,0.25,0.25,0.25,0.27,0.29,0.29,0.29,0.28,0.29,0.30,0.30,0.30,0.31,0.30,0.30,0.30,0.31,0.30,0.29,0.29,0.28,0.26,0.26,0.26,0.26,0.26,0.26,0.27,0.27,0.28,0.28,0.28,0.29,0.28,0.28,0.28,0.29,0.28,0.28,0.29,0.28,0.27,0.27,0.29,0.27,0.25,0.25,0.26,0.26,0.24,0.23,0.25,0.25,0.24,0.24,0.26,0.26,0.24,0.26,0.26,0.26,0.25,0.26,0.26,0.25,0.23,0.24,0.23,0.24,0.24,0.24,0.26,0.28,0.27,0.27,0.29,0.30,0.29,0.29,0.30,0.30,0.29,0.30,0.31,0.30,0.30,0.32,0.31,0.29,0.30,0.31,0.31,0.29,0.30,0.31,0.30,0.29,0.30,0.30,0.28,0.28,0.30,0.30,0.29,0.30,0.31,0.30,0.30,0.30,0.29,0.29,0.28,0.27,0.26,0.27,0.28,0.27,0.27,0.28,0.30,0.31,0.33,0.34,0.36,0.37,0.39,0.38,0.37,0.38,0.39,0.40,0.39,0.39,0.38,0.38,0.39,0.39,0.38,0.37,0.37,0.37,0.37,0.36,0.36,0.36,0.34,0.33,0.33,0.33,0.32,0.32,0.32,0.32,0.32,0.32,0.31,0.30,0.31,0.32,0.31,0.31,0.30,0.28,0.27,0.26,0.25,0.23,0.23,0.23,0.23,0.22,0.20,0.20,0.21,0.21,0.20,0.21,0.21,0.21,0.21,0.22,0.22,0.22,0.24,0.24,0.26,0.26,0.27,0.28,0.28,0.28,0.28,0.28,0.27,0.26,0.26,0.27,0.26,0.25,0.23,0.23,0.21,0.20,0.21,0.20,0.20,0.19,0.20,0.22,0.22,0.22,0.22,0.24,0.24,0.25,0.26,0.26,0.24,0.26,0.26,0.25,0.25,0.26,0.25,0.23,0.24,0.24,0.23,0.24,0.25,0.24,0.25,0.26,0.28,0.28,0.28,0.28,0.27,0.27,0.27,0.28,0.28,0.28,0.28,0.27,0.27,0.27,0.28,0.27,0.25,0.25,0.25,0.25,0.24,0.24,0.23,0.24,0.24,0.24,0.23,0.25,0.25,0.24,0.24,0.24,0.26,0.25,0.24,0.24,0.23,0.22,0.21,0.21,0.21,0.19,0.22,0.23,0.24,0.25,0.25,0.26,0.26,0.26,0.26,0.26,0.26,0.26,0.26,0.26,0.26,0.26,0.25,0.25,0.24,0.26,0.26,0.26,0.26,0.26,0.26,0.25,0.24,0.24,0.24,0.25,0.24,0.23,0.23,0.22,0.22,0.22,0.21,0.22,0.22,0.21,0.20,0.18,0.17,0.16,0.16,0.17,0.17,0.18,0.18,0.20,0.22,0.22,0.22,0.24,0.25,0.25,0.26,0.27,0.28,0.28,0.27,0.28,0.29,0.29,0.30,0.30,0.31,0.31,0.33,0.34,0.33,0.34,0.35,0.35,0.35,0.35,0.36,0.36,0.35,0.36,0.36,0.36,0.36,0.36,0.36,0.35,0.34,0.34,0.33,0.35,0.34,0.33,0.34,0.34,0.32,0.30,0.31,0.30,0.31,0.29,0.29,0.29,0.27,0.25,0.25,0.23,0.23,0.23,0.23,0.21,0.21,0.21,0.20,0.20,0.20,0.22,0.21,0.21,0.22,0.23,0.23,0.23,0.24,0.24,0.23,0.24,0.24,0.24,0.23,0.22,0.20,0.19,0.19,0.18,0.18,0.18,0.18,0.18,0.19,0.18,0.18,0.18,0.18,0.19,0.19,0.20,0.20,0.21,0.22,0.23,0.25,0.26,0.27,0.29,0.31,0.33,0.33,0.34,0.35,0.36,0.35,0.36,0.36,0.36,0.37,0.38,0.37,0.38,0.40,0.40,0.40,0.40,0.41,0.40,0.40,0.41,0.41,0.40,0.39,0.39,0.37,0.37,0.38,0.39,0.40,0.41,0.41,0.41,0.42,0.41,0.39,0.37,0.37,0.35,0.33,0.31,0.30,0.29,0.27,0.27,0.26,0.25,0.24,0.25,0.24,0.23,0.23,0.24,0.24,0.25,0.26,0.26,0.27,0.28,0.28,0.28,0.30,0.30,0.32,0.33,0.32,0.33,0.33,0.32,0.32,0.30,0.28,0.28,0.27,0.27,0.25,0.25,0.25,0.24,0.25,0.26,0.27,0.27,0.27,0.27,0.27,0.27,0.27,0.27,0.27,0.27,0.27,0.27,0.26,0.25,0.23,0.23,0.24,0.23,0.22,0.24,0.25,0.22,0.22,0.20,0.21,0.21,0.20,0.20,0.20,0.20,0.19,0.19,0.19,0.19,0.18,0.18,0.19,0.19,0.20,0.20,0.20,0.19,0.19,0.20,0.20,0.19,0.20,0.20,0.20,0.19,0.20,0.20,0.20,0.19,0.19,0.19,0.17,0.17,0.17,0.18,0.17,0.18,0.18,0.19,0.19,0.18,0.19,0.20,0.20,0.20,0.21,0.21,0.22,0.23,0.24,0.24,0.25,0.25,0.25,0.25,0.24,0.25,0.26,0.25,0.25,0.26,0.27,0.27,0.27,0.27,0.28,0.27,0.27,0.27,0.27,0.27,0.27,0.27,0.28,0.28,0.28,0.27,0.27,0.28,0.28,0.30,0.32,0.33,0.32,0.33,0.32,0.32,0.33,0.33,0.31,0.31,0.32,0.32,0.31,0.32,0.32,0.34,0.34,0.35,0.37,0.39,0.39,0.38,0.37,0.38,0.39,0.39,0.39,0.39,0.40,0.40,0.40,0.40,0.40,0.39,0.38,0.37,0.36,0.35,0.34,0.32,0.30,0.28,0.26,0.26,0.26,0.26,0.26,0.25,0.25,0.26,0.25,0.26,0.26,0.26,0.26,0.25,0.24,0.23,0.23,0.21,0.19,0.18,0.19,0.20,0.19,0.18,0.18,0.18,0.18,0.18,0.19,0.19,0.19,0.20,0.20,0.20,0.21,0.22,0.24,0.26,0.28,0.29,0.29,0.31,0.32,0.31,0.31,0.32,0.32,0.33,0.33,0.33,0.33,0.34,0.33,0.33,0.33,0.32,0.31,0.30,0.29,0.29,0.29,0.28,0.27,0.27,0.27,0.26,0.26,0.26,0.26,0.24,0.25,0.25,0.25,0.25,0.25,0.25,0.23,0.22,0.21,0.20,0.20,0.22,0.22,0.22,0.23,0.23,0.24,0.24,0.23,0.24,0.25,0.24,0.24,0.25,0.25,0.24,0.26,0.27,0.28,0.28,0.30,0.31,0.31,0.32,0.33,0.33,0.33,0.34,0.34,0.34,0.34,0.34,0.34,0.34,0.34,0.33,0.33,0.33,0.33,0.31,0.31,0.30,0.29,0.27,0.27,0.27,0.26,0.25,0.25,0.24,0.22,0.22,0.23,0.22,0.21,0.22,0.23,0.21,0.21,0.22,0.22,0.23,0.23,0.24,0.25,0.25,0.27,0.28,0.27,0.26,0.26,0.26,0.26,0.26,0.26,0.26,0.25,0.26,0.26,0.26,0.26,0.26,0.27,0.27,0.28,0.27,0.29,0.30,0.29,0.30,0.31,0.31,0.30,0.30,0.31,0.31,0.31,0.32,0.32,0.31,0.31,0.31,0.30,0.29,0.29,0.27,0.26,0.25,0.24,0.24,0.24,0.24,0.24,0.24,0.25,0.25,0.25,0.25,0.25,0.25,0.25,0.25,0.24,0.24,0.23,0.22,0.22,0.21,0.20,0.21,0.21,0.20,0.20,0.21,0.20,0.21,0.21,0.22,0.20,0.21,0.22,0.20,0.20,0.19,0.21,0.19,0.19,0.21,0.21,0.21,0.22,0.23,0.24,0.25,0.28,0.29,0.31,0.32,0.35,0.37,0.39,0.41,0.43,0.45,0.46,0.49,0.51,0.52,0.54,0.56,0.57,0.58,0.59,0.61,0.62,0.63,0.63,0.64,0.62,0.63,0.63,0.62,0.62,0.61,0.61,0.59,0.59,0.59,0.58,0.57,0.57,0.57,0.56,0.55,0.54,0.52,0.50,0.47,0.46,0.44,0.43,0.41,0.39,0.38,0.37,0.35,0.33,0.32,0.30,0.28,0.27,0.27,0.25,0.25,0.24,0.24,0.23,0.23,0.23,0.25,0.25,0.24,0.25,0.25,0.26,0.26,0.27,0.28,0.28,0.29,0.29,0.30,0.29,0.29,0.29,0.29,0.29,0.29,0.31,0.31,0.32,0.31,0.32,0.33,0.32,0.32,0.33,0.33,0.32,0.33,0.34,0.33,0.33,0.34,0.34,0.33,0.32,0.32,0.30,0.30,0.29,0.29,0.31,0.31,0.33,0.33,0.35,0.34,0.35,0.35,0.36,0.37,0.36,0.36,0.36,0.37,0.38,0.38,0.38,0.36,0.36,0.35,0.36,0.35,0.34,0.35,0.35,0.34,0.33,0.33,0.32,0.31,0.31,0.29,0.28,0.28,0.27,0.27,0.25,0.25,0.25,0.25,0.25,0.23,0.23,0.23,0.23,0.22,0.24,0.25,0.26,0.26,0.26,0.27,0.28,0.28,0.27,0.27,0.28,0.27,0.28,0.28,0.28,0.27,0.27,0.27,0.27,0.26,0.27,0.28,0.28,0.28,0.28,0.28,0.28,0.29,0.29,0.29,0.29,0.29,0.30,0.30,0.30,0.30,0.31,0.30,0.29,0.27,0.26,0.24,0.22,0.20,0.18,0.18,0.16,0.15,0.15,0.15,0.14,0.13,0.14,0.14,0.13,0.13,0.14,0.14,0.15,0.15,0.16,0.15,0.17,0.19,0.19,0.19,0.19,0.19,0.18,0.19,0.19,0.20,0.20,0.20,0.22,0.21,0.21,0.20,0.21,0.21,0.21,0.20,0.21,0.21,0.21,0.21,0.22,0.21,0.22,0.22,0.21,0.21,0.22,0.21,0.21,0.21,0.22,0.21,0.20,0.22,0.23,0.21,0.23,0.23,0.23,0.24,0.24,0.26,0.25,0.27,0.27,0.26,0.25,0.25,0.25,0.23,0.23,0.23,0.22,0.21,0.20,0.20,0.20,0.20,0.20,0.21,0.22,0.21,0.22,0.21,0.22,0.22,0.22,0.22,0.22,0.22,0.22,0.21,0.22,0.22,0.20,0.21,0.22,0.22,0.21,0.20,0.21,0.22,0.21,0.22,0.20,0.21,0.22,0.22,0.22,0.23,0.24,0.24,0.25,0.27,0.28,0.28,0.29,0.32,0.34,0.35,0.34,0.35,0.37,0.38,0.39,0.38,0.39,0.39,0.39,0.38,0.38,0.38,0.38,0.37,0.37,0.37,0.35,0.34,0.32,0.32,0.32,0.30,0.30,0.30,0.29,0.29,0.28,0.28,0.28,0.28,0.26,0.26,0.26,0.25,0.23,0.24,0.23,0.22,0.21,0.21,0.21,0.23,0.22,0.20,0.20,0.20,0.20,0.19,0.20,0.20,0.20,0.20,0.20,0.20,0.20,0.21,0.22,0.22,0.23,0.24,0.24,0.24,0.25,0.27,0.26,0.26,0.27,0.27,0.27,0.28,0.29,0.29,0.28,0.30,0.30,0.30,0.30,0.32,0.33,0.33,0.32,0.32,0.32,0.32,0.32,0.32,0.32,0.32,0.33,0.33,0.33,0.33,0.34,0.33,0.33,0.35,0.34,0.35,0.37,0.37,0.36,0.38,0.39,0.39,0.39,0.41,0.41,0.41,0.42,0.42,0.42,0.42,0.43,0.43,0.42,0.42,0.42,0.41,0.41,0.39,0.39,0.38,0.36,0.35,0.34,0.34,0.33,0.32,0.33,0.31,0.31,0.32,0.32,0.31,0.31,0.31,0.29,0.29,0.28,0.28,0.27,0.26,0.25,0.23,0.21,0.20,0.18,0.17,0.16,0.15,0.15,0.14,0.14,0.14,0.13,0.13,0.14,0.14,0.14,0.13,0.14,0.14,0.14,0.15,0.16,0.17,0.20,0.20,0.21,0.22,0.23,0.23,0.24,0.26,0.26,0.27,0.28,0.28,0.28,0.29,0.29,0.30,0.30,0.30,0.32,0.34,0.34,0.35,0.37,0.38,0.38,0.38,0.40,0.40,0.39,0.39,0.40,0.39,0.38,0.38,0.38,0.37,0.36,0.37,0.37,0.38,0.39,0.38,0.39,0.41,0.41,0.43,0.45,0.44,0.44,0.45,0.46,0.46,0.47,0.49,0.50,0.50,0.52,0.53,0.53,0.52,0.52,0.52,0.52,0.50,0.50,0.50,0.50,0.49,0.49,0.50,0.50,0.50,0.51,0.52,0.52,0.54,0.54,0.54,0.55,0.56,0.54,0.53,0.53,0.54,0.51,0.50,0.50,0.48,0.47,0.46,0.46,0.44,0.43,0.43,0.41,0.40,0.37,0.37,0.35,0.34,0.32,0.32,0.31,0.30,0.30,0.29,0.28,0.28,0.28,0.27,0.26,0.26,0.26,0.24,0.23,0.25,0.24,0.23,0.24,0.24,0.24,0.25,0.26,0.26,0.26,0.28,0.30,0.29,0.31,0.33,0.34,0.34,0.36,0.37,0.38,0.39,0.40,0.41,0.41,0.41,0.41,0.42,0.43,0.43,0.43,0.43,0.44,0.44,0.44,0.44,0.45,0.45,0.45,0.45,0.45,0.45,0.44,0.45,0.45,0.44,0.43,0.42,0.41,0.40,0.39,0.38,0.36,0.34,0.35,0.33,0.31,0.32,0.31,0.29,0.28,0.27,0.25,0.24,0.23,0.23,0.24,0.23,0.22,0.22,0.21,0.21,0.21,0.20,0.20,0.20,0.20,0.20,0.21,0.22,0.22,0.22,0.22,0.22,0.22,0.22,0.22,0.21,0.22,0.22,0.21,0.19,0.19,0.19,0.18,0.18,0.19,0.19,0.18,0.17,0.18,0.17,0.17,0.16,0.17,0.17,0.16,0.15,0.15,0.16,0.16,0.16,0.17,0.17,0.19,0.19,0.20,0.22,0.23,0.23,0.24,0.26,0.28,0.30,0.32,0.33,0.34,0.36,0.38,0.39,0.41,0.43,0.45,0.47,0.48,0.51,0.51,0.52,0.54,0.55,0.57,0.58,0.60,0.62,0.65,0.66,0.69,0.71,0.73,0.75,0.77,0.78,0.80,0.82,0.84,0.85,0.86,0.87,0.88,0.88,0.88,0.89,0.88,0.87,0.87,0.87,0.86,0.85,0.84,0.83,0.82,0.80,0.78,0.78,0.76,0.74,0.72,0.72,0.69,0.67,0.68,0.67,0.65,0.64,0.63,0.63,0.61,0.60,0.59,0.56,0.54,0.53,0.52,0.49,0.48,0.46,0.44,0.42,0.40,0.38,0.36,0.35,0.33,0.32,0.31,0.29,0.27,0.26,0.25,0.25,0.24,0.23,0.23,0.23,0.21,0.21,0.22,0.22,0.21,0.21,0.23,0.22,0.21,0.22,0.22,0.21,0.20,0.20,0.20,0.19,0.20,0.21,0.20,0.20,0.21,0.21,0.20,0.22,0.24,0.23,0.25,0.26,0.26,0.27,0.29,0.31,0.31,0.32,0.32,0.33,0.32,0.32,0.34,0.34,0.34,0.34,0.35,0.34,0.33,0.33,0.33,0.33,0.32,0.32,0.32,0.31,0.30,0.31,0.31,0.29,0.30,0.31,0.30,0.30,0.31,0.30,0.31,0.32,0.32,0.31,0.31,0.29,0.28,0.30,0.29,0.27,0.25,0.26,0.27,0.27,0.26,0.28,0.29,0.28,0.28,0.29,0.29,0.28,0.29,0.30,0.30,0.30,0.30,0.31,0.33,0.33,0.32,0.33,0.34,0.33,0.34,0.34,0.33,0.32,0.33,0.33,0.32,0.31,0.32,0.30,0.30,0.30,0.31,0.31,0.30,0.31,0.32,0.32,0.31,0.32,0.34,0.34,0.33,0.33,0.34,0.34,0.34,0.34,0.36,0.36,0.35,0.35,0.35,0.35,0.35,0.33,0.34,0.34,0.34,0.34,0.34,0.35,0.34,0.34,0.34,0.33,0.33,0.34,0.34,0.34,0.35,0.36,0.37,0.37,0.37,0.37,0.35,0.35,0.35,0.34,0.33,0.32,0.32,0.31,0.31,0.30,0.30,0.31,0.32,0.33,0.33,0.33,0.34,0.33,0.33,0.33,0.33,0.31,0.32,0.30,0.30,0.31,0.31,0.32,0.34,0.34,0.35,0.34,0.33,0.32,0.31,0.30,0.30,0.28,0.28,0.27,0.27,0.27,0.26,0.26,0.26,0.26,0.24,0.23,0.23,0.23,0.23,0.23,0.21,0.20,0.18,0.17,0.16,0.17,0.17,0.17,0.17,0.18,0.20,0.20,0.22,0.21,0.22,0.21,0.20,0.18,0.18,0.19,0.19,0.19,0.19,0.19,0.19,0.18,0.18,0.19,0.19,0.19,0.19,0.19,0.19,0.20,0.20,0.21,0.22,0.23,0.24,0.23,0.24,0.24,0.24,0.25,0.25,0.25,0.26,0.26,0.26,0.26,0.26,0.25,0.25,0.24,0.24,0.23,0.25,0.25,0.26,0.27,0.27,0.29,0.30,0.32,0.34,0.36,0.38,0.39,0.40,0.42,0.43,0.45,0.47,0.47,0.47,0.48,0.49,0.49,0.49,0.49,0.49,0.49,0.50,0.51,0.50,0.50,0.51,0.51,0.49,0.51,0.53,0.53,0.53,0.53,0.53,0.53,0.55,0.54,0.55,0.54,0.55,0.56,0.54,0.52,0.52,0.51,0.50,0.48,0.48,0.47,0.44,0.44,0.44,0.43,0.43,0.43,0.43,0.43,0.42,0.41,0.42,0.42,0.42,0.40,0.40,0.41,0.42,0.40,0.41,0.43,0.42,0.41,0.42,0.41,0.42,0.43,0.42,0.41,0.41,0.42,0.41,0.39,0.37,0.38,0.37,0.36,0.35,0.35,0.34,0.33,0.32,0.32,0.31,0.29,0.28,0.28,0.29,0.27,0.26,0.26,0.26,0.25,0.25,0.24,0.25,0.25,0.25,0.25,0.25,0.23,0.22,0.21,0.21,0.20,0.20,0.18,0.16,0.16,0.15,0.14,0.13,0.14,0.14,0.14,0.14,0.14,0.15,0.16,0.17,0.17,0.18,0.20,0.21,0.23,0.24,0.25,0.26,0.26,0.27,0.28,0.28,0.29,0.29,0.29,0.30,0.29,0.29,0.29,0.30,0.30,0.30,0.30,0.33,0.33,0.32,0.32,0.33,0.33,0.34,0.34,0.35,0.36,0.35,0.35,0.36,0.36,0.36,0.36,0.36,0.36,0.36,0.36,0.36,0.36,0.35,0.35,0.35,0.35,0.34,0.34,0.33,0.33,0.34,0.33,0.33,0.33,0.34,0.34,0.34,0.34,0.34,0.35,0.35,0.34,0.35,0.36,0.37,0.37,0.38,0.38,0.38,0.37,0.36,0.37,0.36,0.36,0.35,0.36,0.36,0.35,0.36,0.37,0.36,0.36,0.36,0.36,0.36,0.36,0.36,0.37,0.37,0.37,0.38,0.38,0.39,0.39,0.39,0.39,0.40,0.39,0.40,0.41,0.40,0.41,0.40,0.39,0.37,0.37,0.36,0.36,0.37,0.38,0.39,0.40,0.42,0.43,0.44,0.45,0.46,0.46,0.48,0.47,0.48,0.49,0.49,0.49,0.49,0.49,0.50,0.50,0.50,0.50,0.52,0.52,0.51,0.51,0.52,0.53,0.52,0.53,0.54,0.54,0.54,0.55,0.56,0.57,0.58,0.59,0.60,0.60,0.61,0.61,0.61,0.61,0.62,0.62,0.62,0.63,0.63,0.64,0.65,0.66,0.66,0.67,0.67,0.67,0.68,0.67,0.67,0.67,0.68,0.67,0.67,0.68,0.67,0.67,0.67,0.66,0.66,0.65,0.65,0.66,0.65,0.65,0.65,0.64,0.64,0.63,0.63,0.62,0.61,0.61,0.60,0.59,0.58,0.57,0.56,0.55,0.54,0.53,0.53,0.51,0.50,0.50,0.49,0.49,0.48,0.47,0.46,0.47,0.46,0.45,0.45,0.44,0.44,0.44,0.44,0.43,0.44,0.43,0.43,0.43,0.44,0.43,0.43,0.43,0.44,0.43,0.45,0.44,0.44,0.46,0.46,0.47,0.46,0.47,0.48,0.47,0.48,0.48,0.47,0.45,0.47,0.47,0.47,0.48,0.47,0.47,0.47,0.47,0.46,0.45,0.46,0.45,0.46,0.46,0.44,0.44,0.45,0.44,0.44,0.44,0.43,0.42,0.41,0.41,0.41,0.39,0.39,0.38,0.37,0.36,0.35,0.34,0.32,0.32,0.32,0.30,0.30,0.30,0.30,0.30,0.30,0.29,0.27,0.26,0.24,0.25,0.24,0.22,0.24,0.24,0.23,0.22,0.24,0.24,0.22,0.22,0.21,0.21,0.20,0.20,0.20,0.20,0.20,0.20,0.19,0.19,0.19,0.19,0.20,0.21,0.22,0.21,0.22,0.23,0.24,0.23,0.24,0.25,0.23,0.23,0.25,0.25,0.25,0.26,0.28,0.28,0.28,0.29,0.31,0.31,0.31,0.32,0.33,0.33,0.33,0.34,0.35,0.35,0.35,0.35,0.36,0.35,0.35,0.36,0.36,0.35,0.35,0.37,0.36,0.34,0.34,0.34,0.34,0.34,0.33,0.34,0.34,0.34,0.35,0.35,0.35,0.35,0.35,0.35,0.35,0.35,0.35,0.36,0.36,0.35,0.33,0.34,0.34,0.32,0.32,0.32,0.33,0.32,0.33,0.34,0.33,0.33,0.34,0.35,0.34,0.34,0.34,0.34,0.33,0.34,0.35,0.34,0.34,0.36,0.35,0.34,0.34,0.34,0.32,0.31,0.30,0.30,0.29,0.28,0.28,0.27,0.26,0.25,0.24,0.25,0.24,0.24,0.23,0.24,0.24,0.23,0.23,0.23,0.23,0.22,0.22,0.22,0.22,0.24,0.23,0.24,0.25,0.26,0.26,0.26,0.26,0.25,0.26,0.26,0.27,0.28,0.29,0.29,0.29,0.29,0.29,0.30,0.31,0.30,0.31,0.31,0.30,0.30,0.30,0.30,0.29,0.29,0.29,0.28,0.27,0.28,0.28,0.26,0.26,0.26,0.26,0.27,0.27,0.28,0.26,0.28,0.28,0.28,0.29,0.29,0.29,0.29,0.28,0.28,0.28,0.26,0.24,0.24,0.24,0.23,0.24,0.25,0.24,0.24,0.24,0.24,0.24,0.24,0.24,0.24,0.25,0.25,0.25,0.25,0.26,0.27,0.25,0.26,0.27,0.28,0.27,0.27,0.25,0.26,0.24,0.23,0.23,0.22,0.20,0.18,0.19,0.19,0.19,0.21,0.20,0.19,0.20,0.21,0.20,0.20,0.22,0.22,0.22,0.23,0.23,0.23,0.23,0.24,0.25,0.26,0.26,0.27,0.27,0.28,0.29,0.29,0.29,0.30,0.29,0.28,0.28,0.28,0.28,0.29,0.28,0.29,0.29,0.29,0.29,0.30,0.31,0.32,0.33,0.33,0.34,0.34,0.37,0.37,0.36,0.37,0.38,0.36,0.36,0.37,0.37,0.36,0.37,0.38,0.36,0.35,0.36,0.37,0.34,0.33,0.35,0.34,0.34,0.34,0.34,0.36,0.38,0.38,0.40,0.42,0.44,0.46,0.47,0.49,0.49,0.49,0.49,0.49,0.47,0.46,0.46,0.43,0.42,0.41,0.40,0.40,0.39,0.39,0.39,0.39,0.38,0.38,0.38,0.38,0.38,0.39,0.38,0.37,0.38,0.38,0.37,0.36,0.37,0.36,0.36,0.37,0.35,0.35,0.34,0.33,0.32,0.30,0.28,0.28,0.27,0.25,0.24,0.24,0.23,0.24,0.24,0.23,0.23,0.25,0.25,0.24,0.25,0.26,0.26,0.26,0.28,0.28,0.28,0.30,0.30,0.29,0.30,0.30,0.29,0.29,0.30,0.30,0.29,0.28,0.28,0.27,0.25,0.25,0.24,0.24,0.23,0.22,0.23,0.23,0.22,0.22,0.22,0.22,0.22,0.23,0.22,0.21,0.23,0.23,0.21,0.20,0.21,0.21,0.22,0.23,0.23,0.24,0.25,0.25,0.26,0.28,0.29,0.30,0.31,0.33,0.34,0.36,0.38,0.40,0.41,0.42,0.44,0.45,0.46,0.46,0.47,0.49,0.49,0.48,0.48,0.49,0.48,0.49,0.50,0.49,0.49,0.50,0.50,0.48,0.49,0.49,0.49,0.48,0.47,0.47,0.45,0.44,0.42,0.40,0.38,0.36,0.34,0.32,0.30,0.29,0.27,0.25,0.23,0.21,0.19,0.18,0.16,0.15,0.13,0.12,0.12,0.10,0.09,0.08,0.08,0.09,0.08,0.09,0.08,0.08,0.09,0.09,0.08,0.09,0.11,0.11,0.12,0.14,0.15,0.17,0.18,0.20,0.21,0.20,0.21,0.20,0.21,0.22,0.22,0.22,0.23,0.24,0.24,0.24,0.25,0.26,0.26,0.27,0.29,0.30,0.32,0.33,0.33,0.34,0.35,0.36,0.36,0.36,0.36,0.37,0.37,0.37,0.37,0.38,0.36,0.36,0.36,0.36,0.34,0.34,0.32,0.31,0.30,0.30,0.30,0.30,0.30,0.30,0.30,0.30,0.30,0.30,0.30,0.30,0.30,0.30,0.30,0.30,0.31,0.30,0.29,0.28,0.28,0.28,0.27,0.27,0.26,0.26,0.26,0.24,0.23,0.23,0.22,0.21,0.21,0.21,0.20,0.20,0.20,0.20,0.20,0.22,0.22,0.24,0.25,0.26,0.27,0.29,0.29,0.30,0.30,0.31,0.31,0.29,0.30,0.31,0.29,0.29,0.30,0.29,0.28,0.29,0.31,0.30,0.30,0.31,0.31,0.31,0.32,0.34,0.34,0.34,0.36,0.37,0.37,0.38,0.38,0.38,0.38,0.39,0.41,0.40,0.38,0.39,0.36,0.35,0.34,0.34,0.32,0.32,0.31,0.32,0.31,0.31,0.33,0.33,0.32,0.34,0.36,0.36,0.37,0.38,0.37,0.37,0.37,0.38,0.36,0.37,0.39,0.37,0.37,0.38,0.37,0.36,0.36,0.37,0.36,0.37,0.38,0.37,0.36,0.36,0.37,0.36,0.36,0.37,0.37,0.36,0.37,0.38,0.38,0.37,0.37,0.37,0.36,0.35,0.35,0.35,0.33,0.32,0.31,0.29,0.28,0.28,0.27,0.26,0.26,0.27,0.26,0.26,0.26,0.26,0.27,0.27,0.27,0.27,0.26,0.26,0.25,0.25,0.24,0.24,0.24,0.24,0.24,0.24,0.24,0.23,0.24,0.23,0.22,0.23,0.24,0.25,0.25,0.28,0.28,0.29,0.29,0.30,0.31,0.32,0.32,0.32,0.32,0.32,0.32,0.32,0.32,0.31,0.32,0.33,0.34,0.33,0.36,0.36,0.37,0.36,0.36,0.36,0.37,0.39,0.39,0.38,0.38,0.39,0.38,0.38,0.39,0.40,0.39,0.40,0.40,0.39,0.37,0.38,0.37,0.37,0.36,0.37,0.37,0.35,0.36,0.37,0.37,0.38,0.39,0.40,0.38,0.40,0.41,0.39,0.39,0.38,0.39,0.36,0.36,0.36,0.36,0.36,0.36,0.36,0.34,0.35,0.36,0.35,0.34,0.36,0.36,0.34,0.34,0.36,0.35,0.34,0.34,0.35,0.34,0.34,0.35,0.33,0.32,0.33,0.33,0.32,0.30,0.32,0.32,0.30,0.31,0.31,0.30,0.29,0.30,0.31,0.31,0.31,0.34,0.33,0.33,0.35,0.36,0.37,0.36,0.36,0.36,0.35,0.35,0.35,0.34,0.34,0.35,0.35,0.34,0.34,0.35,0.35,0.34,0.34,0.35,0.34,0.34,0.34,0.35,0.34,0.34,0.35,0.34,0.34,0.34,0.34,0.35,0.37,0.37,0.37,0.36,0.37,0.35,0.33,0.34,0.33,0.31,0.31,0.31,0.31,0.31,0.32,0.32,0.32,0.33,0.33,0.32,0.33,0.33,0.32,0.32,0.33,0.32,0.32,0.32,0.31,0.31,0.31,0.31,0.31,0.31,0.32,0.33,0.34,0.35,0.37,0.37,0.38,0.38,0.39,0.41,0.42,0.42,0.44,0.47,0.48,0.49,0.52,0.53,0.52,0.55,0.57,0.57,0.59,0.60,0.59,0.59,0.60,0.59,0.58,0.60,0.62,0.62,0.63,0.65,0.68,0.69,0.70,0.73,0.75,0.75,0.76,0.78,0.78,0.78,0.78,0.78,0.79,0.79,0.79,0.79,0.78,0.78,0.77,0.77,0.76,0.76,0.76,0.76,0.76,0.76,0.76,0.76,0.76,0.76,0.77,0.79,0.80,0.81,0.83,0.84,0.85,0.85,0.85,0.86,0.86,0.86,0.86,0.87,0.86,0.86,0.85,0.85,0.85,0.86,0.85,0.84,0.84,0.83,0.83,0.82,0.83,0.82,0.81,0.82,0.81,0.79,0.78,0.76,0.75,0.73,0.73,0.72,0.71,0.69,0.67,0.67,0.64,0.63,0.61,0.60,0.58,0.57,0.56,0.56,0.56,0.55,0.54,0.52,0.50,0.49,0.49,0.48,0.47,0.46,0.45,0.45,0.45,0.44,0.44,0.43,0.43,0.42,0.41,0.42,0.41,0.41,0.42,0.43,0.44,0.45,0.46,0.47,0.47,0.49,0.49,0.51,0.52,0.54,0.55,0.57,0.57,0.58,0.58,0.59,0.58,0.57,0.57,0.57,0.59,0.59,0.60,0.60,0.61,0.63,0.64,0.64,0.65,0.66
K7EJ46	0.62,0.62,0.62,0.62,0.62,0.63,0.62,0.62,0.63,0.62,0.61,0.61,0.60,0.60,0.59,0.59,0.59,0.59,0.58,0.58,0.58,0.57,0.56,0.56,0.55,0.55,0.55,0.54,0.54,0.54,0.54,0.54,0.54,0.53,0.54,0.55,0.56,0.57,0.57,0.57,0.58,0.58,0.58,0.59,0.60,0.60,0.60,0.61,0.61,0.62,0.62,0.64,0.65,0.66,0.67,0.67,0.68,0.69,0.70,0.70,0.71,0.72,0.73,0.74,0.75,0.76,0.76,0.77,0.78,0.78,0.79,0.80,0.81,0.83,0.83,0.84,0.83,0.83,0.82,0.82,0.84,0.83,0.85
Q8N412	0.84,0.82,0.83,0.82,0.81,0.81,0.81,0.81,0.81,0.81,0.82,0.82,0.82,0.83,0.82,0.83,0.83,0.83,0.83,0.82,0.82,0.82,0.81,0.80,0.79,0.79,0.78,0.78,0.79,0.79,0.79,0.79,0.79,0.79,0.78,0.79,0.78,0.78,0.79,0.79,0.79,0.79,0.79,0.78,0.79,0.80,0.80,0.79,0.79,0.79,0.78,0.79,0.78,0.78,0.77,0.78,0.77,0.78,0.77,0.77,0.78,0.78,0.77,0.78,0.79,0.78,0.79,0.78,0.77,0.77,0.77,0.76,0.76,0.76,0.76,0.75,0.74,0.74,0.73,0.71,0.70,0.70,0.69,0.70,0.71,0.70,0.68,0.67,0.67,0.66,0.65,0.65,0.64,0.64,0.64,0.64,0.64,0.64,0.64,0.63,0.62,0.62,0.62,0.63,0.62,0.62,0.62,0.62,0.63,0.64,0.63,0.62,0.63,0.63,0.61,0.61,0.62,0.61,0.62,0.62,0.63,0.63,0.63,0.64,0.64,0.64,0.66,0.66,0.67,0.69,0.70,0.70,0.70,0.71,0.72,0.72,0.71,0.71,0.69,0.70,0.71,0.72,0.71,0.72,0.72,0.72,0.72,0.73,0.73,0.73,0.72,0.74,0.74,0.75,0.75,0.76,0.76,0.76,0.77,0.77,0.78,0.79,0.80,0.80,0.80,0.80,0.81,0.80,0.81,0.81,0.79,0.79,0.79,0.79,0.78,0.76,0.75,0.74,0.74,0.75,0.74,0.74,0.74,0.74,0.74,0.73,0.73,0.73,0.73,0.73,0.73,0.73,0.73,0.71,0.70,0.71,0.71,0.70,0.71,0.71,0.70,0.70,0.70,0.69,0.69,0.68,0.68,0.68,0.68,0.68,0.69,0.70,0.70,0.71,0.71,0.72,0.74,0.74,0.75,0.76,0.76,0.76,0.77,0.77,0.77,0.77,0.77,0.77,0.78,0.77,0.77,0.77,0.77,0.78,0.79,0.80,0.78,0.78,0.79,0.79,0.79,0.79,0.79,0.79,0.79,0.79,0.79,0.79,0.78,0.78,0.78,0.78,0.77,0.77,0.77,0.77,0.77,0.76,0.77,0.78,0.78,0.79,0.79,0.79,0.80,0.80,0.80,0.80,0.80,0.80,0.80,0.81,0.80,0.80,0.80,0.81,0.81,0.81,0.83,0.82,0.82,0.83,0.83,0.83,0.82,0.81,0.82,0.82,0.82,0.82,0.82,0.83,0.82,0.83,0.83,0.83,0.84,0.84,0.83,0.83,0.83,0.83,0.84,0.83,0.84,0.84,0.84,0.84,0.83,0.83,0.83,0.83,0.82,0.82,0.83,0.83,0.82,0.82,0.82,0.82,0.82,0.82,0.81,0.81,0.81,0.82,0.83,0.82,0.82,0.82,0.82,0.81,0.81,0.81,0.81,0.80,0.79,0.78,0.78,0.77,0.76,0.76,0.74,0.73,0.73,0.72,0.71,0.71,0.70,0.71,0.70,0.70,0.69,0.68,0.69,0.68,0.67,0.67,0.65,0.65,0.65,0.65,0.64,0.64,0.63,0.64,0.63,0.63,0.63,0.63,0.64,0.64,0.66,0.65,0.65,0.65,0.65,0.66,0.67,0.66,0.66,0.66,0.67,0.68,0.68,0.68,0.68,0.70,0.69,0.70,0.69,0.70,0.71,0.72,0.74,0.73,0.74,0.74,0.75,0.76,0.76,0.76,0.77,0.78,0.78,0.78,0.78,0.79,0.79,0.79,0.80,0.80,0.79,0.78,0.77,0.77,0.78,0.78,0.77,0.77,0.78,0.79,0.80,0.80,0.80,0.81,0.82,0.82,0.82,0.82,0.82,0.82,0.82,0.82,0.82,0.81,0.82,0.82,0.83,0.83,0.83,0.83,0.83,0.83,0.83,0.83,0.84,0.84,0.83,0.83,0.83,0.83,0.83,0.83,0.85,0.87,0.86,0.87,0.88
Q96SB8	0.93,0.93,0.93,0.93,0.93,0.93,0.93,0.93,0.93,0.92,0.92,0.93,0.93,0.93,0.93,0.93,0.93,0.93,0.92,0.92,0.91,0.90,0.88,0.87,0.85,0.82,0.80,0.78,0.76,0.74,0.71,0.70,0.68,0.67,0.65,0.63,0.61,0.61,0.59,0.58,0.57,0.55,0.54,0.53,0.51,0.51,0.48,0.46,0.45,0.43,0.41,0.38,0.36,0.33,0.31,0.29,0.28,0.28,0.27,0.25,0.24,0.22,0.22,0.22,0.21,0.20,0.20,0.20,0.20,0.20,0.19,0.20,0.19,0.19,0.18,0.20,0.20,0.21,0.19,0.18,0.18,0.18,0.18,0.20,0.19,0.19,0.19,0.20,0.20,0.19,0.20,0.22,0.25,0.25,0.27,0.28,0.28,0.27,0.25,0.24,0.24,0.24,0.24,0.24,0.24,0.25,0.26,0.29,0.30,0.31,0.31,0.32,0.33,0.35,0.36,0.36,0.35,0.36,0.35,0.35,0.35,0.34,0.34,0.33,0.32,0.31,0.31,0.31,0.31,0.32,0.33,0.33,0.32,0.30,0.30,0.28,0.28,0.28,0.28,0.30,0.31,0.33,0.33,0.34,0.34,0.36,0.36,0.36,0.36,0.34,0.34,0.35,0.34,0.33,0.31,0.32,0.33,0.32,0.31,0.31,0.31,0.31,0.32,0.31,0.31,0.31,0.31,0.30,0.29,0.28,0.28,0.28,0.27,0.26,0.27,0.27,0.27,0.27,0.29,0.28,0.28,0.28,0.28,0.27,0.28,0.28,0.26,0.26,0.25,0.23,0.23,0.24,0.23,0.23,0.23,0.23,0.22,0.22,0.23,0.23,0.24,0.25,0.26,0.26,0.28,0.28,0.29,0.31,0.31,0.31,0.32,0.33,0.32,0.33,0.34,0.34,0.33,0.34,0.35,0.34,0.34,0.34,0.34,0.33,0.34,0.34,0.34,0.35,0.35,0.36,0.36,0.37,0.37,0.37,0.38,0.39,0.41,0.41,0.41,0.41,0.40,0.39,0.39,0.39,0.38,0.38,0.38,0.38,0.37,0.38,0.38,0.38,0.38,0.38,0.38,0.37,0.36,0.37,0.36,0.35,0.34,0.34,0.33,0.31,0.32,0.31,0.30,0.31,0.31,0.30,0.30,0.31,0.30,0.30,0.31,0.32,0.30,0.31,0.31,0.30,0.30,0.32,0.32,0.32,0.33,0.34,0.33,0.34,0.35,0.34,0.34,0.35,0.35,0.35,0.35,0.36,0.36,0.36,0.37,0.39,0.39,0.40,0.41,0.42,0.42,0.43,0.45,0.45,0.44,0.45,0.46,0.45,0.46,0.47,0.47,0.46,0.47,0.48,0.47,0.48,0.49,0.49,0.48,0.48,0.49,0.49,0.48,0.49,0.49,0.48,0.48,0.49,0.47,0.46,0.47,0.47,0.47,0.47,0.47,0.46,0.46,0.47,0.46,0.46,0.46,0.46,0.45,0.44,0.46,0.45,0.44,0.44,0.45,0.44,0.44,0.45,0.44,0.43,0.43,0.44,0.43,0.43,0.43,0.43,0.42,0.42,0.43,0.42,0.42,0.44,0.43,0.43,0.44,0.45,0.46,0.48,0.49,0.50,0.50,0.51,0.52,0.53,0.53,0.54,0.55,0.54,0.55,0.56,0.56,0.54,0.55,0.56,0.54,0.54,0.55,0.55,0.54,0.55,0.55,0.53,0.53,0.54,0.54,0.53,0.54,0.54,0.52,0.52,0.53,0.52,0.51,0.51,0.52,0.50,0.49,0.49,0.47,0.45,0.45,0.45,0.44,0.43,0.43,0.43,0.42,0.41,0.41,0.39,0.39,0.40,0.41,0.40,0.40,0.41,0.40,0.40,0.40,0.41,0.39,0.39,0.41,0.40,0.39,0.40,0.40,0.39,0.39,0.40,0.40,0.39,0.39,0.39,0.40,0.40,0.40,0.40,0.39,0.39,0.40,0.38,0.37,0.38,0.38,0.37,0.36,0.37,0.36,0.35,0.37,0.36,0.34,0.34,0.34,0.33,0.33,0.34,0.35,0.35,0.36,0.36,0.36,0.36,0.37,0.36,0.34,0.34,0.34,0.32,0.31,0.31,0.31,0.30,0.31,0.30,0.30,0.29,0.30,0.31,0.30,0.29,0.30,0.29,0.27,0.26,0.27,0.26,0.25,0.27,0.27,0.26,0.26,0.26,0.26,0.25,0.25,0.23,0.22,0.21,0.21,0.21,0.20,0.20,0.20,0.20,0.20,0.20,0.21,0.21,0.21,0.23,0.24,0.24,0.24,0.25,0.27,0.28,0.28,0.29,0.29,0.29,0.30,0.30,0.31,0.31,0.32,0.33,0.33,0.35,0.36,0.37,0.38,0.38,0.39,0.39,0.41,0.43,0.44,0.44,0.44,0.44,0.44,0.45,0.47,0.45,0.46,0.46,0.45,0.45,0.45,0.46,0.44,0.43,0.43,0.45,0.44,0.42,0.39,0.38,0.36,0.35,0.35,0.34,0.33,0.34,0.35,0.35,0.33,0.33,0.32,0.30,0.28,0.27,0.26,0.25,0.25,0.25,0.23,0.24,0.24,0.24,0.23,0.23,0.22,0.20,0.20,0.22,0.23,0.25,0.26,0.25,0.27,0.28,0.27,0.28,0.26,0.25,0.24,0.24,0.25,0.26,0.26,0.26,0.27,0.27,0.26,0.26,0.27,0.28,0.29,0.30,0.32,0.32,0.35,0.36,0.38,0.38,0.37,0.37,0.36,0.36,0.36,0.37,0.38,0.38,0.39,0.39,0.38,0.36,0.35,0.35,0.35,0.34,0.34,0.35,0.34,0.36,0.37,0.38,0.39,0.39,0.39,0.39,0.40,0.42,0.42,0.42,0.42,0.42,0.40,0.41,0.40,0.39,0.39,0.38,0.39,0.37,0.37,0.38,0.37,0.38,0.39,0.39,0.37,0.37,0.39,0.38,0.38,0.38,0.39,0.39,0.39,0.40,0.39,0.39,0.39,0.40,0.38,0.38,0.40,0.39,0.39,0.38,0.39,0.38,0.38,0.40,0.39,0.39,0.40,0.40,0.41,0.43,0.45,0.46,0.47,0.47,0.49,0.48,0.48,0.49,0.48,0.48,0.49,0.50,0.49,0.48,0.50,0.49,0.49,0.49,0.50,0.49,0.49,0.50,0.50,0.50,0.50,0.51,0.50,0.49,0.51,0.50,0.50,0.51,0.52,0.51,0.51,0.52,0.51,0.50,0.51,0.49,0.47,0.47,0.46,0.43,0.42,0.42,0.43,0.42,0.42,0.43,0.43,0.42,0.42,0.43,0.42,0.42,0.43,0.42,0.42,0.43,0.44,0.43,0.42,0.43,0.43,0.42,0.42,0.43,0.42,0.42,0.43,0.43,0.42,0.42,0.42,0.41,0.40,0.41,0.40,0.40,0.41,0.40,0.40,0.40,0.41,0.41,0.40,0.41,0.41,0.40,0.40,0.41,0.41,0.40,0.40,0.41,0.40,0.39,0.41,0.40,0.39,0.40,0.40,0.40,0.40,0.40,0.40,0.40,0.40,0.40,0.39,0.40,0.41,0.41,0.40,0.40,0.41,0.40,0.40,0.42,0.43,0.41,0.43,0.45,0.44,0.44,0.46,0.45,0.46,0.46,0.47,0.45,0.45,0.46,0.45,0.45,0.45,0.46,0.45,0.44,0.45,0.44,0.44,0.45,0.46,0.45,0.45,0.46,0.46,0.45,0.46,0.48,0.47,0.47,0.48,0.48,0.49,0.49,0.49,0.48,0.47,0.47,0.47,0.46,0.45,0.44,0.44,0.44,0.45,0.43,0.43,0.43,0.43,0.42,0.42,0.44,0.42,0.42,0.43,0.44,0.44,0.44,0.45,0.44,0.44,0.44,0.44,0.42,0.42,0.42,0.42,0.41,0.41,0.42,0.41,0.41,0.41,0.39,0.39,0.41,0.41,0.40,0.41,0.42,0.41,0.40,0.41,0.41,0.39,0.39,0.40,0.40,0.39,0.39,0.40,0.39,0.38,0.39,0.39,0.38,0.38,0.37,0.37,0.36,0.37,0.35,0.36,0.36,0.36,0.35,0.36,0.38,0.38,0.37,0.35,0.35,0.34,0.34,0.33,0.32,0.32,0.32,0.34,0.33,0.34,0.36,0.37,0.37,0.37,0.38,0.38,0.37,0.37,0.38,0.37,0.37,0.38,0.39,0.38,0.37,0.37,0.36,0.36,0.35,0.34,0.33,0.33,0.32,0.31,0.31,0.30,0.28,0.27,0.26,0.25,0.27,0.26,0.26,0.26,0.26,0.26,0.25,0.24,0.22,0.21,0.18,0.17,0.17,0.16,0.16,0.16,0.17,0.17,0.16,0.16,0.17,0.15,0.14,0.15,0.15,0.14,0.14,0.15,0.16,0.16,0.17,0.19,0.19,0.20,0.21,0.22,0.22,0.22,0.21,0.21,0.21,0.20,0.20,0.21,0.22,0.22,0.25,0.27,0.27,0.28,0.31,0.32,0.34,0.33,0.33,0.33,0.32,0.31,0.34,0.33,0.34,0.35,0.36,0.38,0.39,0.41,0.43,0.45,0.46,0.47,0.50,0.51,0.51,0.53,0.54,0.54,0.56,0.58,0.60,0.62,0.65,0.67,0.69,0.71,0.72,0.72,0.74,0.73,0.72,0.74,0.74,0.74,0.74,0.74,0.75,0.77,0.79,0.80,0.83,0.82,0.86,0.85,0.86,0.89
Q9BRV3	0.42,0.41,0.40,0.41,0.40,0.39,0.39,0.40,0.40,0.39,0.40,0.40,0.39,0.40,0.41,0.41,0.41,0.41,0.40,0.41,0.42,0.40,0.40,0.38,0.38,0.38,0.36,0.35,0.36,0.34,0.33,0.33,0.33,0.32,0.32,0.32,0.32,0.31,0.31,0.31,0.30,0.30,0.30,0.31,0.31,0.30,0.31,0.31,0.29,0.29,0.30,0.28,0.27,0.28,0.27,0.26,0.25,0.25,0.25,0.25,0.24,0.22,0.22,0.21,0.22,0.21,0.20,0.20,0.22,0.22,0.22,0.24,0.25,0.26,0.28,0.29,0.29,0.30,0.30,0.31,0.31,0.32,0.32,0.32,0.33,0.32,0.33,0.32,0.33,0.35,0.35,0.35,0.35,0.36,0.36,0.36,0.37,0.39,0.38,0.39,0.40,0.41,0.41,0.42,0.42,0.41,0.42,0.42,0.42,0.41,0.41,0.42,0.40,0.38,0.38,0.37,0.36,0.36,0.36,0.36,0.35,0.36,0.37,0.36,0.36,0.36,0.36,0.35,0.36,0.35,0.34,0.34,0.35,0.35,0.36,0.36,0.36,0.36,0.36,0.36,0.36,0.35,0.36,0.35,0.35,0.35,0.35,0.34,0.34,0.35,0.35,0.34,0.33,0.33,0.33,0.33,0.34,0.33,0.33,0.33,0.34,0.34,0.35,0.33,0.34,0.34,0.33,0.32,0.33,0.33,0.32,0.33,0.32,0.30,0.30,0.29,0.28,0.28,0.27,0.26,0.26,0.26,0.25,0.24,0.23,0.25,0.25,0.25,0.27,0.28,0.29,0.32,0.33,0.35,0.36,0.37,0.39,0.39,0.41,0.43,0.43,0.43,0.44,0.42,0.43,0.43,0.44,0.45,0.45,0.46,0.47,0.48,0.48,0.49,0.51,0.52,0.53,0.55,0.57,0.57,0.58
P49888	0.41,0.41,0.40,0.39,0.40,0.40,0.38,0.40,0.40,0.39,0.39,0.40,0.38,0.39,0.38,0.38,0.39,0.39,0.38,0.37,0.36,0.34,0.32,0.30,0.29,0.28,0.27,0.27,0.26,0.25,0.24,0.25,0.24,0.22,0.22,0.20,0.19,0.19,0.18,0.18,0.19,0.18,0.19,0.19,0.19,0.18,0.19,0.20,0.18,0.18,0.20,0.20,0.19,0.19,0.17,0.18,0.18,0.16,0.15,0.15,0.15,0.15,0.15,0.16,0.16,0.18,0.21,0.22,0.22,0.22,0.22,0.22,0.23,0.23,0.23,0.25,0.26,0.27,0.29,0.30,0.31,0.30,0.30,0.28,0.28,0.27,0.27,0.25,0.24,0.25,0.25,0.24,0.22,0.22,0.23,0.23,0.22,0.23,0.25,0.26,0.27,0.27,0.27,0.27,0.26,0.26,0.24,0.21,0.20,0.20,0.20,0.20,0.20,0.18,0.18,0.18,0.17,0.15,0.15,0.14,0.13,0.12,0.12,0.12,0.13,0.13,0.14,0.14,0.14,0.16,0.16,0.15,0.16,0.16,0.17,0.18,0.18,0.18,0.18,0.16,0.15,0.14,0.15,0.15,0.16,0.16,0.16,0.16,0.16,0.16,0.16,0.16,0.18,0.18,0.18,0.19,0.19,0.19,0.19,0.20,0.21,0.21,0.22,0.23,0.25,0.25,0.24,0.24,0.24,0.24,0.22,0.22,0.22,0.21,0.21,0.20,0.20,0.21,0.22,0.22,0.23,0.23,0.23,0.22,0.23,0.22,0.22,0.23,0.23,0.23,0.25,0.26,0.28,0.27,0.28,0.30,0.31,0.30,0.30,0.31,0.31,0.30,0.30,0.30,0.29,0.27,0.27,0.27,0.28,0.29,0.29,0.30,0.31,0.31,0.32,0.32,0.32,0.30,0.30,0.30,0.31,0.30,0.31,0.32,0.33,0.32,0.33,0.33,0.32,0.34,0.35,0.33,0.33,0.31,0.31,0.30,0.29,0.28,0.29,0.29,0.28,0.27,0.27,0.28,0.29,0.29,0.29,0.30,0.31,0.30,0.30,0.30,0.31,0.30,0.30,0.30,0.31,0.32,0.32,0.33,0.33,0.33,0.33,0.33,0.34,0.32,0.33,0.33,0.34,0.34,0.33,0.33,0.34,0.34,0.35,0.36,0.36,0.36,0.37,0.37,0.37,0.38,0.39,0.40,0.40,0.39,0.39,0.40,0.40,0.39,0.38,0.40,0.41,0.39
O00338	0.57,0.55,0.54,0.53,0.51,0.49,0.50,0.49,0.48,0.48,0.48,0.47,0.47,0.47,0.46,0.47,0.46,0.46,0.46,0.46,0.45,0.43,0.41,0.39,0.37,0.35,0.33,0.31,0.29,0.28,0.26,0.26,0.24,0.24,0.23,0.21,0.21,0.20,0.18,0.18,0.18,0.18,0.18,0.18,0.19,0.19,0.19,0.18,0.19,0.20,0.19,0.19,0.20,0.20,0.18,0.18,0.17,0.18,0.17,0.15,0.14,0.15,0.14,0.14,0.15,0.15,0.16,0.18,0.20,0.21,0.22,0.22,0.22,0.22,0.23,0.23,0.23,0.24,0.26,0.26,0.28,0.29,0.31,0.30,0.30,0.29,0.29,0.28,0.28,0.26,0.25,0.25,0.25,0.24,0.23,0.23,0.24,0.24,0.23,0.23,0.25,0.26,0.27,0.27,0.27,0.27,0.27,0.26,0.24,0.22,0.21,0.19,0.19,0.19,0.19,0.18,0.18,0.18,0.17,0.15,0.15,0.13,0.12,0.11,0.12,0.12,0.12,0.13,0.13,0.13,0.14,0.15,0.15,0.15,0.16,0.16,0.17,0.17,0.17,0.17,0.18,0.17,0.16,0.14,0.16,0.15,0.17,0.17,0.17,0.17,0.17,0.17,0.17,0.17,0.19,0.19,0.19,0.19,0.19,0.19,0.19,0.21,0.21,0.21,0.23,0.23,0.24,0.25,0.24,0.24,0.24,0.23,0.22,0.22,0.21,0.20,0.20,0.20,0.20,0.21,0.22,0.21,0.22,0.22,0.22,0.21,0.22,0.20,0.20,0.22,0.23,0.23,0.24,0.25,0.27,0.26,0.28,0.29,0.30,0.30,0.30,0.31,0.31,0.30,0.30,0.30,0.29,0.28,0.28,0.28,0.29,0.30,0.30,0.31,0.33,0.33,0.33,0.34,0.33,0.32,0.31,0.32,0.32,0.32,0.33,0.34,0.35,0.35,0.35,0.35,0.34,0.35,0.36,0.34,0.34,0.32,0.32,0.31,0.31,0.30,0.30,0.30,0.30,0.29,0.29,0.30,0.30,0.30,0.30,0.31,0.32,0.32,0.31,0.31,0.32,0.31,0.31,0.30,0.31,0.32,0.32,0.33,0.33,0.32,0.32,0.33,0.34,0.33,0.34,0.34,0.36,0.35,0.34,0.34,0.35,0.36,0.36,0.37,0.38,0.37,0.38,0.38,0.39,0.40,0.41,0.42,0.41,0.40,0.41,0.42,0.42,0.41,0.41,0.42,0.43,0.42
Q9ULZ2	0.65,0.63,0.63,0.61,0.60,0.58,0.56,0.55,0.55,0.53,0.52,0.50,0.50,0.48,0.48,0.47,0.48,0.49,0.49,0.50,0.51,0.49,0.48,0.47,0.45,0.43,0.41,0.39,0.37,0.34,0.33,0.31,0.30,0.28,0.27,0.26,0.25,0.25,0.26,0.27,0.28,0.28,0.28,0.28,0.29,0.29,0.29,0.30,0.30,0.30,0.30,0.30,0.32,0.32,0.33,0.34,0.34,0.33,0.32,0.31,0.31,0.30,0.32,0.32,0.33,0.34,0.35,0.35,0.35,0.35,0.36,0.36,0.36,0.36,0.37,0.40,0.40,0.42,0.41,0.40,0.39,0.38,0.37,0.37,0.37,0.37,0.38,0.38,0.37,0.37,0.36,0.36,0.36,0.34,0.34,0.32,0.31,0.31,0.30,0.29,0.29,0.28,0.28,0.26,0.25,0.25,0.26,0.25,0.27,0.27,0.29,0.30,0.32,0.32,0.32,0.32,0.30,0.30,0.29,0.30,0.30,0.30,0.31,0.32,0.31,0.31,0.31,0.30,0.30,0.31,0.32,0.32,0.34,0.35,0.37,0.38,0.39,0.41,0.43,0.45,0.47,0.47,0.49,0.50,0.52,0.54,0.54,0.54,0.55,0.55,0.56,0.56,0.56,0.57,0.57,0.56,0.57,0.55,0.56,0.55,0.56,0.56,0.57,0.57,0.58,0.59,0.58,0.57,0.58,0.58,0.56,0.56,0.57,0.56,0.56,0.57,0.56,0.55,0.53,0.52,0.50,0.47,0.45,0.44,0.42,0.42,0.41,0.41,0.40,0.39,0.37,0.36,0.35,0.33,0.31,0.31,0.31,0.31,0.33,0.35,0.36,0.35,0.36,0.36,0.35,0.35,0.34,0.35,0.34,0.34,0.35,0.36,0.36,0.37,0.37,0.36,0.34,0.33,0.35,0.35,0.37,0.39,0.41,0.41,0.42,0.42,0.41,0.41,0.39,0.38,0.39,0.38,0.38,0.39,0.40,0.40,0.40,0.41,0.41,0.40,0.40,0.39,0.40,0.38,0.39,0.39,0.38,0.39,0.39,0.41,0.42,0.44,0.45,0.45,0.45,0.46,0.48,0.50,0.52,0.53,0.55,0.55,0.55,0.56,0.57,0.59,0.60,0.61,0.62,0.64,0.65,0.67,0.69,0.70,0.72,0.73,0.75,0.76,0.76,0.76,0.78,0.78,0.79,0.79,0.82,0.82,0.84,0.87,0.88,0.90,0.90,0.91,0.91,0.91,0.91
Q96FJ0	0.62,0.61,0.60,0.58,0.57,0.55,0.55,0.54,0.53,0.51,0.51,0.50,0.48,0.48,0.48,0.47,0.46,0.46,0.46,0.46,0.46,0.44,0.43,0.41,0.40,0.38,0.39,0.37,0.36,0.36,0.35,0.33,0.32,0.30,0.28,0.27,0.26,0.25,0.24,0.24,0.23,0.23,0.22,0.22,0.22,0.22,0.24,0.23,0.23,0.24,0.24,0.23,0.23,0.23,0.22,0.21,0.21,0.21,0.20,0.19,0.19,0.17,0.17,0.16,0.15,0.15,0.16,0.16,0.16,0.16,0.17,0.17,0.18,0.19,0.19,0.21,0.23,0.23,0.25,0.25,0.26,0.26,0.27,0.28,0.29,0.29,0.29,0.28,0.28,0.27,0.28,0.29,0.30,0.29,0.30,0.31,0.32,0.32,0.34,0.35,0.34,0.35,0.36,0.37,0.37,0.37,0.38,0.37,0.37,0.38,0.38,0.37,0.37,0.37,0.38,0.38,0.37,0.36,0.37,0.37,0.38,0.38,0.39,0.40,0.39,0.39,0.40,0.41,0.41,0.42,0.44,0.43,0.43,0.44,0.46,0.46,0.46,0.47,0.47,0.47,0.48,0.49,0.50,0.49,0.50,0.51,0.52,0.52,0.53,0.54,0.55,0.55,0.55,0.56,0.57,0.57,0.58,0.58,0.58,0.58,0.58,0.57,0.57,0.57,0.56,0.57,0.57,0.58,0.58,0.57,0.57,0.56,0.57,0.57,0.57,0.57,0.57,0.59,0.60,0.61,0.62,0.62,0.62,0.63,0.64,0.65,0.65,0.67,0.67,0.67,0.68,0.68,0.70,0.70,0.71,0.71,0.72,0.72,0.74,0.74,0.75,0.76,0.77,0.77,0.78,0.79,0.79,0.80,0.80,0.81,0.82,0.82,0.84,0.85,0.85,0.85,0.86,0.86,0.85,0.86,0.86,0.86,0.86,0.86,0.86,0.86,0.86,0.86,0.86,0.85,0.85,0.85,0.84,0.83,0.81,0.81,0.79,0.78,0.78,0.78,0.77,0.75,0.74,0.74,0.72,0.71,0.69,0.68,0.66,0.63,0.62,0.59,0.59,0.57,0.55,0.54,0.53,0.51,0.49,0.48,0.47,0.46,0.44,0.43,0.42,0.41,0.39,0.38,0.39,0.37,0.36,0.34,0.32,0.31,0.30,0.29,0.28,0.27,0.26,0.25,0.23,0.23,0.24,0.24,0.23,0.22,0.22,0.22,0.22,0.23,0.23,0.23,0.23,0.21,0.21,0.21,0.22,0.21,0.20,0.22,0.22,0.21,0.22,0.23,0.22,0.22,0.23,0.23,0.23,0.22,0.21,0.21,0.23,0.23,0.23,0.24,0.26,0.26,0.28,0.28,0.27,0.27,0.26,0.24,0.24,0.24,0.24,0.23,0.23,0.23,0.24,0.25,0.26,0.26,0.27,0.26,0.26,0.25,0.25,0.25,0.24,0.23,0.23,0.22,0.21,0.20,0.20,0.18,0.19,0.18,0.17,0.18,0.18,0.16,0.16,0.16,0.15,0.13,0.12,0.11,0.12,0.14,0.14,0.17,0.18,0.19,0.19,0.19,0.19,0.20,0.19,0.19,0.19,0.19,0.19,0.18,0.20,0.20,0.20,0.20,0.22,0.22,0.23,0.24,0.26,0.27,0.28,0.28,0.30,0.30,0.30,0.32,0.33,0.35,0.36,0.36,0.37,0.38,0.39,0.40,0.41,0.40,0.39,0.39,0.38,0.38,0.39,0.39,0.41,0.41,0.41,0.42,0.42,0.41,0.41,0.42,0.43,0.42,0.43,0.44,0.44,0.44,0.44,0.43,0.43,0.42,0.41,0.41,0.42,0.40,0.41,0.41,0.39,0.37,0.36,0.34
Q92537	0.81,0.81,0.80,0.79,0.78,0.77,0.76,0.74,0.73,0.72,0.73,0.72,0.72,0.71,0.71,0.71,0.71,0.71,0.70,0.70,0.69,0.67,0.66,0.65,0.63,0.62,0.62,0.60,0.61,0.59,0.58,0.56,0.55,0.54,0.52,0.51,0.51,0.51,0.51,0.51,0.52,0.52,0.52,0.51,0.50,0.50,0.50,0.50,0.49,0.48,0.47,0.45,0.45,0.45,0.44,0.45,0.44,0.43,0.42,0.41,0.41,0.42,0.44,0.44,0.43,0.44,0.42,0.41,0.41,0.40,0.41,0.41,0.42,0.42,0.42,0.43,0.44,0.43,0.43,0.41,0.40,0.38,0.38,0.38,0.38,0.39,0.39,0.39,0.40,0.41,0.42,0.44,0.45,0.45,0.45,0.46,0.44,0.45,0.46,0.47,0.47,0.47,0.47,0.46,0.46,0.46,0.47,0.48,0.48,0.50,0.49,0.49,0.50,0.50,0.50,0.51,0.51,0.50,0.51,0.50,0.51,0.52,0.52,0.53,0.53,0.54,0.53,0.53,0.53,0.53,0.54,0.54,0.54,0.55,0.56,0.57,0.58,0.59,0.60,0.60,0.61,0.62,0.62,0.62,0.61,0.61,0.61,0.62,0.63,0.63,0.64,0.64,0.63,0.63,0.63,0.63,0.64,0.64,0.64,0.65,0.64,0.65,0.65,0.66,0.66,0.67,0.68,0.69,0.69,0.70,0.71,0.71,0.71,0.71,0.71,0.71,0.71,0.71,0.71,0.70,0.70,0.70,0.71,0.72,0.73,0.74,0.75,0.76,0.76,0.76,0.77,0.77,0.78,0.79,0.80,0.80,0.81,0.81,0.82,0.83,0.84,0.85,0.85,0.87,0.87,0.87,0.87,0.87,0.87,0.87,0.88,0.87,0.88,0.87,0.88,0.88,0.88,0.88,0.88,0.89,0.89,0.89,0.88,0.88,0.88,0.88,0.88,0.87,0.87,0.87,0.86,0.86,0.86,0.86,0.87,0.87,0.86,0.87,0.87,0.86,0.86,0.86,0.86,0.86,0.86,0.86,0.86,0.86,0.86,0.85,0.85,0.85,0.86,0.86,0.85,0.85,0.85,0.86,0.86,0.86,0.85,0.86,0.86,0.87,0.86,0.86,0.87,0.87,0.87,0.87,0.87,0.88,0.88,0.88,0.87,0.88,0.87,0.88,0.88,0.88,0.88,0.88,0.89,0.89,0.88,0.88,0.88,0.88,0.88,0.88,0.89,0.89,0.88,0.88,0.88,0.89,0.89,0.89,0.88,0.88,0.88,0.88,0.88
P46977	0.64,0.63,0.60,0.60,0.60,0.58,0.56,0.56,0.55,0.54,0.53,0.53,0.51,0.50,0.49,0.48,0.47,0.46,0.47,0.46,0.46,0.44,0.43,0.41,0.39,0.37,0.36,0.35,0.34,0.33,0.32,0.30,0.28,0.27,0.26,0.25,0.24,0.24,0.23,0.23,0.22,0.22,0.23,0.23,0.23,0.24,0.25,0.25,0.24,0.25,0.25,0.26,0.25,0.26,0.27,0.26,0.26,0.26,0.28,0.27,0.26,0.26,0.26,0.25,0.25,0.26,0.27,0.26,0.26,0.25,0.25,0.25,0.25,0.26,0.26,0.25,0.25,0.26,0.26,0.26,0.27,0.28,0.27,0.26,0.27,0.28,0.28,0.28,0.29,0.29,0.29,0.28,0.28,0.29,0.27,0.27,0.27,0.27,0.27,0.25,0.25,0.25,0.25,0.24,0.24,0.25,0.24,0.23,0.24,0.24,0.23,0.24,0.24,0.24,0.23,0.24,0.25,0.25,0.25,0.25,0.25,0.24,0.23,0.23,0.22,0.21,0.20,0.18,0.17,0.15,0.15,0.14,0.13,0.12,0.12,0.12,0.12,0.12,0.12,0.12,0.12,0.12,0.11,0.11,0.11,0.11,0.10,0.11,0.11,0.10,0.10,0.10,0.09,0.09,0.09,0.09,0.08,0.08,0.08,0.07,0.06,0.06,0.05,0.05,0.06,0.06,0.05,0.06,0.07,0.07,0.08,0.09,0.11,0.11,0.11,0.12,0.13,0.13,0.13,0.13,0.13,0.13,0.14,0.14,0.14,0.14,0.14,0.14,0.14,0.15,0.15,0.15,0.15,0.15,0.15,0.15,0.16,0.16,0.16,0.16,0.16,0.16,0.16,0.17,0.17,0.17,0.17,0.19,0.19,0.20,0.20,0.19,0.19,0.19,0.20,0.20,0.20,0.19,0.19,0.19,0.18,0.19,0.19,0.18,0.19,0.20,0.20,0.20,0.21,0.22,0.21,0.21,0.23,0.23,0.24,0.25,0.25,0.24,0.26,0.27,0.27,0.27,0.28,0.29,0.28,0.28,0.28,0.28,0.27,0.26,0.26,0.26,0.26,0.25,0.24,0.24,0.24,0.24,0.24,0.25,0.26,0.26,0.26,0.27,0.28,0.27,0.28,0.30,0.31,0.31,0.32,0.34,0.35,0.35,0.35,0.35,0.36,0.37,0.37,0.37,0.37,0.38,0.38,0.38,0.39,0.40,0.40,0.42,0.42,0.43,0.44,0.44,0.44,0.44,0.45,0.45,0.45,0.47,0.48,0.49,0.49,0.51,0.50,0.51,0.52,0.51,0.52,0.51,0.50,0.49,0.50,0.48,0.46,0.45,0.45,0.46,0.46,0.45,0.44,0.45,0.45,0.46,0.46,0.45,0.43,0.42,0.42,0.42,0.41,0.42,0.41,0.40,0.40,0.41,0.40,0.40,0.41,0.41,0.40,0.39,0.39,0.38,0.36,0.36,0.35,0.33,0.32,0.32,0.32,0.32,0.31,0.32,0.32,0.32,0.31,0.32,0.31,0.30,0.30,0.31,0.31,0.30,0.29,0.30,0.29,0.30,0.30,0.29,0.29,0.29,0.27,0.27,0.26,0.26,0.25,0.25,0.24,0.24,0.23,0.22,0.23,0.22,0.21,0.22,0.22,0.22,0.22,0.22,0.22,0.20,0.20,0.20,0.19,0.18,0.18,0.18,0.16,0.15,0.15,0.14,0.13,0.11,0.11,0.10,0.10,0.10,0.11,0.11,0.12,0.13,0.15,0.16,0.16,0.18,0.19,0.21,0.23,0.24,0.25,0.27,0.29,0.30,0.32,0.34,0.36,0.38,0.39,0.41,0.42,0.43,0.44,0.46,0.47,0.47,0.49,0.50,0.50,0.51,0.52,0.53,0.53,0.54,0.55,0.55,0.55,0.57,0.57,0.57,0.57,0.57,0.56,0.55,0.56,0.56,0.53,0.53,0.52,0.50,0.48,0.46,0.44,0.43,0.42,0.39,0.38,0.36,0.34,0.33,0.31,0.30,0.31,0.30,0.30,0.30,0.32,0.32,0.32,0.33,0.34,0.34,0.34,0.34,0.33,0.32,0.32,0.32,0.31,0.30,0.30,0.30,0.29,0.29,0.29,0.29,0.30,0.31,0.31,0.32,0.33,0.33,0.33,0.32,0.31,0.31,0.31,0.30,0.30,0.30,0.29,0.30,0.29,0.28,0.27,0.26,0.26,0.23,0.22,0.21,0.20,0.19,0.18,0.16,0.16,0.16,0.16,0.17,0.18,0.18,0.19,0.20,0.19,0.18,0.18,0.18,0.17,0.15,0.15,0.14,0.12,0.10,0.10,0.11,0.11,0.12,0.13,0.13,0.14,0.15,0.15,0.15,0.16,0.17,0.17,0.19,0.18,0.19,0.19,0.18,0.18,0.18,0.18,0.18,0.18,0.18,0.18,0.18,0.18,0.18,0.19,0.19,0.17,0.17,0.17,0.18,0.18,0.18,0.18,0.19,0.19,0.19,0.20,0.20,0.19,0.19,0.19,0.18,0.20,0.22,0.20,0.21,0.22,0.21,0.21,0.22,0.22,0.23,0.23,0.23,0.23,0.25,0.27,0.29,0.30,0.31,0.31,0.31,0.31,0.32,0.33,0.31,0.30,0.32,0.33,0.33,0.32,0.33,0.33,0.32,0.32,0.32,0.32,0.31,0.31,0.31,0.31,0.31,0.30,0.29,0.29,0.29,0.30,0.29,0.29,0.30,0.32,0.31,0.31,0.31,0.31,0.31,0.28,0.28,0.27,0.26,0.27,0.27,0.27,0.27,0.26,0.25,0.25,0.27,0.25,0.26,0.26,0.28,0.26,0.26,0.27,0.28,0.29,0.29,0.30,0.30,0.31,0.32,0.31,0.31,0.31,0.29,0.29,0.27,0.28,0.27,0.25,0.25,0.25,0.26,0.27,0.29,0.32,0.33,0.35,0.35,0.37,0.36,0.37,0.37,0.38,0.39,0.39,0.40,0.38,0.39,0.38,0.39,0.38,0.40,0.41,0.41,0.42,0.42,0.43,0.44,0.46
Q96DR4	0.42,0.41,0.43,0.42,0.43,0.44,0.45,0.45,0.44,0.45,0.45,0.45,0.44,0.45,0.45,0.46,0.47,0.45,0.45,0.44,0.43,0.42,0.40,0.40,0.40,0.39,0.39,0.39,0.40,0.39,0.39,0.39,0.38,0.37,0.37,0.37,0.36,0.36,0.36,0.37,0.36,0.37,0.37,0.37,0.37,0.35,0.34,0.33,0.32,0.32,0.31,0.30,0.30,0.31,0.31,0.30,0.29,0.29,0.30,0.29,0.31,0.31,0.31,0.32,0.31,0.31,0.29,0.29,0.29,0.28,0.29,0.29,0.31,0.33,0.34,0.34,0.34,0.34,0.33,0.33,0.32,0.31,0.30,0.30,0.29,0.29,0.30,0.32,0.33,0.33,0.33,0.34,0.34,0.34,0.32,0.30,0.30,0.29,0.27,0.27,0.27,0.26,0.26,0.27,0.26,0.27,0.29,0.29,0.28,0.28,0.27,0.25,0.24,0.23,0.21,0.20,0.22,0.22,0.24,0.25,0.27,0.27,0.29,0.31,0.31,0.31,0.31,0.31,0.29,0.27,0.26,0.26,0.25,0.25,0.25,0.25,0.25,0.25,0.26,0.26,0.28,0.30,0.31,0.32,0.32,0.33,0.31,0.29,0.29,0.29,0.29,0.29,0.29,0.29,0.28,0.29,0.29,0.28,0.29,0.29,0.29,0.28,0.29,0.28,0.27,0.26,0.26,0.27,0.27,0.26,0.26,0.27,0.27,0.27,0.27,0.28,0.28,0.28,0.29,0.28,0.28,0.26,0.25,0.25,0.25,0.24,0.24,0.24,0.24,0.25,0.26,0.26,0.27,0.28,0.28,0.29,0.29,0.30,0.30,0.28,0.25,0.26,0.24,0.23,0.21
O95793	0.86,0.86,0.87,0.87,0.87,0.87,0.87,0.86,0.86,0.86,0.86,0.86,0.85,0.86,0.86,0.86,0.86,0.86,0.86,0.86,0.86,0.86,0.85,0.85,0.86,0.86,0.86,0.86,0.86,0.87,0.87,0.86,0.86,0.86,0.87,0.87,0.87,0.87,0.87,0.87,0.88,0.88,0.88,0.88,0.88,0.87,0.87,0.86,0.87,0.87,0.86,0.85,0.84,0.83,0.82,0.80,0.78,0.77,0.76,0.74,0.72,0.72,0.72,0.70,0.70,0.68,0.67,0.66,0.65,0.64,0.63,0.62,0.61,0.60,0.59,0.58,0.59,0.59,0.58,0.58,0.58,0.57,0.57,0.57,0.57,0.57,0.57,0.57,0.58,0.58,0.57,0.58,0.60,0.61,0.63,0.64,0.65,0.67,0.68,0.69,0.71,0.73,0.73,0.73,0.74,0.73,0.73,0.72,0.72,0.71,0.70,0.70,0.68,0.69,0.70,0.69,0.69,0.67,0.65,0.64,0.63,0.61,0.61,0.61,0.60,0.60,0.58,0.56,0.55,0.53,0.52,0.50,0.48,0.46,0.45,0.43,0.41,0.40,0.39,0.37,0.37,0.36,0.36,0.36,0.35,0.36,0.37,0.39,0.40,0.42,0.43,0.45,0.46,0.48,0.49,0.49,0.49,0.50,0.51,0.51,0.53,0.54,0.54,0.54,0.53,0.52,0.52,0.51,0.51,0.51,0.51,0.51,0.51,0.52,0.53,0.53,0.54,0.55,0.55,0.55,0.56,0.55,0.54,0.54,0.53,0.53,0.52,0.51,0.50,0.50,0.49,0.50,0.49,0.48,0.48,0.46,0.44,0.42,0.41,0.39,0.39,0.38,0.36,0.38,0.37,0.38,0.37,0.38,0.37,0.39,0.38,0.39,0.40,0.41,0.41,0.41,0.40,0.39,0.40,0.39,0.38,0.37,0.37,0.36,0.36,0.35,0.35,0.35,0.34,0.33,0.34,0.32,0.32,0.33,0.33,0.34,0.36,0.38,0.40,0.41,0.43,0.44,0.46,0.48,0.47,0.49,0.49,0.51,0.52,0.54,0.54,0.56,0.56,0.57,0.58,0.59,0.60,0.62,0.63,0.64,0.65,0.65,0.67,0.68,0.68,0.70,0.70,0.69,0.69,0.70,0.68,0.67,0.67,0.66,0.64,0.64,0.63,0.62,0.63,0.62,0.62,0.62,0.60,0.59,0.57,0.56,0.55,0.54,0.53,0.52,0.52,0.51,0.51,0.51,0.51,0.51,0.50,0.49,0.48,0.46,0.44,0.43,0.43,0.42,0.40,0.40,0.42,0.42,0.43,0.42,0.43,0.43,0.43,0.43,0.44,0.45,0.45,0.45,0.45,0.43,0.43,0.42,0.41,0.41,0.39,0.40,0.40,0.39,0.38,0.39,0.39,0.37,0.38,0.37,0.36,0.35,0.34,0.35,0.36,0.38,0.40,0.42,0.43,0.46,0.47,0.49,0.50,0.50,0.51,0.51,0.53,0.54,0.56,0.57,0.59,0.60,0.61,0.62,0.62,0.63,0.65,0.67,0.67,0.69,0.71,0.73,0.75,0.76,0.78,0.80,0.81,0.82,0.83,0.84,0.85,0.86,0.87,0.88,0.88,0.88,0.88,0.88,0.88,0.88,0.88,0.88,0.88,0.88,0.88,0.88,0.88,0.88,0.88,0.88,0.88,0.87,0.87,0.86,0.86,0.85,0.85,0.84,0.84,0.83,0.82,0.82,0.82,0.81,0.80,0.80,0.80,0.81,0.80,0.80,0.80,0.80,0.80,0.80,0.80,0.80,0.80,0.79,0.78,0.78,0.77,0.77,0.77,0.75,0.74,0.73,0.71,0.69,0.67,0.66,0.65,0.63,0.62,0.61,0.59,0.57,0.58,0.58,0.57,0.56,0.55,0.55,0.54,0.52,0.52,0.52,0.50,0.49,0.48,0.49,0.48,0.48,0.48,0.48,0.48,0.48,0.47,0.45,0.46,0.46,0.45,0.44,0.44,0.44,0.43,0.43,0.43,0.43,0.42,0.43,0.43,0.43,0.43,0.43,0.43,0.43,0.44,0.42,0.42,0.43,0.43,0.43,0.43,0.44,0.45,0.45,0.45,0.47,0.47,0.48,0.48,0.47,0.45,0.44,0.41,0.41,0.39,0.39,0.38,0.37,0.36,0.35,0.36,0.36,0.36,0.37,0.36,0.36,0.36,0.37,0.36,0.38,0.39,0.40,0.40,0.40,0.40,0.39,0.39,0.38,0.38,0.37,0.37,0.37,0.35,0.34,0.33,0.33,0.31,0.30,0.29,0.27,0.27,0.28,0.29,0.31,0.32,0.35,0.35,0.38,0.39,0.41,0.41,0.42,0.42,0.44,0.45,0.47,0.48,0.50,0.52,0.54,0.54,0.54,0.55,0.55,0.55,0.57,0.58,0.59,0.60,0.62,0.64,0.65,0.66,0.68,0.70,0.71,0.73,0.76,0.79,0.81,0.84
O15400	0.52,0.50,0.51,0.50,0.48,0.47,0.47,0.45,0.44,0.43,0.42,0.41,0.40,0.41,0.40,0.39,0.39,0.39,0.38,0.39,0.39,0.39,0.38,0.36,0.35,0.34,0.34,0.32,0.31,0.32,0.32,0.31,0.31,0.31,0.32,0.32,0.31,0.31,0.31,0.30,0.30,0.30,0.30,0.30,0.30,0.30,0.29,0.30,0.30,0.30,0.31,0.31,0.31,0.31,0.32,0.32,0.34,0.34,0.34,0.36,0.36,0.37,0.36,0.36,0.38,0.37,0.37,0.37,0.37,0.37,0.37,0.37,0.37,0.36,0.36,0.36,0.36,0.35,0.35,0.35,0.34,0.34,0.34,0.34,0.33,0.34,0.34,0.34,0.34,0.34,0.34,0.33,0.34,0.34,0.33,0.32,0.33,0.32,0.31,0.31,0.30,0.28,0.28,0.27,0.27,0.26,0.28,0.28,0.29,0.30,0.31,0.33,0.34,0.36,0.38,0.40,0.41,0.43,0.45,0.47,0.49,0.50,0.52,0.54,0.56,0.57,0.59,0.61,0.63,0.64,0.65,0.68,0.69,0.70,0.71,0.73,0.74,0.75,0.77,0.77,0.77,0.78,0.80,0.80,0.80,0.80,0.80,0.78,0.78,0.77,0.75,0.74,0.73,0.71,0.68,0.68,0.66,0.64,0.63,0.61,0.59,0.58,0.57,0.56,0.54,0.52,0.52,0.49,0.48,0.47,0.45,0.43,0.41,0.41,0.39,0.38,0.38,0.38,0.36,0.36,0.38,0.37,0.37,0.38,0.38,0.38,0.39,0.39,0.40,0.39,0.40,0.41,0.41,0.41,0.42,0.43,0.42,0.43,0.44,0.44,0.44,0.45,0.46,0.46,0.46,0.48,0.48,0.48,0.49,0.50,0.50,0.52,0.53,0.54,0.54,0.56,0.56,0.56,0.56,0.57,0.56,0.55,0.55,0.54,0.53,0.54,0.53,0.52,0.52,0.53,0.53,0.52,0.52,0.54,0.53,0.53,0.53,0.54,0.54,0.55,0.57,0.58,0.58,0.58,0.58,0.58,0.58,0.59,0.59,0.60,0.59,0.59,0.58,0.58,0.58,0.57,0.57,0.57,0.57,0.56,0.56
P16949	0.66,0.65,0.63,0.63,0.64,0.64,0.65,0.65,0.67,0.68,0.67,0.68,0.68,0.69,0.69,0.69,0.69,0.69,0.69,0.70,0.71,0.70,0.70,0.71,0.70,0.69,0.69,0.70,0.70,0.69,0.69,0.69,0.70,0.70,0.70,0.68,0.66,0.66,0.66,0.67,0.67,0.67,0.68,0.69,0.69,0.68,0.67,0.66,0.65,0.64,0.63,0.62,0.62,0.61,0.60,0.60,0.60,0.59,0.59,0.59,0.58,0.57,0.56,0.55,0.54,0.54,0.54,0.54,0.54,0.54,0.54,0.55,0.54,0.54,0.54,0.53,0.54,0.54,0.55,0.55,0.55,0.54,0.55,0.55,0.55,0.55,0.54,0.55,0.55,0.56,0.56,0.56,0.57,0.57,0.57,0.57,0.56,0.56,0.56,0.55,0.55,0.55,0.55,0.55,0.55,0.56,0.56,0.56,0.56,0.56,0.56,0.56,0.56,0.55,0.56,0.56,0.57,0.58,0.58,0.59,0.59,0.60,0.60,0.61,0.62,0.63,0.64,0.65,0.66,0.66,0.66,0.66,0.66,0.66,0.67,0.67,0.67,0.68,0.69,0.70,0.71,0.71,0.71,0.72,0.72,0.73,0.73,0.74,0.74
Q8IUH8	0.66,0.64,0.64,0.62,0.60,0.58,0.56,0.54,0.52,0.51,0.50,0.51,0.52,0.52,0.52,0.52,0.51,0.50,0.49,0.47,0.47,0.44,0.43,0.41,0.41,0.41,0.39,0.40,0.38,0.38,0.38,0.39,0.38,0.39,0.39,0.38,0.37,0.37,0.34,0.34,0.33,0.33,0.33,0.32,0.31,0.34,0.34,0.36,0.36,0.37,0.38,0.39,0.39,0.39,0.40,0.40,0.41,0.42,0.42,0.44,0.46,0.47,0.48,0.50,0.51,0.51,0.50,0.52,0.50,0.51,0.52,0.51,0.49,0.49,0.47,0.45,0.45,0.44,0.44,0.46,0.46,0.46,0.45,0.45,0.45,0.45,0.43,0.43,0.41,0.41,0.41,0.40,0.39,0.37,0.35,0.35,0.34,0.32,0.30,0.29,0.27,0.26,0.26,0.26,0.26,0.25,0.25,0.25,0.24,0.24,0.23,0.24,0.25,0.27,0.28,0.30,0.32,0.33,0.34,0.36,0.35,0.37,0.38,0.38,0.40,0.40,0.42,0.42,0.41,0.41,0.41,0.41,0.40,0.40,0.41,0.42,0.41,0.41,0.42,0.43,0.43,0.44,0.44,0.43,0.43,0.44,0.44,0.45,0.44,0.45,0.45,0.45,0.43,0.41,0.40,0.38,0.37,0.35,0.36,0.35,0.33,0.33,0.32,0.31,0.32,0.29,0.29,0.29,0.30,0.29,0.29,0.31,0.31,0.31,0.31,0.31,0.30,0.29,0.30,0.29,0.29,0.29,0.29,0.29,0.28,0.27,0.26,0.25,0.23,0.23,0.23,0.23,0.23,0.24,0.26,0.27,0.28,0.29,0.30,0.31,0.31,0.32,0.33,0.34,0.35,0.36,0.38,0.39,0.40,0.41,0.43,0.44,0.44,0.44,0.45,0.46,0.46,0.47,0.48,0.49,0.49,0.51,0.51,0.52,0.53,0.54,0.55,0.54,0.55,0.56,0.56,0.56,0.57,0.58,0.57,0.55,0.55,0.55,0.54,0.53,0.52,0.52,0.51,0.50,0.49,0.48,0.46,0.45,0.44,0.42,0.41,0.41,0.40,0.39,0.39,0.40,0.40,0.38,0.38,0.39,0.37,0.36,0.35,0.36,0.35,0.33,0.33,0.32,0.32,0.31,0.31,0.31,0.30,0.30,0.29,0.29,0.29,0.29,0.29,0.29,0.29,0.29,0.29,0.30,0.30,0.30,0.32,0.33,0.34,0.36,0.38,0.39,0.40,0.41,0.42,0.44,0.44,0.46,0.48,0.48,0.48,0.50,0.51,0.50,0.50,0.51,0.51,0.50,0.52,0.53,0.52,0.52,0.53,0.54,0.53,0.54,0.55,0.54,0.54,0.55,0.55,0.55,0.56,0.55,0.55,0.56,0.56,0.53,0.52,0.51,0.49,0.47,0.45,0.44,0.42,0.40,0.39,0.37,0.35,0.33,0.32,0.31,0.30,0.29,0.29,0.28,0.27,0.27,0.27,0.25,0.25,0.24,0.25,0.24,0.23,0.23,0.23,0.22,0.22,0.22,0.22,0.21,0.20,0.20,0.19,0.18,0.17,0.17,0.17,0.16,0.16,0.16,0.16,0.17,0.17,0.19,0.19,0.21,0.23,0.24,0.25,0.25,0.25,0.25,0.26,0.26,0.26,0.26,0.27,0.27,0.27,0.28,0.30,0.29,0.31,0.31,0.33,0.32,0.33,0.33,0.32,0.32,0.32,0.32,0.31,0.30,0.31,0.31,0.31,0.32,0.33,0.33,0.32,0.33,0.32,0.32,0.30,0.31,0.30,0.29,0.28,0.27,0.27,0.27,0.27,0.26,0.26,0.27,0.26,0.25,0.25,0.24,0.24,0.21,0.21,0.19,0.18,0.17,0.17,0.16,0.15,0.16,0.15,0.15,0.16,0.16,0.17,0.18,0.19,0.19,0.19,0.17,0.17,0.18,0.18,0.18,0.18,0.18,0.17,0.16,0.16,0.17,0.16,0.16,0.17,0.17,0.17,0.17,0.17,0.18,0.18,0.19,0.20,0.22,0.23,0.25,0.26,0.27,0.27,0.27,0.27,0.27,0.28,0.28,0.28,0.28,0.29,0.27,0.26,0.26,0.25,0.25,0.25,0.26,0.25,0.25,0.25,0.28,0.28,0.30,0.31,0.31,0.32,0.32,0.32,0.32,0.32,0.32,0.35,0.35,0.35,0.36,0.38,0.37,0.37,0.36,0.37,0.37,0.39,0.41,0.42,0.45,0.46,0.47,0.49,0.52,0.53,0.54,0.56,0.58,0.59,0.60,0.62,0.63,0.64,0.66,0.68,0.69,0.69,0.70,0.69,0.71,0.73,0.73,0.75,0.77,0.78,0.79,0.81,0.81,0.82,0.83,0.84,0.84,0.86,0.87,0.87,0.88,0.88,0.88,0.88,0.89,0.88,0.88,0.89,0.88,0.88,0.88,0.88,0.88,0.88,0.88,0.88,0.88,0.88,0.89,0.89,0.88,0.89,0.89,0.89,0.89,0.89,0.89,0.90,0.90,0.89,0.89,0.89,0.89,0.89,0.89,0.90,0.89,0.89,0.89,0.89,0.89,0.89,0.89,0.89,0.89,0.89,0.90,0.90,0.90,0.90,0.90,0.90,0.90,0.89,0.89,0.89,0.89,0.88,0.89,0.88,0.88,0.89,0.88,0.88,0.87,0.87,0.87,0.87,0.87,0.87,0.87,0.87,0.87,0.87,0.87,0.87,0.86,0.87,0.86,0.87,0.87,0.87,0.87,0.87,0.87,0.87,0.86,0.86,0.86,0.86,0.86,0.87,0.87,0.87,0.87,0.87,0.88,0.88,0.89,0.89,0.89,0.89,0.89,0.89,0.89,0.89,0.89,0.89,0.89,0.89,0.89,0.89,0.89,0.89,0.89,0.90,0.89,0.90,0.90,0.90,0.90,0.90,0.89,0.90,0.90,0.90,0.90
Q96BD6	0.58,0.57,0.55,0.56,0.57,0.55,0.55,0.56,0.56,0.57,0.56,0.57,0.56,0.55,0.56,0.55,0.53,0.52,0.51,0.50,0.49,0.47,0.46,0.44,0.43,0.42,0.41,0.41,0.41,0.40,0.39,0.39,0.40,0.40,0.40,0.39,0.38,0.37,0.38,0.38,0.37,0.36,0.37,0.37,0.35,0.34,0.34,0.33,0.33,0.34,0.32,0.33,0.31,0.30,0.29,0.28,0.28,0.28,0.29,0.30,0.31,0.32,0.32,0.31,0.30,0.29,0.28,0.27,0.26,0.25,0.25,0.25,0.25,0.25,0.25,0.25,0.25,0.25,0.24,0.22,0.22,0.21,0.22,0.20,0.20,0.21,0.23,0.23,0.23,0.22,0.21,0.21,0.20,0.20,0.20,0.20,0.20,0.20,0.19,0.19,0.20,0.19,0.18,0.18,0.19,0.20,0.22,0.22,0.23,0.24,0.23,0.22,0.22,0.22,0.21,0.20,0.22,0.22,0.22,0.22,0.22,0.21,0.21,0.21,0.22,0.23,0.22,0.21,0.20,0.20,0.20,0.19,0.20,0.21,0.23,0.24,0.27,0.27,0.29,0.29,0.29,0.26,0.28,0.27,0.27,0.27,0.29,0.29,0.29,0.28,0.28,0.28,0.28,0.28,0.29,0.30,0.30,0.29,0.28,0.28,0.28,0.28,0.28,0.29,0.30,0.29,0.28,0.28,0.27,0.27,0.26,0.26,0.27,0.27,0.25,0.24,0.23,0.21,0.20,0.19,0.18,0.20,0.22,0.20,0.21,0.23,0.23,0.22,0.20,0.20,0.20,0.20,0.19,0.19,0.19,0.18,0.18,0.18,0.19,0.19,0.20,0.20,0.21,0.21,0.21,0.20,0.20,0.20,0.21,0.21,0.22,0.23,0.25,0.26,0.25,0.26,0.28,0.29,0.30,0.30,0.32,0.32,0.30,0.30,0.31,0.30,0.29,0.30,0.29,0.30,0.31,0.34,0.35,0.35,0.37,0.38,0.38,0.38,0.39,0.38,0.41,0.41,0.42,0.43,0.45,0.45,0.45,0.46,0.46,0.45,0.45,0.45,0.46,0.45,0.44,0.45,0.44,0.44,0.43,0.44,0.44,0.43,0.44,0.45,0.44,0.45,0.46,0.46,0.45,0.46,0.47,0.45,0.43
A7MD48	0.65,0.65,0.65,0.65,0.65,0.65,0.66,0.67,0.67,0.66,0.67,0.66,0.65,0.65,0.65,0.64,0.64,0.64,0.65,0.65,0.66,0.65,0.66,0.66,0.67,0.67,0.67,0.69,0.69,0.70,0.70,0.71,0.71,0.72,0.72,0.73,0.74,0.74,0.75,0.77,0.77,0.77,0.77,0.78,0.79,0.79,0.79,0.79,0.79,0.78,0.80,0.80,0.80,0.81,0.82,0.83,0.84,0.84,0.84,0.84,0.84,0.84,0.84,0.84,0.84,0.83,0.83,0.83,0.83,0.84,0.83,0.83,0.83,0.83,0.83,0.84,0.84,0.83,0.84,0.83,0.83,0.83,0.83,0.83,0.84,0.84,0.84,0.84,0.85,0.85,0.86,0.86,0.87,0.87,0.87,0.87,0.88,0.88,0.88,0.88,0.89,0.89,0.89,0.89,0.89,0.89,0.89,0.89,0.89,0.89,0.89,0.89,0.89,0.89,0.90,0.90,0.89,0.90,0.90,0.89,0.90,0.90,0.90,0.90,0.90,0.90,0.90,0.89,0.90,0.89,0.89,0.89,0.89,0.89,0.89,0.89,0.89,0.89,0.89,0.89,0.90,0.90,0.90,0.90,0.90,0.91,0.91,0.91,0.91,0.91,0.91,0.92,0.92,0.92,0.92,0.92,0.92,0.93,0.93,0.93,0.93,0.93,0.93,0.93,0.93,0.92,0.93,0.93,0.93,0.93,0.94,0.94,0.94,0.94,0.94,0.94,0.94,0.94,0.94,0.95,0.94,0.94,0.94,0.93,0.93,0.93,0.93,0.93,0.93,0.94,0.94,0.94,0.94,0.93,0.93,0.93,0.93,0.93,0.93,0.92,0.92,0.92,0.92,0.93,0.93,0.94,0.94,0.93,0.93,0.93,0.93,0.92,0.92,0.92,0.92,0.91,0.91,0.91,0.91,0.91,0.90,0.90,0.90,0.90,0.91,0.91,0.91,0.90,0.90,0.89,0.89,0.88,0.88,0.88,0.89,0.88,0.88,0.87,0.87,0.87,0.87,0.87,0.87,0.87,0.86,0.86,0.85,0.85,0.85,0.85,0.85,0.84,0.85,0.84,0.84,0.84,0.84,0.85,0.85,0.84,0.84,0.85,0.84,0.84,0.84,0.85,0.85,0.85,0.85,0.86,0.86,0.86,0.87,0.87,0.87,0.87,0.88,0.88,0.89,0.89,0.89,0.89,0.89,0.89,0.90,0.90,0.89,0.90,0.90,0.90,0.90,0.91,0.91,0.91,0.91,0.91,0.91,0.91,0.91,0.91,0.91,0.91,0.91,0.91,0.90,0.91,0.90,0.90,0.91,0.91,0.91,0.91,0.91,0.90,0.90,0.90,0.90,0.90,0.90,0.90,0.90,0.89,0.90,0.89,0.89,0.88,0.88,0.88,0.89,0.89,0.89,0.89,0.89,0.89,0.89,0.89,0.89,0.88,0.88,0.87,0.87,0.87,0.88,0.88,0.88,0.88,0.87,0.88,0.87,0.87,0.86,0.86,0.85,0.86,0.85,0.86,0.85,0.85,0.85,0.85,0.84,0.84,0.84,0.84,0.84,0.84,0.85,0.85,0.85,0.85,0.85,0.85,0.86,0.86,0.86,0.86,0.86,0.86,0.87,0.87,0.88,0.88,0.88,0.88,0.88,0.88,0.89,0.89,0.88,0.89,0.89,0.89,0.90,0.90,0.90,0.90,0.90,0.91,0.91,0.91,0.92,0.92,0.92,0.92,0.92,0.92,0.92,0.92,0.92,0.92,0.92,0.92,0.92,0.92,0.92,0.92,0.92,0.92,0.92,0.92,0.92,0.92,0.92,0.92,0.92,0.92,0.92,0.92,0.92,0.92,0.93,0.93,0.94,0.94,0.94,0.94,0.94,0.95,0.94,0.94,0.94,0.94,0.94,0.94,0.94,0.94,0.94,0.94,0.93,0.94,0.93,0.93,0.93,0.93,0.92,0.91,0.91,0.90,0.89,0.89,0.88,0.87,0.85,0.85,0.84,0.84,0.84,0.83,0.83,0.83,0.83,0.82,0.82,0.82,0.81,0.81,0.81,0.81,0.81,0.81,0.80,0.79,0.79,0.79,0.78,0.77,0.76,0.76,0.76,0.76,0.76,0.75,0.75,0.75,0.76,0.77,0.77,0.77,0.78,0.78,0.79,0.79,0.80,0.81,0.82,0.83,0.83,0.82,0.83,0.83,0.83,0.83,0.83,0.83,0.83,0.83,0.83,0.83,0.83,0.83,0.83,0.85,0.86,0.86,0.86,0.87,0.88,0.88,0.88,0.89,0.89,0.89,0.89,0.90,0.90,0.90,0.90,0.90,0.91,0.91,0.91,0.91,0.92,0.92,0.92,0.91,0.91,0.91,0.91,0.92,0.92,0.92,0.92,0.92,0.92,0.93,0.93,0.93,0.93,0.93,0.93,0.93,0.93,0.93,0.93,0.94,0.94,0.94,0.93,0.94,0.94,0.95,0.94,0.94,0.94,0.94,0.94,0.94,0.93,0.93,0.93,0.93,0.92,0.92,0.92,0.92,0.93,0.93,0.93,0.93,0.93,0.93,0.93,0.93,0.93,0.93,0.93,0.93,0.93,0.93,0.93,0.92,0.92,0.92,0.92,0.92,0.91,0.91,0.91,0.91,0.91
O94901	0.89,0.88,0.89,0.88,0.88,0.88,0.87,0.88,0.86,0.85,0.84,0.84,0.82,0.81,0.81,0.80,0.78,0.78,0.78,0.77,0.77,0.76,0.76,0.75,0.75,0.74,0.74,0.73,0.73,0.74,0.74,0.74,0.75,0.74,0.74,0.75,0.74,0.74,0.74,0.74,0.74,0.74,0.74,0.74,0.74,0.74,0.74,0.75,0.75,0.76,0.76,0.77,0.77,0.78,0.79,0.80,0.81,0.83,0.83,0.83,0.84,0.84,0.85,0.85,0.85,0.86,0.86,0.86,0.87,0.87,0.87,0.87,0.87,0.87,0.87,0.87,0.87,0.87,0.87,0.88,0.88,0.88,0.88,0.88,0.88,0.88,0.88,0.88,0.88,0.88,0.88,0.88,0.88,0.89,0.88,0.88,0.88,0.89,0.88,0.88,0.89,0.89,0.89,0.88,0.89,0.89,0.88,0.88,0.89,0.89,0.89,0.89,0.88,0.88,0.88,0.88,0.88,0.88,0.87,0.87,0.87,0.88,0.87,0.88,0.88,0.87,0.87,0.88,0.87,0.87,0.86,0.86,0.87,0.87,0.87,0.87,0.88,0.88,0.88,0.88,0.88,0.88,0.88,0.88,0.88,0.88,0.88,0.88,0.89,0.89,0.89,0.88,0.88,0.88,0.88,0.88,0.88,0.87,0.88,0.87,0.87,0.87,0.87,0.87,0.88,0.88,0.88,0.88,0.88,0.88,0.88,0.89,0.89,0.89,0.89,0.88,0.88,0.87,0.87,0.86,0.87,0.87,0.86,0.86,0.86,0.86,0.87,0.86,0.86,0.86,0.86,0.86,0.86,0.86,0.87,0.87,0.87,0.88,0.88,0.89,0.89,0.90,0.90,0.90,0.90,0.89,0.90,0.89,0.89,0.89,0.89,0.89,0.89,0.89,0.89,0.88,0.87,0.87,0.86,0.86,0.86,0.85,0.85,0.84,0.84,0.83,0.82,0.81,0.80,0.79,0.78,0.78,0.77,0.76,0.75,0.75,0.74,0.72,0.71,0.70,0.69,0.68,0.67,0.66,0.65,0.64,0.63,0.62,0.62,0.61,0.60,0.59,0.59,0.58,0.57,0.56,0.56,0.56,0.56,0.57,0.57,0.56,0.55,0.55,0.55,0.54,0.55,0.55,0.55,0.56,0.55,0.54,0.54,0.55,0.55,0.55,0.54,0.54,0.54,0.54,0.54,0.54,0.55,0.55,0.55,0.55,0.54,0.54,0.54,0.54,0.54,0.55,0.54,0.55,0.55,0.55,0.55,0.55,0.56,0.55,0.55,0.54,0.55,0.55,0.55,0.55,0.55,0.55,0.55,0.55,0.54,0.54,0.55,0.56,0.56,0.57,0.57,0.58,0.59,0.60,0.60,0.62,0.63,0.63,0.64,0.65,0.65,0.66,0.68,0.69,0.68,0.69,0.69,0.70,0.71,0.71,0.72,0.73,0.73,0.74,0.75,0.76,0.76,0.77,0.77,0.78,0.79,0.80,0.81,0.81,0.82,0.84,0.84,0.85,0.85,0.85,0.85,0.85,0.85,0.85,0.86,0.86,0.86,0.85,0.85,0.85,0.84,0.84,0.83,0.82,0.81,0.81,0.80,0.80,0.80,0.79,0.78,0.78,0.76,0.76,0.75,0.74,0.75,0.74,0.74,0.74,0.73,0.72,0.71,0.70,0.70,0.69,0.68,0.68,0.67,0.66,0.65,0.65,0.65,0.64,0.63,0.62,0.61,0.60,0.59,0.60,0.59,0.59,0.59,0.60,0.60,0.61,0.62,0.63,0.63,0.64,0.65,0.65,0.66,0.67,0.67,0.68,0.68,0.68,0.69,0.70,0.70,0.72,0.72,0.73,0.73,0.73,0.72,0.73,0.73,0.73,0.73,0.73,0.73,0.73,0.73,0.72,0.73,0.72,0.73,0.73,0.72,0.72,0.71,0.71,0.70,0.69,0.69,0.69,0.69,0.68,0.67,0.66,0.66,0.65,0.64,0.64,0.63,0.63,0.62,0.61,0.60,0.60,0.59,0.59,0.58,0.58,0.58,0.58,0.57,0.58,0.58,0.58,0.58,0.58,0.58,0.58,0.58,0.58,0.58,0.58,0.58,0.58,0.59,0.59,0.59,0.59,0.60,0.59,0.59,0.59,0.59,0.59,0.60,0.60,0.61,0.61,0.62,0.62,0.62,0.63,0.64,0.64,0.64,0.64,0.63,0.63,0.63,0.64,0.65,0.65,0.64,0.63,0.64,0.64,0.64,0.64,0.64,0.64,0.64,0.64,0.64,0.65,0.65,0.66,0.67,0.68,0.69,0.69,0.70,0.70,0.69,0.70,0.70,0.69,0.69,0.68,0.68,0.67,0.67,0.68,0.67,0.66,0.66,0.66,0.65,0.65,0.66,0.65,0.63,0.63,0.63,0.62,0.61,0.61,0.60,0.59,0.59,0.58,0.58,0.56,0.56,0.55,0.54,0.53,0.52,0.50,0.48,0.47,0.46,0.45,0.46,0.47,0.46,0.44,0.45,0.44,0.44,0.43,0.41,0.40,0.39,0.38,0.36,0.36,0.37,0.36,0.37,0.36,0.38,0.39,0.38,0.38,0.40,0.40,0.40,0.40,0.41,0.41,0.40,0.40,0.42,0.42,0.41,0.41,0.42,0.41,0.40,0.42,0.41,0.40,0.40,0.39,0.39,0.39,0.40,0.39,0.39,0.37,0.37,0.38,0.39,0.39,0.40,0.41,0.40,0.39,0.39,0.38,0.38,0.37,0.37,0.37,0.37,0.37,0.36,0.36,0.36,0.37,0.36,0.36,0.36,0.35,0.35,0.36,0.38,0.38,0.39,0.39,0.37,0.38,0.38,0.38,0.38,0.37,0.37,0.36,0.37,0.37,0.37,0.37,0.36,0.35,0.35,0.34,0.34,0.33,0.33,0.32,0.31,0.31,0.30,0.28,0.29,0.28,0.28,0.29,0.28,0.28,0.26,0.26,0.25,0.26,0.25,0.24,0.25,0.24,0.22,0.22,0.21,0.22,0.21,0.21,0.20,0.19,0.18,0.17,0.16,0.16,0.16,0.18,0.18,0.18,0.18,0.19,0.20,0.21,0.21,0.21,0.21,0.21,0.21,0.22,0.23,0.21,0.21,0.20,0.19,0.18,0.18,0.20,0.21,0.22,0.23,0.23,0.24,0.25,0.24,0.25,0.25,0.25,0.24,0.25,0.26,0.27,0.27,0.28,0.29,0.30,0.31,0.32,0.31,0.30,0.30,0.30,0.29,0.29,0.28,0.30,0.31,0.32,0.34,0.36,0.37,0.37,0.38,0.38,0.38,0.38,0.38,0.38,0.36,0.35,0.34,0.33,0.33,0.32,0.31,0.32,0.31,0.33,0.34,0.34,0.33,0.32,0.31,0.31,0.30,0.30,0.28,0.27,0.25,0.26,0.27,0.28,0.28,0.30,0.29,0.30,0.29,0.28,0.27,0.25,0.24,0.22,0.22,0.22,0.23,0.23,0.23,0.24,0.25,0.26,0.27,0.28,0.27,0.28
Q9GZT4	0.45,0.43,0.42,0.42,0.43,0.41,0.41,0.40,0.40,0.40,0.39,0.41,0.40,0.39,0.39,0.40,0.40,0.40,0.40,0.39,0.39,0.37,0.35,0.34,0.31,0.31,0.29,0.29,0.29,0.29,0.28,0.28,0.28,0.27,0.26,0.26,0.25,0.24,0.23,0.23,0.22,0.20,0.19,0.19,0.19,0.18,0.19,0.18,0.19,0.21,0.21,0.22,0.23,0.24,0.26,0.25,0.25,0.24,0.23,0.22,0.22,0.21,0.21,0.21,0.21,0.21,0.21,0.21,0.21,0.20,0.20,0.19,0.20,0.19,0.19,0.20,0.21,0.22,0.23,0.23,0.25,0.25,0.26,0.25,0.25,0.25,0.24,0.25,0.26,0.25,0.23,0.22,0.22,0.20,0.18,0.18,0.18,0.17,0.18,0.20,0.20,0.22,0.22,0.23,0.23,0.24,0.25,0.25,0.26,0.27,0.28,0.29,0.31,0.31,0.31,0.32,0.32,0.32,0.31,0.31,0.32,0.31,0.31,0.32,0.34,0.34,0.36,0.36,0.35,0.34,0.34,0.34,0.33,0.32,0.32,0.33,0.32,0.32,0.32,0.31,0.29,0.29,0.27,0.27,0.26,0.25,0.25,0.24,0.24,0.22,0.22,0.23,0.23,0.21,0.22,0.23,0.22,0.21,0.21,0.21,0.19,0.18,0.18,0.18,0.17,0.15,0.15,0.13,0.13,0.12,0.12,0.12,0.11,0.11,0.11,0.11,0.10,0.09,0.10,0.11,0.12,0.14,0.15,0.15,0.16,0.16,0.16,0.16,0.16,0.16,0.16,0.16,0.16,0.15,0.16,0.14,0.12,0.13,0.13,0.13,0.14,0.15,0.16,0.17,0.19,0.19,0.19,0.21,0.21,0.23,0.25,0.26,0.26,0.28,0.28,0.29,0.29,0.29,0.29,0.28,0.28,0.28,0.26,0.25,0.25,0.26,0.27,0.27,0.27,0.28,0.28,0.28,0.28,0.28,0.28,0.27,0.28,0.30,0.29,0.28,0.29,0.28,0.28,0.27,0.27,0.27,0.26,0.26,0.26,0.26,0.24,0.22,0.21,0.21,0.20,0.21,0.22,0.22,0.23,0.23,0.24,0.23,0.23,0.22,0.23,0.22,0.20,0.19,0.19,0.19,0.19,0.19,0.19,0.18,0.17,0.19,0.20,0.19,0.19,0.21,0.21,0.22,0.24,0.25,0.24,0.24,0.24,0.24,0.23,0.21,0.21,0.21,0.21,0.21,0.21,0.21,0.20,0.20,0.21,0.20,0.22,0.21,0.23,0.24,0.25,0.25,0.27,0.29,0.31,0.33,0.35,0.37,0.39,0.41,0.42,0.45,0.45,0.46,0.48,0.49,0.49,0.50,0.50,0.49,0.48,0.49,0.49,0.50,0.52,0.54,0.55,0.57,0.59,0.62,0.64,0.66,0.68,0.70,0.72,0.73
Q16559	0.57,0.55,0.54,0.55,0.54,0.53,0.54,0.54,0.53,0.53,0.52,0.53,0.53,0.54,0.54,0.54,0.55,0.54,0.54,0.53,0.53,0.52,0.50,0.49,0.48,0.47,0.46,0.46,0.46,0.45,0.45,0.46,0.45,0.45,0.45,0.46,0.45,0.45,0.46,0.46,0.46,0.47,0.48,0.49,0.49,0.50,0.52,0.51,0.52,0.53,0.54,0.55,0.55,0.56,0.56,0.56,0.56,0.57,0.59,0.60,0.60,0.61,0.62,0.64,0.65,0.66,0.68,0.70,0.70,0.71,0.73,0.73,0.73,0.74,0.75,0.76,0.76,0.77,0.78,0.79,0.80,0.80,0.81,0.82,0.82,0.82,0.82,0.82,0.83,0.83,0.83,0.83,0.83,0.83,0.83,0.83,0.84,0.84,0.84,0.84,0.83,0.84,0.84,0.84,0.84,0.84,0.84,0.84
Q8TBP0	0.44,0.46,0.48,0.48,0.51,0.51,0.53,0.54,0.55,0.56,0.56,0.55,0.55,0.56,0.54,0.53,0.52,0.51,0.49,0.48,0.48,0.47,0.47,0.46,0.46,0.44,0.44,0.44,0.44,0.44,0.45,0.44,0.44,0.44,0.46,0.46,0.45,0.46,0.46,0.45,0.44,0.43,0.40,0.38,0.37,0.34,0.33,0.32,0.32,0.30,0.31,0.31,0.31,0.30,0.29,0.29,0.28,0.28,0.28,0.28,0.28,0.27,0.26,0.25,0.27,0.27,0.27,0.28,0.31,0.31,0.30,0.29,0.31,0.30,0.29,0.29,0.28,0.26,0.25,0.25,0.25,0.27,0.27,0.29,0.30,0.31,0.32,0.33,0.35,0.35,0.37,0.37,0.37,0.39,0.40,0.42,0.45,0.47,0.50,0.52,0.53,0.55,0.58,0.60,0.62,0.62,0.64,0.65,0.66,0.66,0.66,0.68,0.68,0.69,0.71,0.73,0.73,0.74,0.76,0.79,0.80,0.81,0.81,0.82,0.82,0.84,0.86,0.86,0.87,0.86,0.86,0.86,0.85,0.85,0.85,0.85,0.85,0.85,0.84,0.84,0.85,0.85,0.85,0.85,0.85,0.85,0.85,0.85,0.86,0.85,0.86,0.85,0.85,0.86,0.86,0.86,0.86,0.87,0.88,0.88,0.88,0.88,0.88,0.89,0.89,0.89,0.89,0.88,0.89,0.88,0.88,0.88,0.89,0.89,0.90,0.89,0.89,0.90,0.90,0.90,0.90,0.89,0.89,0.89,0.89,0.89,0.89,0.89,0.89,0.89,0.89,0.89,0.89,0.89,0.89,0.89,0.89,0.89,0.89,0.88,0.89,0.89,0.88,0.89,0.89,0.89,0.89,0.90,0.90,0.90,0.91,0.91,0.91,0.90,0.90,0.90,0.89,0.90,0.89,0.89,0.89,0.88,0.89,0.88,0.88,0.87,0.87,0.87,0.87,0.87,0.87,0.88,0.87,0.87,0.87,0.86,0.86,0.86,0.86,0.87,0.87,0.87,0.87,0.87,0.87,0.87,0.87,0.87,0.87,0.87,0.87,0.86,0.86,0.87,0.87,0.87,0.87,0.88,0.87,0.87,0.88,0.88,0.87,0.86,0.86,0.86,0.86,0.85,0.84,0.83,0.81,0.80,0.79,0.78,0.77,0.75,0.74,0.72,0.71,0.69,0.67,0.65,0.63,0.61,0.60,0.58,0.56,0.54,0.52,0.49,0.47,0.45,0.43,0.43,0.41,0.41,0.40,0.39,0.38,0.36,0.35,0.33,0.31,0.30,0.28,0.26,0.25,0.25,0.25,0.25,0.25,0.25,0.25,0.24,0.23,0.23,0.22,0.23,0.24,0.24,0.23,0.23,0.23,0.24,0.24,0.23,0.24,0.24,0.24,0.25,0.26,0.27,0.27,0.29,0.28,0.28,0.27,0.26,0.27,0.27,0.28,0.30,0.31,0.34,0.35,0.36,0.38,0.40,0.40,0.39,0.39,0.38,0.38,0.38,0.38,0.38,0.38,0.39,0.39,0.39,0.39,0.40,0.42,0.43,0.43,0.44,0.44,0.44,0.45,0.45,0.46,0.46,0.47,0.48,0.48,0.46,0.46,0.46,0.47,0.47,0.46,0.45,0.45,0.44,0.42,0.42,0.43,0.42,0.40,0.39,0.39,0.39,0.40,0.40,0.40,0.41,0.41,0.41,0.40,0.40,0.38,0.38,0.37,0.35,0.33,0.32,0.32,0.33,0.34,0.33,0.33,0.31,0.31,0.30,0.28,0.27,0.27,0.27,0.26,0.25,0.24,0.24,0.24,0.23,0.24,0.24,0.24,0.23,0.24,0.25,0.25,0.26,0.25,0.24,0.25,0.25,0.25,0.26,0.26,0.27,0.28,0.28,0.29,0.31,0.31,0.31,0.33,0.33,0.32,0.32,0.33,0.34,0.34,0.35,0.36,0.37,0.38,0.40,0.40,0.41,0.41,0.42,0.44,0.43,0.42,0.41,0.42,0.42,0.41,0.40,0.38,0.38,0.39,0.39,0.38,0.38,0.38,0.38,0.38,0.39,0.38,0.38,0.39,0.39,0.39,0.42,0.41,0.42,0.41,0.41,0.41,0.39,0.39,0.38,0.37,0.36,0.34,0.33,0.32,0.31,0.31,0.30,0.29,0.28,0.29,0.31,0.30,0.30,0.30,0.30,0.30,0.30,0.30,0.29,0.27,0.28,0.27,0.26,0.24,0.24,0.22,0.21,0.22,0.21,0.21,0.20,0.17,0.17,0.16,0.15,0.15,0.14,0.13,0.13,0.13,0.12,0.12,0.13,0.14,0.15,0.15,0.16,0.16,0.15,0.15,0.13,0.13,0.14,0.16,0.18,0.18,0.17,0.18,0.19,0.19,0.19,0.20,0.20,0.20,0.20,0.21,0.21,0.20,0.20,0.21,0.20,0.20,0.21,0.22,0.22,0.23,0.24,0.25,0.25,0.26,0.27,0.28,0.29,0.30,0.31,0.30,0.30,0.30,0.30,0.31,0.31,0.31,0.30,0.29,0.27,0.25,0.25,0.25,0.24,0.23,0.23,0.24,0.23,0.23,0.24,0.24,0.25,0.26,0.26,0.25,0.24,0.24,0.23,0.22,0.20,0.21,0.20,0.19,0.19,0.19,0.18,0.16,0.16,0.15,0.13,0.12,0.12,0.11,0.10,0.10,0.09,0.09,0.09,0.09,0.08,0.08,0.08,0.08,0.09,0.09,0.09,0.09,0.10,0.10,0.12,0.11,0.11,0.10,0.11,0.12,0.12,0.12,0.13,0.13,0.13,0.14,0.14,0.14,0.15,0.16,0.16,0.16,0.17,0.16,0.17,0.17,0.17,0.17,0.18,0.18,0.18,0.18,0.18,0.18,0.18,0.18,0.19,0.19,0.19,0.19,0.20,0.22,0.23,0.21,0.21,0.20,0.20,0.19,0.19,0.18,0.17,0.17,0.18,0.18,0.19,0.21,0.22,0.22,0.23,0.25,0.25,0.27,0.28,0.28,0.30,0.29,0.30,0.31,0.32,0.32,0.33,0.34,0.36,0.37,0.39,0.41,0.42,0.43,0.46,0.46,0.47,0.47,0.46,0.46,0.48,0.50,0.52,0.53,0.55,0.57,0.58,0.61,0.63,0.64,0.65,0.66,0.67,0.67,0.69,0.69,0.70,0.71,0.71,0.72,0.73,0.74,0.75,0.77,0.78,0.79,0.81,0.82,0.83,0.83,0.85,0.84,0.85,0.84,0.84,0.83,0.86,0.86,0.87,0.88,0.90,0.90,0.91,0.91,0.92,0.92,0.92,0.92
P19532	0.87,0.87,0.86,0.86,0.85,0.85,0.86,0.86,0.86,0.86,0.87,0.86,0.86,0.87,0.86,0.86,0.86,0.86,0.86,0.85,0.85,0.85,0.85,0.85,0.85,0.85,0.85,0.85,0.86,0.85,0.84,0.84,0.84,0.84,0.85,0.85,0.85,0.84,0.85,0.84,0.84,0.85,0.85,0.86,0.86,0.86,0.86,0.86,0.86,0.86,0.86,0.85,0.86,0.86,0.86,0.87,0.87,0.87,0.87,0.88,0.88,0.88,0.88,0.88,0.89,0.89,0.88,0.88,0.88,0.88,0.88,0.89,0.89,0.89,0.89,0.89,0.89,0.89,0.89,0.89,0.90,0.90,0.90,0.90,0.89,0.89,0.89,0.89,0.89,0.89,0.88,0.88,0.88,0.87,0.86,0.85,0.84,0.83,0.83,0.82,0.81,0.80,0.79,0.78,0.78,0.77,0.76,0.76,0.75,0.73,0.73,0.72,0.72,0.71,0.71,0.71,0.70,0.69,0.68,0.67,0.68,0.67,0.68,0.68,0.68,0.68,0.68,0.68,0.68,0.68,0.68,0.69,0.69,0.69,0.70,0.70,0.71,0.72,0.73,0.73,0.73,0.74,0.75,0.76,0.76,0.77,0.78,0.79,0.80,0.80,0.82,0.82,0.83,0.84,0.84,0.84,0.85,0.85,0.85,0.85,0.85,0.85,0.84,0.84,0.84,0.83,0.83,0.83,0.82,0.81,0.80,0.80,0.79,0.77,0.77,0.77,0.77,0.76,0.75,0.75,0.74,0.75,0.74,0.74,0.73,0.72,0.71,0.70,0.71,0.71,0.71,0.71,0.71,0.72,0.71,0.70,0.71,0.71,0.71,0.72,0.72,0.73,0.73,0.74,0.73,0.74,0.74,0.74,0.75,0.75,0.76,0.77,0.77,0.78,0.79,0.79,0.79,0.80,0.80,0.82,0.82,0.82,0.83,0.83,0.84,0.84,0.85,0.85,0.86,0.85,0.84,0.84,0.84,0.83,0.83,0.83,0.82,0.82,0.82,0.81,0.80,0.80,0.79,0.78,0.76,0.76,0.76,0.75,0.74,0.73,0.73,0.72,0.71,0.70,0.71,0.70,0.70,0.69,0.69,0.68,0.68,0.68,0.67,0.67,0.67,0.67,0.67,0.67,0.67,0.68,0.68,0.68,0.68,0.69,0.70,0.70,0.69,0.71,0.71,0.71,0.72,0.73,0.73,0.74,0.75,0.76,0.77,0.77,0.79,0.79,0.80,0.80,0.81,0.82,0.83,0.83,0.84,0.83,0.84,0.85,0.86,0.86,0.87,0.87,0.87,0.86,0.87,0.87,0.86,0.86,0.86,0.86,0.85,0.84,0.83,0.83,0.82,0.81,0.80,0.79,0.78,0.77,0.76,0.76,0.75,0.75,0.75,0.74,0.73,0.72,0.72,0.71,0.70,0.69,0.68,0.67,0.67,0.67,0.66,0.65,0.64,0.63,0.61,0.60,0.59,0.57,0.57,0.56,0.55,0.53,0.53,0.52,0.51,0.51,0.51,0.50,0.51,0.51,0.53,0.53,0.53,0.54,0.54,0.53,0.53,0.53,0.52,0.50,0.50,0.50,0.49,0.48,0.47,0.47,0.47,0.47,0.47,0.47,0.47,0.47,0.47,0.47,0.48,0.48,0.49,0.49,0.50,0.50,0.50,0.50,0.52,0.52,0.52,0.53,0.54,0.53,0.53,0.53,0.52,0.51,0.50,0.51,0.51,0.51,0.51,0.51,0.50,0.51,0.52,0.52,0.51,0.51,0.52,0.52,0.52,0.53,0.54,0.54,0.54,0.55,0.55,0.55,0.55,0.55,0.56,0.56,0.56,0.56,0.57,0.58,0.58,0.58,0.59,0.60,0.60,0.61,0.62,0.62,0.63,0.64,0.65,0.66,0.67,0.67,0.68,0.69,0.70,0.71,0.73,0.73,0.75,0.77,0.78,0.78,0.80,0.80,0.80,0.80,0.81,0.81,0.81,0.82,0.83,0.82,0.84,0.84,0.84,0.85,0.85,0.86,0.86,0.87,0.87,0.87,0.87,0.87,0.87,0.87,0.87,0.87,0.87,0.87,0.86,0.86,0.86,0.86,0.87,0.87,0.87,0.87,0.86,0.86,0.86,0.86,0.87,0.87,0.87,0.87,0.87,0.87,0.87,0.87,0.87,0.87,0.87,0.87,0.86,0.87,0.88,0.88,0.88,0.87,0.87,0.87,0.87,0.87,0.87,0.87,0.87,0.86,0.87,0.87,0.87,0.87,0.87,0.87,0.87,0.87,0.86,0.86,0.86,0.86,0.86,0.86,0.86,0.86,0.87,0.87,0.87,0.86,0.87,0.87,0.87,0.87,0.87,0.88,0.88,0.88,0.88,0.87,0.87,0.87,0.88,0.88,0.89,0.89,0.89,0.89,0.89,0.89,0.89,0.89,0.89,0.89,0.90,0.90,0.91,0.91,0.91,0.91,0.91,0.92,0.92,0.92,0.91
Q9GZN2	0.86,0.85,0.84,0.85,0.82,0.81,0.81,0.80,0.78,0.76,0.75,0.74,0.71,0.71,0.70,0.69,0.67,0.67,0.67,0.66,0.64,0.63,0.62,0.60,0.59,0.57,0.56,0.57,0.56,0.55,0.53,0.52,0.52,0.50,0.48,0.48,0.48,0.46,0.46,0.44,0.43,0.42,0.42,0.41,0.38,0.39,0.39,0.37,0.35,0.36,0.36,0.35,0.35,0.36,0.37,0.36,0.36,0.36,0.36,0.34,0.34,0.35,0.35,0.35,0.37,0.36,0.38,0.37,0.37,0.37,0.37,0.36,0.37,0.37,0.38,0.39,0.40,0.40,0.42,0.42,0.44,0.45,0.46,0.46,0.47,0.50,0.51,0.52,0.54,0.56,0.57,0.59,0.60,0.62,0.63,0.63,0.65,0.66,0.68,0.69,0.71,0.73,0.74,0.74,0.75,0.75,0.76,0.77,0.79,0.79,0.80,0.81,0.83,0.83,0.85,0.85,0.85,0.85,0.86,0.86,0.86,0.87,0.87,0.86,0.87,0.87,0.87,0.87,0.87,0.87,0.86,0.87,0.86,0.87,0.87,0.87,0.87,0.87,0.87,0.87,0.87,0.87,0.88,0.87,0.87,0.87,0.86,0.86,0.86,0.86,0.86,0.86,0.86,0.86,0.86,0.86,0.85,0.85,0.85,0.85,0.85,0.84,0.84,0.84,0.85,0.85,0.84,0.85,0.84,0.84,0.83,0.83,0.82,0.82,0.82,0.81,0.81,0.80,0.80,0.79,0.79,0.77,0.76,0.75,0.74,0.74,0.73,0.73,0.72,0.71,0.71,0.70,0.69,0.69,0.68,0.67,0.67,0.67,0.68,0.68,0.68,0.67,0.67,0.67,0.66,0.66,0.66,0.66,0.66,0.66,0.66,0.67,0.67,0.68,0.68,0.68,0.68,0.68,0.68,0.69,0.69,0.69,0.70,0.71,0.72,0.73,0.73,0.73,0.74,0.75,0.76,0.77,0.77,0.79,0.80,0.80,0.81
Q8IYQ7	0.91,0.91,0.90,0.90,0.90,0.90,0.90,0.90,0.89,0.89,0.89,0.89,0.89,0.89,0.90,0.89,0.90,0.89,0.88,0.88,0.89,0.88,0.88,0.88,0.88,0.88,0.88,0.87,0.86,0.85,0.85,0.83,0.81,0.81,0.81,0.80,0.77,0.75,0.72,0.70,0.68,0.66,0.64,0.62,0.61,0.59,0.57,0.55,0.54,0.53,0.51,0.48,0.48,0.46,0.43,0.41,0.41,0.40,0.38,0.38,0.37,0.37,0.36,0.34,0.32,0.30,0.29,0.28,0.27,0.26,0.24,0.23,0.24,0.25,0.24,0.25,0.24,0.25,0.25,0.27,0.28,0.28,0.28,0.30,0.31,0.31,0.32,0.32,0.34,0.35,0.34,0.34,0.35,0.35,0.34,0.34,0.35,0.33,0.33,0.33,0.34,0.33,0.33,0.33,0.35,0.35,0.36,0.35,0.34,0.33,0.32,0.32,0.32,0.30,0.29,0.29,0.27,0.26,0.27,0.27,0.26,0.25,0.26,0.26,0.25,0.24,0.25,0.25,0.25,0.23,0.21,0.21,0.21,0.20,0.19,0.19,0.20,0.19,0.21,0.21,0.20,0.18,0.20,0.19,0.18,0.18,0.19,0.20,0.22,0.23,0.26,0.27,0.27,0.27,0.28,0.29,0.30,0.32,0.34,0.34,0.34,0.34,0.36,0.35,0.35,0.35,0.35,0.35,0.34,0.34,0.35,0.36,0.36,0.36,0.38,0.37,0.37,0.37,0.37,0.36,0.35,0.36,0.35,0.34,0.35,0.36,0.35,0.34,0.33,0.33,0.33,0.31,0.30,0.30,0.31,0.30,0.30,0.30,0.28,0.25,0.26,0.25,0.25,0.25,0.25,0.25,0.27,0.27,0.26,0.26,0.26,0.25,0.24,0.24,0.24,0.23,0.24,0.25,0.26,0.28,0.30,0.33,0.35,0.37,0.39,0.38,0.38,0.39,0.38,0.38,0.37,0.36,0.37,0.37,0.36,0.36,0.37,0.36,0.36,0.35,0.38,0.38,0.38,0.37,0.36,0.35,0.35,0.33,0.33,0.34,0.35,0.35,0.36,0.37,0.37,0.38,0.40,0.40,0.38,0.37,0.37,0.35,0.33,0.31,0.31,0.29,0.29,0.27,0.27,0.27,0.26,0.26,0.26,0.25,0.25,0.25,0.25,0.25,0.25,0.24,0.24,0.22,0.22,0.22,0.22,0.23,0.23,0.23,0.24,0.24,0.23,0.22,0.22,0.21,0.21,0.22,0.21,0.19,0.19,0.21,0.22,0.20,0.21,0.22,0.24,0.23,0.23,0.21,0.21,0.21,0.21,0.22,0.23,0.24,0.25,0.26,0.26,0.26,0.25,0.24,0.24,0.24,0.24,0.23,0.23,0.23,0.22,0.22,0.21,0.20,0.20,0.20,0.19,0.19,0.19,0.18,0.17,0.17,0.17,0.16,0.14,0.13,0.13,0.13,0.12,0.10,0.10,0.12,0.14,0.15,0.15,0.14,0.13,0.13,0.12,0.10,0.10,0.10,0.11,0.11,0.11,0.11,0.11,0.11,0.11,0.11,0.11,0.11,0.11,0.11,0.11,0.12,0.12,0.13,0.15,0.17,0.17,0.17,0.19,0.19,0.19,0.19,0.19,0.19,0.18,0.17,0.17,0.16,0.15,0.15,0.15,0.15,0.16,0.18,0.18,0.18,0.18,0.18,0.18,0.17,0.17,0.17,0.16,0.16,0.17,0.19,0.19,0.19,0.19,0.19,0.19,0.19,0.18,0.20,0.19,0.19,0.18,0.19,0.19,0.18,0.18,0.19,0.19,0.19,0.21,0.22,0.22,0.23,0.25,0.25,0.25,0.26,0.26,0.25,0.24,0.25,0.25,0.26,0.27,0.29,0.29,0.30,0.30,0.31,0.31,0.30,0.29,0.29,0.29,0.30,0.30,0.30,0.30,0.30,0.29,0.28,0.26,0.26,0.25,0.24,0.24,0.23,0.22,0.22,0.22,0.21,0.19,0.19,0.19,0.17,0.17,0.16,0.15,0.17,0.17,0.16,0.17,0.18,0.18,0.18,0.17,0.17,0.16,0.16,0.16,0.15,0.15,0.15,0.15,0.15,0.14,0.14,0.14,0.14,0.14,0.14,0.14,0.14,0.14,0.14,0.14,0.15,0.15,0.16,0.16,0.17,0.17,0.17,0.18,0.18,0.18,0.18,0.16,0.15,0.13,0.13,0.13,0.12,0.11,0.10,0.09,0.08,0.08,0.08,0.09,0.11,0.11,0.11,0.11,0.11,0.11,0.13,0.15,0.16,0.18,0.19,0.19,0.21,0.22,0.22,0.22,0.22,0.22,0.22,0.21,0.22,0.21,0.22,0.22,0.22,0.22,0.22,0.22,0.22,0.22,0.22,0.21,0.21,0.21,0.21,0.23,0.24,0.24,0.24,0.26,0.25,0.24,0.25,0.26,0.26,0.25,0.26,0.25,0.23,0.24,0.23,0.24,0.24,0.23,0.22,0.23,0.23,0.24,0.26,0.27,0.27,0.26,0.27,0.27,0.27,0.27,0.29,0.30,0.30,0.31,0.31,0.31,0.32,0.31,0.32,0.32,0.31,0.32,0.31,0.31,0.30,0.30,0.30,0.30,0.30,0.30,0.30,0.31,0.32,0.33,0.32,0.30,0.29,0.28,0.28,0.28,0.26,0.26,0.24,0.22,0.21,0.21,0.21,0.20,0.19,0.20,0.20,0.19,0.18,0.20,0.21,0.22,0.22,0.22,0.22,0.21,0.21,0.20,0.19,0.19,0.18,0.17,0.17,0.17,0.17,0.16,0.16,0.16,0.15,0.13,0.12,0.12,0.12,0.13,0.14,0.15,0.17,0.18,0.19,0.22,0.23,0.25,0.25,0.26,0.26,0.26,0.25,0.26,0.26,0.26,0.25,0.25,0.24,0.26,0.26,0.27,0.27,0.28,0.29,0.29,0.31,0.31,0.31,0.32,0.33,0.34,0.33,0.35,0.34,0.35,0.37,0.39,0.39,0.41,0.41,0.41,0.41,0.39,0.39,0.38,0.37,0.36,0.36,0.37,0.36,0.35,0.37,0.37,0.35,0.35,0.37,0.36,0.34,0.35,0.34,0.34,0.34,0.36,0.35,0.35,0.36,0.35,0.35,0.36,0.36,0.36,0.36,0.38,0.37,0.37,0.37,0.35,0.33,0.34,0.31,0.31,0.30,0.30
A6NMZ5	0.42,0.41,0.40,0.41,0.40,0.39,0.38,0.39,0.38,0.37,0.37,0.37,0.36,0.36,0.36,0.36,0.35,0.35,0.36,0.35,0.34,0.33,0.32,0.30,0.31,0.31,0.30,0.32,0.33,0.33,0.33,0.34,0.34,0.34,0.32,0.31,0.30,0.28,0.27,0.27,0.25,0.24,0.24,0.23,0.22,0.22,0.23,0.22,0.21,0.22,0.22,0.21,0.19,0.20,0.20,0.19,0.19,0.20,0.19,0.18,0.19,0.20,0.21,0.23,0.23,0.23,0.21,0.22,0.20,0.21,0.22,0.21,0.20,0.21,0.20,0.20,0.20,0.21,0.21,0.21,0.21,0.22,0.24,0.26,0.27,0.27,0.27,0.27,0.27,0.27,0.26,0.26,0.26,0.26,0.25,0.24,0.25,0.25,0.24,0.24,0.25,0.24,0.24,0.22,0.20,0.20,0.20,0.21,0.21,0.22,0.22,0.23,0.23,0.25,0.25,0.26,0.26,0.26,0.27,0.29,0.29,0.29,0.29,0.28,0.27,0.25,0.26,0.26,0.26,0.26,0.27,0.28,0.28,0.29,0.30,0.30,0.30,0.30,0.31,0.31,0.31,0.31,0.32,0.32,0.32,0.33,0.33,0.33,0.33,0.33,0.33,0.32,0.32,0.32,0.31,0.30,0.29,0.29,0.28,0.27,0.26,0.25,0.26,0.25,0.24,0.24,0.25,0.24,0.24,0.25,0.26,0.26,0.26,0.28,0.28,0.28,0.28,0.29,0.30,0.29,0.30,0.30,0.30,0.29,0.30,0.31,0.29,0.29,0.30,0.31,0.29,0.29,0.28,0.29,0.28,0.29,0.29,0.30,0.30,0.31,0.32,0.31,0.32,0.34,0.34,0.34,0.36,0.37,0.38,0.39,0.40,0.40,0.40,0.40,0.40,0.41,0.41,0.41,0.41,0.41,0.41,0.42,0.41,0.40,0.41,0.41,0.40,0.39,0.40,0.39,0.38,0.38,0.38,0.37,0.36,0.37,0.37,0.37,0.36,0.38,0.38,0.39,0.40,0.40,0.39,0.40,0.41,0.39,0.38,0.38,0.37,0.35,0.33,0.33,0.32,0.30,0.28,0.29,0.28,0.26,0.25,0.26,0.25,0.24,0.25,0.25,0.24,0.24,0.24,0.25,0.25,0.27,0.28,0.27,0.27,0.29,0.28,0.28,0.29,0.30,0.28,0.29,0.29,0.29,0.29,0.29,0.29,0.29,0.31,0.33,0.34,0.34,0.35,0.36,0.36,0.37,0.38,0.39,0.39,0.40,0.42,0.42,0.43,0.44,0.46,0.46,0.48,0.49,0.51,0.52,0.52
Q8NGJ6	0.48,0.47,0.47,0.49,0.47,0.46,0.46,0.47,0.46,0.45,0.45,0.45,0.44,0.44,0.44,0.44,0.43,0.43,0.43,0.42,0.42,0.40,0.39,0.37,0.36,0.34,0.33,0.32,0.32,0.30,0.28,0.30,0.29,0.29,0.31,0.31,0.31,0.32,0.33,0.33,0.33,0.31,0.31,0.30,0.28,0.28,0.28,0.27,0.25,0.26,0.26,0.24,0.23,0.23,0.22,0.21,0.22,0.22,0.21,0.20,0.22,0.21,0.20,0.20,0.21,0.20,0.19,0.20,0.21,0.22,0.23,0.24,0.23,0.23,0.23,0.22,0.22,0.23,0.22,0.21,0.22,0.22,0.21,0.21,0.22,0.22,0.22,0.22,0.23,0.23,0.22,0.22,0.22,0.22,0.22,0.22,0.22,0.20,0.20,0.20,0.20,0.19,0.19,0.19,0.19,0.19,0.20,0.20,0.20,0.19,0.19,0.20,0.21,0.20,0.21,0.22,0.22,0.21,0.21,0.22,0.23,0.24,0.24,0.24,0.26,0.25,0.25,0.26,0.27,0.27,0.27,0.29,0.29,0.29,0.30,0.31,0.31,0.31,0.32,0.33,0.33,0.33,0.34,0.34,0.34,0.35,0.37,0.36,0.37,0.36,0.37,0.37,0.37,0.36,0.37,0.35,0.34,0.34,0.34,0.33,0.32,0.31,0.30,0.31,0.30,0.29,0.28,0.29,0.28,0.27,0.28,0.28,0.29,0.29,0.30,0.31,0.30,0.31,0.32,0.32,0.32,0.34,0.35,0.34,0.34,0.35,0.34,0.33,0.33,0.33,0.33,0.32,0.32,0.31,0.30,0.29,0.30,0.29,0.30,0.31,0.32,0.32,0.33,0.34,0.33,0.33,0.35,0.36,0.36,0.38,0.38,0.38,0.39,0.39,0.39,0.39,0.39,0.39,0.39,0.39,0.39,0.38,0.38,0.36,0.36,0.36,0.36,0.36,0.35,0.36,0.35,0.35,0.34,0.34,0.34,0.34,0.34,0.34,0.35,0.36,0.35,0.35,0.36,0.37,0.37,0.37,0.39,0.40,0.39,0.39,0.39,0.38,0.38,0.37,0.35,0.36,0.35,0.33,0.33,0.33,0.32,0.31,0.31,0.31,0.31,0.31,0.31,0.30,0.30,0.30,0.30,0.30,0.30,0.31,0.31,0.32,0.31,0.32,0.32,0.32,0.32,0.32,0.32,0.31,0.30,0.29,0.30,0.29,0.28,0.30,0.31,0.31,0.33,0.33,0.33,0.34,0.34,0.34,0.35,0.36,0.36,0.36,0.37,0.38,0.39,0.40,0.42,0.43,0.43,0.45,0.47,0.47,0.48
Q8NH90	0.55,0.56,0.55,0.54,0.56,0.56,0.54,0.53,0.53,0.53,0.51,0.51,0.51,0.50,0.49,0.49,0.48,0.47,0.46,0.47,0.46,0.44,0.43,0.42,0.40,0.38,0.37,0.35,0.33,0.35,0.35,0.34,0.36,0.37,0.37,0.37,0.38,0.38,0.37,0.37,0.35,0.34,0.32,0.31,0.31,0.29,0.27,0.28,0.27,0.26,0.25,0.26,0.25,0.24,0.24,0.24,0.23,0.22,0.23,0.23,0.22,0.21,0.22,0.21,0.20,0.21,0.22,0.23,0.25,0.25,0.24,0.23,0.24,0.22,0.23,0.23,0.22,0.21,0.22,0.22,0.22,0.22,0.23,0.23,0.22,0.22,0.22,0.23,0.22,0.22,0.22,0.22,0.21,0.21,0.21,0.20,0.20,0.20,0.20,0.20,0.20,0.20,0.20,0.20,0.21,0.21,0.20,0.20,0.19,0.20,0.21,0.21,0.22,0.23,0.23,0.21,0.22,0.23,0.24,0.23,0.23,0.24,0.25,0.25,0.26,0.26,0.27,0.27,0.27,0.28,0.29,0.29,0.30,0.30,0.31,0.31,0.32,0.32,0.32,0.32,0.33,0.34,0.33,0.34,0.36,0.36,0.37,0.37,0.38,0.38,0.37,0.36,0.37,0.35,0.34,0.33,0.33,0.32,0.30,0.29,0.29,0.29,0.28,0.27,0.26,0.27,0.26,0.25,0.27,0.27,0.27,0.27,0.29,0.29,0.28,0.29,0.30,0.29,0.29,0.30,0.31,0.31,0.30,0.30,0.30,0.28,0.28,0.28,0.29,0.27,0.25,0.25,0.25,0.24,0.25,0.26,0.26,0.26,0.27,0.29,0.28,0.29,0.30,0.30,0.30,0.31,0.32,0.33,0.35,0.35,0.36,0.36,0.36,0.35,0.36,0.38,0.37,0.37,0.39,0.40,0.39,0.38,0.38,0.38,0.38,0.38,0.38,0.38,0.38,0.37,0.37,0.37,0.37,0.37,0.37,0.37,0.37,0.37,0.37,0.38,0.37,0.39,0.40,0.41,0.42,0.44,0.43,0.41,0.42,0.40,0.39,0.37,0.37,0.36,0.35,0.33,0.33,0.32,0.31,0.29,0.28,0.28,0.27,0.27,0.28,0.27,0.26,0.27,0.27,0.26,0.25,0.26,0.28,0.27,0.29,0.30,0.29,0.29,0.30,0.29,0.29,0.30,0.29,0.28,0.27,0.27,0.27,0.28,0.30,0.30,0.30,0.30,0.31,0.31,0.32,0.33,0.33,0.33,0.34,0.35,0.36,0.37,0.38,0.39,0.40,0.41,0.43,0.44,0.44
Q8N2R0	0.86,0.86,0.84,0.83,0.83,0.82,0.80,0.81,0.81,0.80,0.80,0.80,0.79,0.77,0.77,0.76,0.75,0.74,0.74,0.74,0.73,0.71,0.70,0.70,0.68,0.66,0.65,0.64,0.64,0.63,0.62,0.61,0.60,0.60,0.59,0.59,0.58,0.58,0.58,0.57,0.57,0.56,0.56,0.57,0.56,0.56,0.55,0.56,0.55,0.54,0.54,0.54,0.53,0.53,0.54,0.54,0.55,0.55,0.56,0.57,0.57,0.58,0.60,0.61,0.61,0.63,0.64,0.65,0.66,0.67,0.68,0.68,0.69,0.70,0.70,0.71,0.72,0.73,0.73,0.74,0.74,0.75,0.75,0.75,0.76,0.77,0.77,0.78,0.79,0.79,0.80,0.80,0.81,0.82,0.82,0.82,0.82,0.82,0.82,0.82,0.82,0.82,0.81,0.81,0.81,0.80,0.80,0.81,0.81,0.81,0.81,0.82,0.82,0.81,0.82,0.82,0.82,0.82,0.82,0.82,0.82,0.82,0.82,0.82,0.83,0.83,0.83,0.83,0.83,0.83,0.84,0.84,0.84,0.84,0.85,0.85,0.86,0.86,0.87,0.88,0.88,0.88,0.88,0.88,0.89,0.89,0.89,0.89,0.88,0.88,0.87,0.86,0.84,0.82,0.83,0.82,0.81,0.80,0.79,0.78,0.76,0.75,0.75,0.74,0.74,0.72,0.70,0.69,0.67,0.66,0.64,0.62,0.61,0.60,0.59,0.57,0.56,0.55,0.54,0.53,0.52,0.49,0.49,0.48,0.48,0.47,0.47,0.45,0.43,0.43,0.41,0.41,0.41,0.41,0.41,0.40,0.39,0.38,0.38,0.37,0.37,0.38,0.38,0.38,0.38,0.38,0.39,0.39,0.40,0.40,0.41,0.43,0.44,0.44,0.45,0.44,0.44,0.43,0.43,0.43,0.44,0.44,0.44,0.44,0.43,0.42,0.41,0.40,0.41,0.42,0.42,0.44,0.45,0.45,0.46,0.46,0.47,0.46,0.48,0.49,0.50,0.49,0.50,0.50,0.48,0.47,0.47,0.47,0.48,0.47,0.47,0.46,0.46,0.44,0.43,0.42,0.43,0.43,0.44,0.45,0.44,0.43,0.44,0.45,0.45,0.45,0.47,0.47,0.48,0.48,0.49,0.49,0.47,0.45,0.45,0.44,0.46,0.44,0.45,0.44,0.44,0.43,0.43,0.43,0.43,0.43,0.44,0.46,0.46,0.47,0.48,0.50,0.50,0.50,0.51,0.52,0.53,0.53,0.54,0.54,0.53,0.54,0.54,0.54,0.54,0.54,0.56,0.54,0.54,0.53,0.53,0.53
Q99983	0.80,0.79,0.78,0.78,0.77,0.77,0.77,0.77,0.78,0.78,0.78,0.79,0.80,0.80,0.81,0.81,0.81,0.82,0.82,0.82,0.82,0.81,0.82,0.82,0.82,0.82,0.82,0.83,0.82,0.83,0.83,0.84,0.83,0.83,0.84,0.84,0.84,0.84,0.85,0.84,0.83,0.82,0.81,0.82,0.81,0.81,0.80,0.79,0.77,0.77,0.77,0.76,0.75,0.73,0.71,0.69,0.67,0.65,0.63,0.62,0.61,0.61,0.59,0.59,0.59,0.56,0.54,0.54,0.52,0.50,0.49,0.48,0.46,0.45,0.43,0.41,0.39,0.37,0.36,0.35,0.34,0.33,0.32,0.33,0.31,0.30,0.30,0.29,0.30,0.30,0.28,0.28,0.28,0.27,0.27,0.28,0.28,0.28,0.28,0.28,0.27,0.26,0.24,0.25,0.23,0.23,0.22,0.23,0.22,0.23,0.24,0.23,0.23,0.25,0.25,0.24,0.24,0.24,0.26,0.26,0.26,0.27,0.26,0.27,0.26,0.26,0.26,0.25,0.25,0.24,0.24,0.25,0.23,0.23,0.23,0.22,0.22,0.22,0.22,0.22,0.22,0.23,0.24,0.23,0.24,0.24,0.23,0.23,0.22,0.22,0.21,0.21,0.21,0.20,0.19,0.20,0.20,0.21,0.22,0.22,0.22,0.21,0.21,0.21,0.21,0.21,0.22,0.21,0.22,0.22,0.21,0.21,0.20,0.20,0.20,0.19,0.20,0.20,0.20,0.20,0.22,0.22,0.20,0.21,0.23,0.24,0.23,0.23,0.24,0.25,0.25,0.27,0.28,0.27,0.28,0.27,0.26,0.26,0.24,0.23,0.22,0.22,0.23,0.22,0.23,0.25,0.24,0.23,0.24,0.24,0.24,0.24,0.26,0.26,0.26,0.26,0.27,0.26,0.26,0.25,0.25,0.24,0.24,0.25,0.23,0.23,0.23,0.22,0.24,0.25,0.25,0.26,0.24,0.24,0.26,0.25,0.26,0.27,0.27,0.28,0.28,0.28,0.28,0.27,0.27,0.26,0.25,0.26,0.26,0.26,0.27,0.27,0.28,0.28,0.29,0.29,0.28,0.29,0.29,0.31,0.32,0.31,0.30,0.31,0.30,0.30,0.29,0.27,0.28,0.27,0.26,0.24,0.25,0.27,0.25,0.23,0.23,0.22,0.21,0.22,0.21,0.21,0.22,0.22,0.22,0.23,0.22,0.22,0.21,0.21,0.21,0.19,0.21,0.21,0.20,0.20,0.20,0.22,0.21,0.21,0.20,0.20,0.22,0.23,0.23,0.25,0.26,0.28,0.29,0.28,0.29,0.28,0.28,0.28,0.26,0.26,0.26,0.26,0.27,0.27,0.26,0.26,0.28,0.28,0.28,0.28,0.29,0.31,0.32,0.32,0.32,0.33,0.33,0.31,0.31,0.32,0.31,0.32,0.31,0.30,0.31,0.31,0.30,0.29,0.28,0.28,0.27,0.28,0.28,0.29,0.31,0.31,0.32,0.34,0.33,0.35,0.36,0.37,0.38,0.39,0.41,0.42,0.44,0.45,0.45,0.47,0.49,0.50,0.51,0.52,0.54,0.56,0.56,0.59,0.61,0.62,0.63,0.65,0.66,0.67,0.70,0.71,0.73,0.75,0.76,0.78,0.79,0.80,0.81,0.81,0.81,0.81,0.82,0.84,0.84,0.86,0.86,0.87,0.88,0.89,0.90,0.90,0.90,0.90,0.91,0.91,0.91,0.91,0.90,0.90,0.90,0.90,0.89,0.90,0.89,0.89,0.89,0.89,0.89,0.90,0.90
Q9BVI0	0.42,0.42,0.40,0.42,0.43,0.44,0.44,0.44,0.43,0.43,0.42,0.42,0.40,0.41,0.41,0.40,0.40,0.40,0.41,0.41,0.40,0.38,0.37,0.36,0.34,0.34,0.33,0.32,0.34,0.32,0.33,0.35,0.35,0.36,0.35,0.34,0.34,0.34,0.34,0.35,0.36,0.36,0.37,0.38,0.36,0.35,0.34,0.33,0.34,0.36,0.35,0.37,0.37,0.40,0.40,0.40,0.42,0.43,0.44,0.44,0.45,0.47,0.48,0.50,0.52,0.53,0.53,0.55,0.55,0.54,0.54,0.54,0.53,0.51,0.50,0.50,0.50,0.51,0.52,0.53,0.54,0.54,0.54,0.53,0.52,0.53,0.52,0.52,0.53,0.51,0.50,0.52,0.53,0.52,0.50,0.49,0.48,0.46,0.45,0.44,0.43,0.43,0.41,0.40,0.39,0.38,0.38,0.38,0.37,0.37,0.37,0.37,0.36,0.37,0.38,0.39,0.40,0.41,0.41,0.42,0.42,0.42,0.43,0.44,0.46,0.48,0.49,0.52,0.53,0.55,0.56,0.57,0.57,0.57,0.57,0.59,0.61,0.63,0.66,0.67,0.69,0.69,0.69,0.70,0.71,0.71,0.72,0.73,0.74,0.75,0.76,0.76,0.77,0.79,0.80,0.81,0.82,0.83,0.82,0.82,0.82,0.82,0.82,0.82,0.82,0.82,0.82,0.82,0.81,0.81,0.81,0.81,0.81,0.81,0.81,0.81,0.81,0.81,0.81,0.81,0.80,0.81,0.81,0.82,0.83,0.83,0.84,0.84,0.84,0.84,0.84,0.84,0.84,0.84,0.84,0.83,0.83,0.83,0.83,0.84,0.84,0.84,0.85,0.85,0.85,0.85,0.85,0.85,0.85,0.85,0.85,0.85,0.85,0.86,0.86,0.86,0.86,0.85,0.85,0.85,0.85,0.85,0.85,0.85,0.85,0.84,0.84,0.84,0.84,0.84,0.84,0.84,0.84,0.84,0.84,0.84,0.85,0.85,0.85,0.86,0.86,0.86,0.86,0.86,0.86,0.86,0.85,0.86,0.85,0.85,0.85,0.85,0.85,0.86,0.85,0.86,0.86,0.86,0.86,0.87,0.87,0.86,0.86,0.85,0.85,0.85,0.86,0.86,0.86,0.86,0.86,0.87,0.87,0.88,0.88,0.88,0.88,0.88,0.88,0.88,0.88,0.88,0.87,0.87,0.87,0.86,0.86,0.87,0.86,0.86,0.86,0.86,0.86,0.86,0.85,0.85,0.85,0.85,0.84,0.84,0.83,0.83,0.83,0.83,0.83,0.83,0.83,0.83,0.82,0.82,0.82,0.82,0.81,0.81,0.81,0.81,0.81,0.81,0.80,0.80,0.80,0.79,0.79,0.79,0.79,0.79,0.79,0.79,0.79,0.79,0.80,0.80,0.80,0.80,0.80,0.79,0.80,0.80,0.80,0.80,0.81,0.81,0.81,0.82,0.82,0.83,0.83,0.83,0.84,0.83,0.83,0.84,0.84,0.84,0.83,0.83,0.83,0.84,0.84,0.84,0.85,0.84,0.84,0.84,0.84,0.84,0.84,0.84,0.83,0.84,0.84,0.85,0.84,0.84,0.85,0.85,0.85,0.85,0.85,0.85,0.85,0.85,0.85,0.85,0.85,0.85,0.85,0.83,0.83,0.83,0.83,0.83,0.83,0.83,0.83,0.83,0.83,0.83,0.82,0.82,0.82,0.81,0.82,0.82,0.82,0.81,0.82,0.82,0.82,0.82,0.81,0.81,0.80,0.80,0.80,0.80,0.80,0.80,0.80,0.81,0.81,0.81,0.80,0.80,0.80,0.80,0.80,0.79,0.79,0.79,0.78,0.77,0.76,0.74,0.74,0.73,0.73,0.74,0.72,0.72,0.71,0.71,0.69,0.69,0.69,0.68,0.68,0.67,0.66,0.65,0.65,0.63,0.62,0.61,0.60,0.60,0.59,0.58,0.57,0.57,0.57,0.57,0.56,0.57,0.56,0.57,0.58,0.58,0.59,0.59,0.60,0.61,0.62,0.62,0.64,0.64,0.65,0.66,0.66,0.68,0.68,0.69,0.71,0.72,0.72,0.73,0.74,0.74,0.74,0.75,0.76,0.77,0.79,0.81,0.81,0.82,0.83,0.85,0.85,0.86,0.86,0.86,0.86,0.86,0.86,0.86,0.86,0.85,0.85,0.85,0.86,0.85,0.85,0.85,0.85,0.85,0.85,0.84,0.84,0.84,0.84,0.84,0.84,0.84,0.84,0.84,0.84,0.85,0.85,0.85,0.85,0.85,0.85,0.85,0.85,0.86,0.86,0.86,0.85,0.85,0.85,0.85,0.85,0.85,0.85,0.86,0.86,0.86,0.86,0.86,0.86,0.86,0.85,0.85,0.85,0.86,0.86,0.86,0.87,0.87,0.87,0.86,0.86,0.86,0.87,0.86,0.86,0.85,0.85,0.85,0.85,0.85,0.85,0.85,0.85,0.85,0.85,0.85,0.85,0.84,0.84,0.84,0.84,0.84,0.84,0.84,0.83,0.83,0.82,0.83,0.82,0.82,0.81,0.82,0.82,0.82,0.82,0.83,0.83,0.82,0.82,0.81,0.82,0.82,0.82,0.82,0.82,0.82,0.82,0.83,0.83,0.83,0.83,0.83,0.83,0.83,0.83,0.83,0.83,0.83,0.83,0.84,0.84,0.84,0.84,0.84,0.84,0.84,0.85,0.85,0.84,0.83,0.82,0.81,0.79,0.78,0.77,0.78,0.77,0.77,0.77,0.77,0.77,0.77,0.75,0.73,0.71,0.70,0.68,0.67,0.65,0.64,0.63,0.61,0.60,0.58,0.56,0.54,0.54,0.53,0.51,0.51,0.49,0.47,0.48,0.48,0.48,0.46,0.46,0.46,0.46,0.44,0.44,0.44,0.43,0.44,0.44,0.44,0.43,0.43,0.43,0.43,0.42,0.42,0.42,0.43,0.44,0.45,0.45,0.46,0.47,0.46,0.46,0.46,0.47,0.47,0.48,0.50,0.50,0.49,0.49,0.50,0.49,0.50,0.51,0.50,0.49,0.50,0.51,0.50,0.49,0.47,0.48,0.49,0.50,0.49,0.50,0.50,0.49,0.48,0.48,0.47,0.45,0.44,0.43,0.42,0.40,0.39,0.38,0.37,0.37,0.35,0.36,0.36,0.35,0.35,0.36,0.35,0.34,0.35,0.35,0.35,0.34,0.34,0.33,0.31,0.31,0.31,0.31,0.31,0.32,0.32,0.33,0.32,0.31,0.33,0.33,0.33,0.33,0.34,0.35,0.36,0.37,0.39,0.41,0.43,0.44,0.46,0.48,0.50,0.52,0.54,0.56,0.57,0.58,0.59,0.61,0.61,0.63,0.65,0.66,0.67,0.68,0.70,0.71,0.73,0.75,0.75,0.76,0.76,0.75,0.77,0.77,0.78,0.80,0.81,0.81,0.83,0.83,0.84,0.85,0.86,0.85,0.85,0.85,0.85,0.85,0.85,0.85,0.84,0.84,0.84,0.84,0.84,0.84,0.83,0.84,0.83,0.84,0.84,0.83,0.83,0.83,0.84,0.84,0.83,0.83,0.82,0.82,0.82,0.81,0.81,0.80,0.79,0.78,0.77,0.75,0.74,0.73,0.72,0.71,0.72,0.71,0.71,0.72,0.72,0.71,0.71,0.71,0.71,0.72,0.72,0.71,0.71,0.71,0.71,0.73,0.72,0.73,0.73,0.73,0.73,0.72,0.72,0.72,0.72,0.73,0.72,0.74,0.73,0.74,0.75,0.76,0.77,0.77,0.78,0.80,0.82,0.83,0.84,0.85,0.86,0.86,0.86,0.87,0.87,0.87,0.87,0.87,0.87,0.88,0.88,0.87,0.87,0.87,0.87,0.87,0.87,0.87,0.87,0.86,0.87,0.87,0.87,0.87,0.87,0.86,0.86,0.86,0.85,0.85,0.84,0.83,0.82,0.80,0.79,0.79,0.77,0.75,0.74,0.72,0.70,0.68,0.67,0.65,0.63,0.62,0.61,0.59,0.57,0.56,0.55,0.53,0.52,0.51,0.50,0.48,0.47,0.45,0.44,0.42,0.41,0.39,0.38,0.37,0.35,0.33,0.33,0.33,0.31,0.31,0.31,0.33,0.33,0.33,0.35,0.36,0.37,0.38,0.38,0.39,0.41,0.42,0.42,0.43,0.44,0.45,0.45,0.45,0.45,0.47,0.47,0.46,0.47,0.47,0.47,0.47,0.48,0.48,0.47,0.48,0.48,0.48,0.48,0.50,0.50,0.50,0.51,0.52,0.53,0.54,0.56,0.55,0.54,0.54,0.53,0.52,0.52,0.50,0.50,0.50,0.49,0.48,0.49,0.48,0.47,0.49,0.48,0.48,0.49,0.50,0.49
P27918	0.84,0.84,0.84,0.84,0.84,0.84,0.82,0.82,0.82,0.79,0.77,0.75,0.73,0.71,0.71,0.69,0.68,0.67,0.68,0.67,0.66,0.65,0.64,0.63,0.62,0.61,0.59,0.57,0.56,0.56,0.54,0.52,0.51,0.50,0.49,0.46,0.45,0.43,0.42,0.41,0.40,0.38,0.36,0.34,0.33,0.32,0.33,0.34,0.34,0.33,0.33,0.33,0.33,0.33,0.32,0.31,0.33,0.32,0.33,0.31,0.31,0.31,0.30,0.30,0.31,0.31,0.31,0.33,0.33,0.33,0.32,0.33,0.33,0.34,0.33,0.32,0.32,0.33,0.32,0.32,0.32,0.32,0.32,0.32,0.32,0.31,0.30,0.30,0.28,0.28,0.28,0.29,0.31,0.33,0.33,0.34,0.35,0.34,0.34,0.34,0.34,0.34,0.33,0.33,0.33,0.31,0.31,0.31,0.31,0.32,0.32,0.33,0.33,0.34,0.34,0.35,0.35,0.36,0.36,0.36,0.38,0.38,0.38,0.40,0.41,0.42,0.44,0.45,0.44,0.44,0.45,0.46,0.45,0.45,0.43,0.44,0.43,0.43,0.43,0.43,0.43,0.43,0.44,0.45,0.46,0.47,0.48,0.48,0.49,0.47,0.48,0.46,0.46,0.45,0.46,0.46,0.46,0.47,0.48,0.48,0.49,0.48,0.49,0.49,0.48,0.48,0.48,0.48,0.48,0.49,0.49,0.48,0.49,0.48,0.47,0.47,0.47,0.48,0.48,0.48,0.49,0.49,0.49,0.50,0.50,0.50,0.49,0.50,0.50,0.50,0.52,0.51,0.53,0.54,0.55,0.53,0.53,0.52,0.51,0.51,0.51,0.50,0.51,0.51,0.51,0.51,0.52,0.51,0.51,0.50,0.50,0.51,0.51,0.51,0.51,0.52,0.54,0.54,0.54,0.55,0.56,0.54,0.55,0.55,0.55,0.55,0.55,0.54,0.54,0.56,0.55,0.54,0.54,0.53,0.52,0.52,0.53,0.52,0.52,0.52,0.52,0.52,0.52,0.51,0.53,0.53,0.52,0.53,0.53,0.54,0.54,0.54,0.52,0.51,0.49,0.49,0.47,0.46,0.46,0.45,0.45,0.43,0.44,0.43,0.43,0.43,0.43,0.42,0.42,0.41,0.40,0.42,0.41,0.41,0.42,0.41,0.42,0.42,0.44,0.44,0.44,0.45,0.44,0.44,0.44,0.42,0.43,0.42,0.42,0.41,0.40,0.40,0.39,0.39,0.40,0.41,0.42,0.42,0.43,0.44,0.45,0.44,0.46,0.45,0.45,0.46,0.44,0.44,0.44,0.46,0.47,0.47,0.47,0.48,0.47,0.46,0.47,0.46,0.46,0.44,0.44,0.43,0.43,0.42,0.42,0.42,0.42,0.42,0.42,0.42,0.42,0.43,0.44,0.44,0.45,0.46,0.45,0.45,0.47,0.46,0.46,0.46,0.47,0.47,0.48,0.48,0.48,0.48,0.47,0.46,0.44,0.42,0.41,0.39,0.39,0.39,0.40,0.39,0.40,0.39,0.39,0.39,0.40,0.41,0.42,0.42,0.43,0.43,0.43,0.43,0.42,0.42,0.41,0.41,0.40,0.40,0.40,0.42,0.41,0.40,0.40,0.38,0.37,0.37,0.36,0.35,0.34,0.34,0.34,0.35,0.36,0.37,0.39,0.39,0.40,0.40,0.41,0.39,0.41,0.40,0.41,0.42,0.44,0.45,0.44,0.45,0.45,0.45,0.45,0.45,0.45,0.45,0.45,0.45,0.45,0.45,0.44,0.44,0.43,0.45,0.45,0.45,0.47,0.48,0.48,0.49,0.49,0.50,0.49,0.49,0.49,0.49,0.49,0.49,0.48,0.48,0.48,0.48,0.48,0.48,0.48,0.48,0.46,0.45,0.44,0.45,0.45,0.46,0.47,0.48,0.48,0.48,0.49,0.50,0.49,0.50,0.50,0.51,0.50,0.51,0.49,0.49,0.50,0.49,0.48,0.49,0.48,0.48,0.49
Q9NWT1	0.21,0.24,0.25,0.28,0.29,0.32,0.34,0.33,0.34,0.33,0.33,0.32,0.33,0.33,0.34,0.33,0.34,0.34,0.35,0.34,0.34,0.35,0.35,0.35,0.35,0.36,0.36,0.36,0.35,0.35,0.34,0.35,0.36,0.36,0.36,0.35,0.35,0.35,0.34,0.34,0.33,0.32,0.30,0.29,0.27,0.26,0.23,0.21,0.21,0.21,0.22,0.23,0.23,0.24,0.23,0.23,0.23,0.22,0.23,0.22,0.22,0.24,0.22,0.22,0.22,0.22,0.22,0.22,0.22,0.22,0.23,0.24,0.24,0.25,0.25,0.25,0.25,0.25,0.25,0.25,0.25,0.26,0.25,0.25,0.25,0.24,0.25,0.24,0.25,0.25,0.25,0.26,0.25,0.25,0.25,0.25,0.25,0.25,0.25,0.26,0.25,0.25,0.25,0.26,0.26,0.26,0.26,0.27,0.26,0.26,0.26,0.25,0.25,0.25,0.24,0.25,0.25,0.25,0.25,0.25,0.25,0.24,0.24,0.25,0.25,0.25,0.26,0.26,0.26,0.26,0.26,0.25,0.25,0.26,0.25,0.26,0.26,0.26,0.26,0.27,0.26,0.27,0.27,0.27,0.28,0.28,0.28,0.28,0.27,0.27,0.27,0.27,0.27,0.27,0.28,0.27,0.27,0.27,0.27,0.27,0.27,0.27,0.27,0.28,0.28,0.28,0.28,0.28,0.28,0.27,0.28,0.28,0.30,0.29,0.29,0.30,0.29,0.29,0.28,0.28,0.27,0.27,0.26,0.27,0.27,0.26,0.25,0.26,0.25,0.25,0.26,0.26,0.26,0.27,0.26,0.25,0.25,0.24,0.23,0.23,0.23,0.23,0.24,0.24,0.24,0.24,0.23,0.23,0.22,0.23,0.23,0.22,0.23,0.22,0.22,0.22,0.22,0.22,0.21,0.22,0.21,0.22,0.21,0.21,0.21,0.20,0.20,0.20,0.21,0.21,0.21,0.21,0.22,0.22,0.22,0.22,0.24,0.26,0.26,0.26,0.26,0.26,0.26,0.25,0.25,0.24,0.24,0.25,0.25,0.25,0.25,0.25,0.25,0.23,0.23,0.22,0.22,0.23,0.24,0.24,0.24,0.25,0.25,0.25,0.26,0.26,0.24,0.24,0.25,0.25,0.25,0.26,0.27,0.27,0.28,0.26,0.26,0.23,0.21,0.21,0.21,0.21,0.21,0.23,0.24,0.26,0.28,0.30,0.31,0.33,0.35,0.37,0.39,0.41,0.43,0.44,0.46,0.47,0.47,0.48,0.50,0.51,0.52,0.53,0.56,0.57,0.58,0.60,0.63,0.63,0.65,0.67,0.69,0.69,0.71,0.72,0.74,0.76,0.78,0.80,0.82,0.85,0.87,0.89,0.90,0.91,0.91,0.91,0.91,0.91,0.91,0.92,0.91,0.91,0.91,0.91,0.92,0.92,0.92,0.92,0.91,0.91,0.91,0.91,0.91,0.91,0.90,0.90,0.89,0.89,0.89,0.88,0.88,0.87,0.86,0.85,0.85,0.84,0.83,0.83,0.82,0.82,0.81,0.80,0.80,0.80,0.79,0.78,0.78,0.78,0.78,0.78,0.77,0.77,0.77,0.77,0.77,0.76,0.76,0.75,0.75,0.74,0.74,0.74,0.73,0.72,0.72,0.71,0.70,0.71,0.71,0.70
P50897	0.85,0.86,0.85,0.85,0.85,0.85,0.85,0.85,0.85,0.85,0.85,0.83,0.82,0.79,0.77,0.75,0.73,0.71,0.69,0.68,0.66,0.65,0.63,0.61,0.59,0.58,0.57,0.57,0.56,0.55,0.53,0.52,0.51,0.49,0.48,0.47,0.46,0.43,0.42,0.42,0.41,0.39,0.38,0.39,0.37,0.36,0.34,0.32,0.30,0.28,0.27,0.25,0.26,0.27,0.28,0.29,0.30,0.31,0.31,0.32,0.33,0.33,0.32,0.32,0.33,0.33,0.32,0.31,0.30,0.29,0.29,0.29,0.29,0.30,0.30,0.30,0.29,0.30,0.30,0.30,0.30,0.29,0.31,0.31,0.29,0.29,0.31,0.31,0.30,0.30,0.30,0.29,0.29,0.28,0.26,0.25,0.24,0.23,0.22,0.22,0.21,0.20,0.19,0.19,0.19,0.18,0.18,0.19,0.20,0.21,0.20,0.21,0.21,0.20,0.19,0.19,0.19,0.18,0.17,0.17,0.16,0.14,0.13,0.12,0.10,0.10,0.10,0.08,0.08,0.09,0.10,0.11,0.12,0.13,0.15,0.17,0.18,0.20,0.21,0.21,0.22,0.23,0.23,0.24,0.26,0.26,0.27,0.28,0.29,0.28,0.27,0.27,0.27,0.29,0.29,0.29,0.29,0.31,0.32,0.32,0.32,0.32,0.32,0.32,0.32,0.32,0.32,0.32,0.32,0.33,0.33,0.32,0.34,0.33,0.32,0.31,0.30,0.31,0.29,0.28,0.28,0.27,0.26,0.26,0.25,0.24,0.23,0.23,0.23,0.22,0.22,0.23,0.25,0.25,0.23,0.23,0.24,0.24,0.23,0.22,0.23,0.23,0.25,0.26,0.26,0.26,0.25,0.25,0.25,0.25,0.25,0.25,0.25,0.24,0.24,0.24,0.24,0.22,0.21,0.22,0.21,0.21,0.22,0.22,0.21,0.22,0.22,0.23,0.24,0.24,0.24,0.23,0.25,0.24,0.24,0.24,0.25,0.23,0.23,0.25,0.25,0.24,0.24,0.23,0.24,0.25,0.25,0.26,0.26,0.26,0.26,0.25,0.25,0.25,0.25,0.27,0.28,0.28,0.29,0.28,0.28,0.29,0.29,0.29,0.29,0.31,0.32,0.32,0.31,0.30,0.30,0.30,0.31,0.30,0.30,0.30,0.29,0.29,0.30,0.30,0.28,0.29,0.29,0.29,0.29,0.30,0.30,0.30,0.30,0.31,0.32,0.33,0.33,0.32,0.33,0.33,0.31,0.31,0.30,0.31,0.32,0.32,0.33,0.33,0.33,0.34
O75400	0.83,0.84,0.84,0.85,0.84,0.85,0.85,0.85,0.86,0.85,0.86,0.86,0.85,0.86,0.86,0.86,0.87,0.86,0.87,0.87,0.87,0.87,0.86,0.86,0.87,0.87,0.87,0.87,0.87,0.87,0.87,0.88,0.87,0.88,0.87,0.87,0.87,0.88,0.88,0.88,0.88,0.88,0.88,0.88,0.88,0.88,0.87,0.87,0.87,0.87,0.87,0.86,0.87,0.87,0.87,0.87,0.87,0.86,0.87,0.86,0.86,0.86,0.86,0.86,0.87,0.86,0.86,0.86,0.86,0.86,0.86,0.86,0.85,0.86,0.86,0.86,0.86,0.86,0.86,0.86,0.86,0.86,0.86,0.85,0.86,0.86,0.86,0.86,0.86,0.86,0.86,0.85,0.85,0.85,0.84,0.84,0.84,0.84,0.84,0.84,0.84,0.84,0.85,0.84,0.84,0.84,0.84,0.84,0.84,0.84,0.85,0.84,0.84,0.84,0.84,0.83,0.83,0.84,0.84,0.84,0.84,0.84,0.84,0.83,0.82,0.80,0.78,0.78,0.77,0.76,0.75,0.75,0.75,0.75,0.74,0.73,0.72,0.70,0.68,0.67,0.65,0.66,0.64,0.63,0.63,0.63,0.62,0.61,0.61,0.60,0.58,0.57,0.57,0.55,0.54,0.53,0.53,0.51,0.49,0.48,0.46,0.45,0.45,0.44,0.43,0.43,0.43,0.44,0.43,0.43,0.43,0.43,0.43,0.43,0.43,0.43,0.43,0.43,0.43,0.43,0.43,0.44,0.44,0.44,0.44,0.44,0.44,0.44,0.44,0.44,0.44,0.44,0.44,0.44,0.44,0.44,0.45,0.44,0.44,0.45,0.45,0.45,0.45,0.45,0.44,0.45,0.47,0.48,0.49,0.50,0.50,0.49,0.51,0.50,0.50,0.50,0.50,0.50,0.51,0.52,0.52,0.53,0.54,0.54,0.55,0.55,0.55,0.56,0.57,0.58,0.59,0.61,0.62,0.63,0.63,0.65,0.66,0.66,0.68,0.69,0.70,0.71,0.72,0.72,0.73,0.74,0.74,0.74,0.75,0.75,0.75,0.76,0.76,0.76,0.77,0.77,0.78,0.78,0.79,0.79,0.80,0.80,0.80,0.80,0.80,0.79,0.78,0.78,0.77,0.76,0.75,0.75,0.75,0.74,0.75,0.74,0.75,0.75,0.75,0.75,0.75,0.75,0.75,0.76,0.76,0.75,0.76,0.76,0.76,0.76,0.76,0.76,0.76,0.77,0.77,0.76,0.76,0.76,0.76,0.77,0.77,0.76,0.76,0.77,0.77,0.78,0.79,0.80,0.80,0.81,0.82,0.82,0.82,0.82,0.83,0.82,0.82,0.82,0.83,0.83,0.83,0.82,0.83,0.83,0.83,0.84,0.84,0.83,0.83,0.83,0.83,0.83,0.83,0.84,0.83,0.84,0.85,0.85,0.85,0.85,0.86,0.86,0.86,0.87,0.87,0.87,0.88,0.88,0.88,0.87,0.87,0.87,0.87,0.87,0.87,0.87,0.87,0.87,0.87,0.87,0.87,0.87,0.88,0.87,0.87,0.87,0.87,0.87,0.87,0.86,0.86,0.85,0.84,0.84,0.83,0.81,0.79,0.78,0.76,0.74,0.72,0.71,0.69,0.67,0.66,0.65,0.64,0.64,0.62,0.61,0.59,0.59,0.57,0.56,0.55,0.54,0.54,0.51,0.50,0.49,0.48,0.46,0.44,0.44,0.43,0.41,0.40,0.38,0.38,0.37,0.36,0.36,0.36,0.36,0.36,0.35,0.35,0.36,0.36,0.36,0.36,0.37,0.36,0.36,0.37,0.37,0.37,0.36,0.35,0.37,0.37,0.37,0.37,0.38,0.38,0.39,0.39,0.39,0.41,0.41,0.41,0.41,0.42,0.41,0.40,0.41,0.40,0.41,0.42,0.41,0.40,0.41,0.40,0.40,0.41,0.41,0.40,0.41,0.41,0.41,0.41,0.43,0.42,0.43,0.44,0.43,0.43,0.43,0.44,0.43,0.42,0.44,0.43,0.44,0.43,0.42,0.42,0.42,0.40,0.40,0.41,0.41,0.40,0.40,0.40,0.40,0.39,0.39,0.40,0.40,0.39,0.40,0.41,0.40,0.40,0.39,0.39,0.40,0.40,0.41,0.40,0.41,0.40,0.41,0.41,0.40,0.41,0.42,0.41,0.40,0.41,0.41,0.39,0.38,0.37,0.38,0.38,0.36,0.37,0.39,0.38,0.38,0.38,0.38,0.39,0.39,0.39,0.39,0.40,0.39,0.39,0.40,0.40,0.39,0.39,0.40,0.39,0.39,0.39,0.39,0.39,0.39,0.38,0.38,0.39,0.38,0.39,0.39,0.38,0.38,0.40,0.40,0.40,0.41,0.42,0.42,0.41,0.42,0.43,0.42,0.40,0.41,0.40,0.38,0.38,0.39,0.39,0.38,0.39,0.39,0.40,0.39,0.39,0.40,0.40,0.40,0.41,0.42,0.42,0.42,0.42,0.42,0.42,0.43,0.43,0.42,0.42,0.41,0.42,0.42,0.41,0.41,0.41,0.40,0.39,0.39,0.38,0.38,0.38,0.38,0.38,0.38,0.39,0.40,0.41,0.42,0.40,0.40,0.39,0.39,0.38,0.37,0.37,0.38,0.39,0.37,0.37,0.37,0.37,0.36,0.36,0.37,0.36,0.36,0.35,0.34,0.34,0.35,0.34,0.33,0.35,0.35,0.36,0.37,0.38,0.38,0.37,0.38,0.38,0.38,0.37,0.38,0.39,0.37,0.35,0.35,0.36,0.36,0.37,0.38,0.38,0.38,0.39,0.40,0.38,0.37,0.39,0.38,0.36,0.37,0.38,0.37,0.35,0.36,0.36,0.37,0.38,0.38,0.38,0.38,0.38,0.37,0.38,0.37,0.36,0.36,0.37,0.38,0.37,0.37,0.38,0.38,0.37,0.38,0.39,0.39,0.40,0.39,0.39,0.40,0.40,0.40,0.39,0.38,0.37,0.37,0.36,0.36,0.36,0.36,0.35,0.35,0.36,0.36,0.35,0.35,0.35,0.33,0.34,0.33,0.34,0.34,0.34,0.34,0.35,0.35,0.36,0.35,0.35,0.36,0.36,0.37,0.37,0.39,0.39,0.38,0.38,0.37,0.37,0.36,0.35,0.35,0.35,0.35,0.35,0.37,0.37,0.39,0.40,0.41,0.41,0.43,0.43,0.44,0.45,0.45,0.44,0.44,0.45,0.44,0.44,0.45,0.45,0.45,0.44,0.45,0.45,0.45,0.44,0.43,0.44,0.44,0.42,0.43,0.43,0.42,0.43,0.43,0.42,0.42,0.43,0.42,0.41,0.43,0.44,0.43,0.41,0.42,0.42,0.40,0.40,0.41,0.40,0.41,0.41,0.42,0.43,0.45,0.46,0.47,0.49,0.50,0.51,0.51,0.53,0.55,0.55,0.56,0.56,0.59,0.61,0.61,0.62,0.64,0.64,0.65,0.67,0.68,0.70,0.72,0.73,0.75,0.77,0.79,0.79,0.80,0.83,0.84,0.85,0.86,0.88,0.90,0.90,0.91,0.90,0.90,0.91,0.90,0.90,0.90,0.90,0.90,0.89,0.89,0.89,0.89,0.89,0.88,0.88,0.88,0.88,0.87,0.87,0.87,0.87,0.87,0.87,0.87,0.86,0.86,0.85,0.85,0.85,0.84,0.84,0.84,0.84,0.83,0.82,0.82,0.82,0.81,0.80,0.80,0.80,0.81,0.81,0.81,0.82,0.82,0.82,0.82,0.81,0.81,0.80,0.80,0.80,0.80,0.80,0.79,0.80,0.80,0.80,0.81,0.81,0.80,0.80,0.80,0.80,0.80,0.80,0.80,0.80,0.81,0.81,0.81,0.82,0.82,0.82,0.83,0.84,0.84,0.84,0.85,0.85,0.85,0.85,0.85,0.85,0.85,0.85,0.85,0.86,0.86,0.87,0.87,0.86,0.86,0.86,0.86,0.86,0.85,0.84,0.83,0.83,0.83,0.83,0.82,0.81,0.80,0.79,0.79,0.78,0.78,0.78,0.78,0.78,0.78,0.78,0.77,0.77,0.76,0.76,0.76,0.76,0.75,0.75,0.74,0.74,0.74,0.73,0.72,0.72,0.70,0.70,0.69,0.67
P78395	0.90,0.90,0.91,0.89,0.87,0.87,0.85,0.83,0.82,0.81,0.79,0.77,0.77,0.75,0.73,0.74,0.73,0.72,0.71,0.71,0.69,0.68,0.66,0.65,0.62,0.61,0.61,0.59,0.58,0.57,0.56,0.55,0.53,0.50,0.48,0.47,0.44,0.43,0.41,0.39,0.37,0.37,0.36,0.35,0.34,0.34,0.34,0.33,0.32,0.31,0.31,0.30,0.29,0.28,0.28,0.28,0.26,0.25,0.26,0.25,0.24,0.24,0.23,0.22,0.22,0.22,0.21,0.20,0.21,0.22,0.22,0.22,0.22,0.22,0.24,0.24,0.24,0.24,0.24,0.24,0.24,0.24,0.22,0.21,0.20,0.20,0.20,0.19,0.20,0.21,0.22,0.24,0.25,0.26,0.28,0.28,0.29,0.30,0.29,0.29,0.29,0.29,0.29,0.29,0.30,0.31,0.32,0.32,0.32,0.32,0.31,0.29,0.29,0.29,0.29,0.28,0.29,0.30,0.31,0.33,0.35,0.37,0.37,0.39,0.41,0.42,0.44,0.46,0.48,0.49,0.50,0.50,0.50,0.51,0.53,0.52,0.54,0.56,0.57,0.59,0.60,0.62,0.64,0.66,0.68,0.69,0.71,0.70,0.72,0.73,0.74,0.75,0.76,0.76,0.75,0.75,0.75,0.74,0.74,0.73,0.71,0.70,0.68,0.69,0.68,0.68,0.67,0.67,0.66,0.65,0.63,0.61,0.61,0.59,0.57,0.55,0.54,0.52,0.50,0.49,0.48,0.47,0.46,0.47,0.45,0.43,0.42,0.40,0.38,0.36,0.34,0.33,0.31,0.31,0.30,0.31,0.31,0.31,0.32,0.32,0.33,0.34,0.33,0.34,0.34,0.32,0.30,0.30,0.29,0.28,0.27,0.27,0.28,0.27,0.26,0.27,0.27,0.26,0.26,0.26,0.25,0.24,0.25,0.23,0.22,0.22,0.22,0.21,0.21,0.21,0.23,0.22,0.21,0.22,0.22,0.22,0.21,0.22,0.22,0.22,0.22,0.20,0.20,0.21,0.20,0.20,0.20,0.20,0.19,0.19,0.19,0.20,0.20,0.21,0.23,0.23,0.24,0.25,0.27,0.28,0.28,0.28,0.30,0.29,0.29,0.28,0.29,0.29,0.28,0.29,0.30,0.28,0.29,0.30,0.29,0.30,0.31,0.31,0.30,0.30,0.29,0.29,0.29,0.28,0.28,0.28,0.29,0.29,0.29,0.29,0.31,0.30,0.29,0.29,0.28,0.26,0.25,0.26,0.25,0.23,0.23,0.24,0.24,0.23,0.24,0.24,0.23,0.22,0.22,0.23,0.23,0.23,0.24,0.23,0.23,0.24,0.24,0.23,0.23,0.23,0.24,0.24,0.23,0.25,0.25,0.26,0.27,0.25,0.26,0.28,0.26,0.25,0.25,0.25,0.25,0.25,0.25,0.25,0.24,0.24,0.24,0.24,0.25,0.24,0.24,0.24,0.25,0.25,0.25,0.26,0.26,0.25,0.24,0.24,0.25,0.24,0.23,0.24,0.25,0.25,0.25,0.24,0.24,0.25,0.23,0.23,0.22,0.22,0.22,0.21,0.21,0.22,0.23,0.23,0.23,0.24,0.24,0.24,0.23,0.25,0.23,0.23,0.23,0.22,0.22,0.23,0.23,0.21,0.22,0.23,0.22,0.21,0.21,0.21,0.21,0.20,0.22,0.21,0.20,0.20,0.21,0.20,0.19,0.20,0.20,0.20,0.20,0.20,0.21,0.21,0.22,0.22,0.22,0.22,0.23,0.23,0.23,0.24,0.24,0.24,0.23,0.23,0.23,0.22,0.22,0.23,0.22,0.21,0.22,0.23,0.24,0.26,0.27,0.28,0.28,0.28,0.28,0.29,0.30,0.30,0.30,0.30,0.30,0.31,0.31,0.31,0.31,0.32,0.32,0.32,0.32,0.33,0.33,0.34,0.33,0.33,0.34,0.35,0.34,0.34,0.34,0.34,0.34,0.34,0.35,0.35,0.34,0.36,0.38,0.38,0.38,0.37,0.36,0.35,0.35,0.35,0.36,0.37,0.37,0.37,0.38,0.38,0.36,0.38,0.39,0.39,0.39,0.41,0.43,0.42,0.43,0.44,0.43,0.42,0.43,0.42,0.43,0.42,0.41,0.42,0.44,0.44,0.45,0.47,0.49,0.49,0.50,0.52,0.50
P28070	0.82,0.81,0.82,0.81,0.81,0.82,0.81,0.82,0.82,0.82,0.82,0.82,0.82,0.82,0.81,0.80,0.79,0.79,0.79,0.80,0.79,0.79,0.78,0.79,0.78,0.76,0.75,0.74,0.73,0.71,0.70,0.69,0.67,0.66,0.64,0.62,0.61,0.60,0.58,0.56,0.54,0.54,0.53,0.51,0.49,0.47,0.45,0.43,0.41,0.39,0.37,0.35,0.33,0.31,0.30,0.31,0.31,0.31,0.30,0.29,0.28,0.28,0.27,0.26,0.25,0.23,0.23,0.22,0.22,0.21,0.20,0.21,0.21,0.21,0.21,0.21,0.21,0.21,0.21,0.21,0.21,0.21,0.20,0.20,0.20,0.21,0.22,0.22,0.23,0.25,0.26,0.26,0.26,0.27,0.28,0.27,0.26,0.26,0.25,0.25,0.26,0.26,0.27,0.27,0.28,0.29,0.31,0.32,0.33,0.31,0.32,0.33,0.31,0.31,0.32,0.33,0.33,0.33,0.35,0.35,0.34,0.35,0.36,0.36,0.36,0.38,0.38,0.39,0.39,0.39,0.37,0.37,0.37,0.37,0.36,0.35,0.35,0.34,0.33,0.33,0.32,0.33,0.33,0.32,0.31,0.29,0.27,0.26,0.25,0.24,0.24,0.24,0.24,0.25,0.26,0.25,0.25,0.26,0.26,0.26,0.26,0.26,0.25,0.24,0.25,0.25,0.24,0.23,0.23,0.23,0.22,0.23,0.23,0.24,0.23,0.25,0.26,0.26,0.27,0.29,0.30,0.31,0.30,0.30,0.29,0.29,0.30,0.32,0.33,0.33,0.33,0.34,0.34,0.33,0.33,0.33,0.32,0.31,0.31,0.32,0.30,0.31,0.32,0.33,0.33,0.34,0.34,0.34,0.34,0.33,0.33,0.33,0.33,0.32,0.31,0.31,0.30,0.29,0.31,0.33,0.31,0.29,0.30,0.29,0.28,0.29,0.30,0.29,0.29,0.29,0.31,0.31,0.31,0.32,0.34,0.35,0.35,0.37,0.38,0.39,0.41,0.42,0.44,0.45,0.45,0.46,0.45,0.45,0.46,0.46,0.47,0.47,0.48,0.50,0.51,0.53,0.55,0.57,0.58,0.57,0.56,0.58,0.60,0.60
Q8WY54	0.43,0.42,0.44,0.43,0.45,0.47,0.48,0.49,0.50,0.52,0.53,0.55,0.56,0.57,0.58,0.59,0.60,0.61,0.62,0.63,0.64,0.63,0.64,0.64,0.66,0.67,0.67,0.69,0.70,0.71,0.72,0.75,0.76,0.76,0.78,0.79,0.80,0.81,0.83,0.85,0.86,0.86,0.88,0.88,0.89,0.89,0.89,0.89,0.90,0.89,0.89,0.89,0.88,0.88,0.87,0.87,0.87,0.87,0.86,0.86,0.86,0.86,0.86,0.86,0.85,0.85,0.85,0.86,0.86,0.86,0.85,0.85,0.84,0.85,0.86,0.86,0.87,0.87,0.88,0.88,0.88,0.88,0.88,0.88,0.88,0.88,0.87,0.87,0.87,0.87,0.88,0.88,0.88,0.88,0.88,0.89,0.89,0.89,0.88,0.89,0.88,0.87,0.87,0.85,0.83,0.84,0.82,0.80,0.80,0.78,0.77,0.75,0.76,0.74,0.72,0.70,0.69,0.68,0.65,0.63,0.61,0.59,0.57,0.55,0.53,0.52,0.50,0.48,0.46,0.44,0.43,0.40,0.38,0.38,0.36,0.36,0.34,0.33,0.31,0.29,0.27,0.25,0.24,0.22,0.21,0.21,0.19,0.19,0.18,0.16,0.16,0.16,0.16,0.14,0.15,0.16,0.18,0.17,0.17,0.18,0.18,0.19,0.19,0.21,0.23,0.25,0.27,0.29,0.32,0.33,0.35,0.36,0.37,0.38,0.37,0.36,0.36,0.35,0.35,0.36,0.36,0.36,0.37,0.38,0.38,0.38,0.39,0.39,0.38,0.39,0.40,0.40,0.39,0.40,0.40,0.39,0.38,0.38,0.40,0.39,0.39,0.39,0.41,0.41,0.41,0.42,0.40,0.39,0.37,0.35,0.34,0.32,0.31,0.30,0.29,0.29,0.29,0.29,0.30,0.31,0.31,0.33,0.35,0.33,0.33,0.33,0.33,0.33,0.33,0.34,0.33,0.32,0.32,0.32,0.32,0.31,0.30,0.30,0.29,0.28,0.29,0.30,0.31,0.30,0.30,0.29,0.27,0.26,0.25,0.24,0.23,0.23,0.23,0.23,0.23,0.25,0.24,0.24,0.24,0.23,0.22,0.21,0.19,0.17,0.17,0.17,0.17,0.17,0.16,0.16,0.16,0.16,0.16,0.17,0.17,0.19,0.19,0.19,0.20,0.21,0.21,0.20,0.18,0.17,0.16,0.15,0.15,0.16,0.16,0.16,0.18,0.18,0.18,0.18,0.19,0.20,0.18,0.18,0.19,0.19,0.19,0.20,0.21,0.21,0.23,0.24,0.25,0.25,0.25,0.25,0.25,0.25,0.25,0.25,0.23,0.23,0.20,0.20,0.21,0.21,0.20,0.19,0.19,0.19,0.18,0.18,0.18,0.17,0.16,0.16,0.17,0.16,0.15,0.15,0.15,0.15,0.16,0.17,0.18,0.17,0.18,0.20,0.18,0.18,0.18,0.17,0.17,0.16,0.16,0.17,0.17,0.19,0.20,0.20,0.21,0.22,0.22,0.22,0.23,0.24,0.24,0.25,0.25,0.27,0.27,0.28,0.29,0.31,0.33,0.33,0.34,0.34,0.34,0.35,0.36,0.37,0.37,0.36,0.35,0.33,0.33,0.32,0.30,0.30,0.30,0.29,0.30,0.30,0.31,0.32,0.31,0.31,0.30,0.29,0.30,0.30,0.29,0.29,0.30,0.30,0.29,0.29,0.28,0.29,0.29,0.29,0.28,0.27,0.25,0.24,0.23,0.22,0.21,0.21,0.21,0.20,0.19,0.19,0.20,0.20,0.20,0.21,0.22,0.24,0.25,0.25,0.25,0.25,0.24,0.24,0.23,0.23,0.24,0.23,0.25,0.25,0.26,0.27,0.26,0.27,0.26,0.26,0.25,0.25,0.24,0.23,0.23,0.23,0.23,0.23,0.24,0.24,0.25,0.27,0.28,0.29,0.29,0.31,0.31,0.29,0.28,0.28,0.27,0.26,0.24,0.23,0.23,0.23,0.23,0.24,0.24,0.23,0.24,0.25,0.26,0.26,0.26,0.27,0.28,0.30,0.31,0.33,0.35,0.36,0.38,0.41,0.42,0.43,0.46,0.48,0.49,0.51,0.53,0.54,0.55,0.56,0.56,0.59,0.59,0.61,0.63,0.66,0.68,0.70,0.72,0.73,0.75,0.77,0.78,0.79,0.79,0.79,0.80,0.80,0.80,0.80,0.79,0.78,0.78,0.77,0.77,0.77,0.77,0.77,0.77,0.77,0.77,0.76,0.76,0.75,0.74,0.74,0.74,0.74,0.73,0.74,0.74,0.74,0.74,0.74,0.74,0.73,0.72,0.73,0.73,0.73,0.74,0.74,0.74,0.74,0.75,0.75,0.77,0.78,0.78,0.80,0.81,0.82,0.83,0.84,0.85,0.85,0.85,0.85,0.85,0.85,0.84,0.84,0.85,0.85,0.86,0.86,0.87,0.87,0.87,0.87,0.87,0.87,0.87,0.86,0.86,0.86,0.86,0.86,0.87,0.86,0.86,0.85,0.85,0.85,0.86,0.86,0.87,0.87,0.87,0.88,0.87,0.87,0.86,0.86,0.86,0.85,0.85,0.85,0.85,0.86,0.85,0.86,0.85,0.85,0.85,0.85,0.85,0.85,0.84,0.85,0.85,0.85,0.85,0.85,0.85,0.85,0.85,0.86,0.86,0.86,0.86,0.86,0.87,0.87,0.87,0.87,0.87,0.87,0.87,0.87,0.86,0.86,0.87,0.87,0.87,0.87,0.88,0.87,0.87,0.87,0.87,0.88,0.88,0.88,0.88,0.88,0.88,0.88,0.88,0.88,0.88,0.88,0.88,0.88,0.87,0.88,0.88,0.87,0.87,0.87,0.87,0.87,0.87,0.87,0.87,0.87,0.87,0.87,0.87,0.86,0.86,0.86,0.86,0.86,0.85,0.86,0.85,0.85,0.86,0.86,0.85,0.86,0.85,0.86,0.86,0.86,0.87,0.87,0.87,0.87,0.88,0.87,0.87,0.87,0.87,0.87,0.87,0.87,0.88,0.88,0.88,0.88,0.88,0.88,0.88,0.89,0.89,0.89,0.89,0.90,0.90,0.90,0.90,0.90,0.90,0.91,0.91,0.91,0.92,0.91,0.91,0.91,0.91,0.91,0.91,0.91,0.91,0.90,0.90,0.90,0.91,0.90,0.90,0.90,0.91,0.91,0.91,0.91,0.91,0.91,0.91,0.91,0.91,0.91,0.91,0.91,0.91,0.90,0.90
Q9Y520	0.68,0.67,0.66,0.65,0.65,0.64,0.63,0.62,0.63,0.62,0.63,0.63,0.63,0.64,0.64,0.65,0.66,0.66,0.66,0.67,0.67,0.67,0.67,0.68,0.68,0.67,0.68,0.69,0.70,0.70,0.71,0.71,0.72,0.72,0.73,0.74,0.74,0.74,0.76,0.76,0.77,0.78,0.79,0.80,0.81,0.82,0.82,0.83,0.83,0.83,0.82,0.83,0.83,0.83,0.83,0.82,0.82,0.82,0.82,0.82,0.82,0.83,0.81,0.81,0.79,0.79,0.78,0.78,0.78,0.78,0.77,0.77,0.77,0.76,0.76,0.76,0.76,0.76,0.76,0.76,0.76,0.76,0.75,0.76,0.76,0.76,0.76,0.76,0.76,0.77,0.77,0.79,0.79,0.78,0.79,0.79,0.79,0.80,0.80,0.80,0.79,0.79,0.79,0.80,0.80,0.81,0.82,0.82,0.82,0.82,0.83,0.83,0.83,0.83,0.83,0.84,0.84,0.83,0.83,0.83,0.82,0.82,0.81,0.81,0.80,0.80,0.80,0.80,0.80,0.80,0.79,0.78,0.78,0.78,0.78,0.78,0.78,0.78,0.77,0.77,0.78,0.78,0.77,0.78,0.78,0.78,0.78,0.78,0.79,0.78,0.78,0.78,0.78,0.78,0.78,0.78,0.78,0.77,0.78,0.79,0.79,0.79,0.80,0.81,0.81,0.81,0.81,0.82,0.82,0.82,0.83,0.83,0.84,0.84,0.84,0.84,0.83,0.83,0.84,0.84,0.85,0.85,0.85,0.86,0.86,0.86,0.86,0.86,0.86,0.85,0.86,0.86,0.86,0.85,0.85,0.86,0.86,0.85,0.85,0.84,0.84,0.84,0.85,0.84,0.85,0.85,0.85,0.84,0.83,0.83,0.83,0.83,0.83,0.83,0.83,0.83,0.84,0.84,0.83,0.83,0.82,0.81,0.81,0.81,0.79,0.79,0.79,0.78,0.77,0.77,0.77,0.76,0.76,0.76,0.76,0.76,0.76,0.76,0.76,0.77,0.76,0.77,0.76,0.76,0.76,0.76,0.76,0.76,0.76,0.77,0.77,0.76,0.77,0.77,0.76,0.77,0.77,0.77,0.77,0.78,0.78,0.79,0.79,0.79,0.79,0.79,0.80,0.79,0.80,0.80,0.81,0.82,0.82,0.82,0.81,0.81,0.81,0.80,0.79,0.79,0.78,0.77,0.76,0.76,0.75,0.74,0.73,0.73,0.73,0.72,0.71,0.71,0.70,0.70,0.69,0.69,0.69,0.67,0.68,0.67,0.65,0.65,0.65,0.66,0.65,0.65,0.64,0.64,0.64,0.64,0.65,0.64,0.64,0.63,0.64,0.65,0.65,0.67,0.68,0.69,0.69,0.70,0.71,0.72,0.73,0.74,0.75,0.76,0.76,0.76,0.77,0.78,0.78,0.79,0.79,0.80,0.80,0.81,0.82,0.82,0.82,0.82,0.83,0.83,0.83,0.83,0.84,0.85,0.85,0.85,0.85,0.85,0.86,0.86,0.87,0.87,0.87,0.86,0.86,0.85,0.85,0.85,0.85,0.85,0.85,0.84,0.84,0.84,0.84,0.84,0.84,0.84,0.83,0.83,0.84,0.83,0.83,0.83,0.83,0.83,0.83,0.83,0.84,0.84,0.84,0.84,0.84,0.85,0.85,0.84,0.85,0.85,0.85,0.84,0.84,0.84,0.84,0.84,0.84,0.84,0.84,0.85,0.85,0.84,0.84,0.83,0.82,0.81,0.81,0.80,0.80,0.81,0.81,0.82,0.82,0.82,0.82,0.82,0.82,0.82,0.82,0.81,0.81,0.79,0.79,0.78,0.78,0.77,0.77,0.77,0.76,0.75,0.75,0.74,0.74,0.73,0.72,0.71,0.70,0.69,0.69,0.68,0.68,0.67,0.67,0.67,0.67,0.68,0.68,0.68,0.69,0.68,0.67,0.66,0.66,0.65,0.64,0.64,0.63,0.62,0.62,0.62,0.61,0.61,0.61,0.61,0.61,0.61,0.61,0.60,0.60,0.60,0.60,0.60,0.60,0.61,0.61,0.63,0.63,0.63,0.63,0.64,0.64,0.63,0.63,0.63,0.63,0.63,0.63,0.62,0.62,0.61,0.61,0.61,0.61,0.61,0.61,0.61,0.61,0.61,0.62,0.61,0.62,0.62,0.62,0.63,0.62,0.62,0.62,0.62,0.63,0.63,0.63,0.63,0.62,0.62,0.61,0.61,0.60,0.61,0.61,0.61,0.60,0.60,0.61,0.61,0.60,0.61,0.60,0.61,0.61,0.61,0.61,0.62,0.62,0.61,0.61,0.61,0.61,0.61,0.60,0.60,0.60,0.60,0.60,0.60,0.60,0.60,0.60,0.60,0.60,0.60,0.60,0.60,0.61,0.61,0.60,0.61,0.60,0.60,0.60,0.60,0.59,0.60,0.60,0.60,0.60,0.60,0.60,0.60,0.60,0.60,0.60,0.60,0.61,0.61,0.62,0.63,0.64,0.64,0.66,0.66,0.67,0.68,0.68,0.68,0.69,0.69,0.70,0.70,0.71,0.71,0.71,0.72,0.71,0.71,0.72,0.72,0.72,0.73,0.73,0.73,0.72,0.73,0.72,0.72,0.72,0.73,0.73,0.74,0.74,0.75,0.75,0.75,0.76,0.76,0.76,0.75,0.75,0.75,0.75,0.75,0.75,0.74,0.74,0.74,0.74,0.75,0.75,0.75,0.75,0.76,0.76,0.76,0.77,0.78,0.78,0.77,0.78,0.78,0.78,0.78,0.80,0.80,0.80,0.81,0.80,0.80,0.80,0.80,0.79,0.78,0.78,0.78,0.77,0.76,0.76,0.76,0.75,0.74,0.74,0.73,0.73,0.72,0.72,0.72,0.71,0.71,0.70,0.70,0.70,0.70,0.70,0.69,0.69,0.68,0.68,0.67,0.67,0.66,0.66,0.65,0.65,0.65,0.66,0.67,0.67,0.67,0.68,0.68,0.69,0.70,0.70,0.71,0.71,0.72,0.72,0.73,0.73,0.74,0.75,0.75,0.76,0.76,0.76,0.77,0.77,0.77,0.78,0.78,0.78,0.79,0.79,0.78,0.77,0.77,0.77,0.77,0.77,0.77,0.78,0.78,0.79,0.78,0.77,0.77,0.76,0.76,0.76,0.76,0.76,0.76,0.76,0.76,0.76,0.76,0.75,0.75,0.76,0.75,0.76,0.76,0.76,0.76,0.76,0.76,0.76,0.76,0.76,0.76,0.76,0.76,0.75,0.75,0.76,0.76,0.77,0.77,0.78,0.79,0.80,0.80,0.81,0.80,0.79,0.80,0.80,0.80,0.80,0.80,0.80,0.81,0.80,0.79,0.79,0.78,0.77,0.77,0.77,0.76,0.76,0.76,0.76,0.76,0.76,0.76,0.76,0.76,0.76,0.77,0.77,0.77,0.78,0.78,0.79,0.80,0.80,0.80,0.80,0.79,0.79,0.79,0.79,0.78,0.79,0.80,0.80,0.80,0.80,0.81,0.81,0.81,0.80,0.81,0.81,0.82,0.82,0.83,0.83,0.84,0.85,0.86,0.86,0.85,0.84,0.84,0.84,0.84,0.84,0.83,0.83,0.82,0.82,0.82,0.82,0.82,0.82,0.82,0.82,0.82,0.82,0.82,0.82,0.82,0.81,0.82,0.82,0.83,0.82,0.82,0.81,0.80,0.80,0.80,0.79,0.79,0.80,0.80,0.80,0.80,0.80,0.79,0.79,0.79,0.78,0.79,0.79,0.79,0.79,0.79,0.80,0.79,0.80,0.80,0.80,0.80,0.81,0.81,0.81,0.80,0.80,0.80,0.80,0.81,0.81,0.81,0.81,0.81,0.81,0.81,0.80,0.81,0.81,0.82,0.82,0.83,0.83,0.83,0.83,0.83,0.84,0.84,0.85,0.85,0.85,0.86,0.87,0.87,0.87,0.88,0.88,0.88,0.88,0.88,0.88,0.87,0.87,0.87,0.88,0.87,0.88,0.88,0.89,0.89,0.88,0.88,0.88,0.88,0.87,0.87,0.88,0.88,0.89,0.89,0.89,0.90,0.90,0.90,0.90,0.90,0.89,0.89,0.89,0.89,0.88,0.88,0.88,0.88,0.89,0.89,0.89,0.88,0.88,0.88,0.88,0.89,0.89,0.88,0.89,0.89,0.89,0.89,0.89,0.89,0.89,0.89,0.89,0.89,0.89,0.90,0.90,0.90,0.90,0.89,0.90,0.89,0.89,0.90,0.90,0.90,0.90,0.90,0.90,0.90,0.90,0.90,0.90,0.90,0.90,0.89,0.89,0.90,0.90,0.90,0.90,0.89,0.89,0.89,0.89,0.89,0.88,0.87,0.87,0.86,0.86,0.85,0.84,0.84,0.83,0.82,0.81,0.81,0.80,0.80,0.80,0.79,0.78,0.77,0.76,0.75,0.74,0.73,0.72,0.71,0.71,0.71,0.71,0.71,0.70,0.70,0.70,0.70,0.70,0.70,0.71,0.71,0.71,0.71,0.71,0.71,0.72,0.72,0.73,0.73,0.74,0.75,0.76,0.77,0.77,0.78,0.78,0.79,0.79,0.79,0.80,0.80,0.81,0.82,0.83,0.84,0.84,0.85,0.86,0.86,0.87,0.86,0.86,0.87,0.87,0.88,0.88,0.88,0.87,0.87,0.87,0.86,0.86,0.86,0.86,0.86,0.86,0.85,0.85,0.85,0.85,0.85,0.85,0.85,0.84,0.85,0.85,0.85,0.85,0.85,0.84,0.84,0.84,0.84,0.84,0.84,0.84,0.84,0.84,0.84,0.84,0.84,0.85,0.84,0.84,0.84,0.84,0.84,0.84,0.85,0.84,0.84,0.85,0.85,0.85,0.85,0.85,0.84,0.84,0.85,0.85,0.84,0.84,0.83,0.84,0.84,0.84,0.84,0.85,0.85,0.85,0.86,0.86,0.86,0.86,0.86,0.87,0.87,0.87,0.87,0.87,0.86,0.87,0.87,0.87,0.86,0.86,0.86,0.87,0.86,0.86,0.86,0.87,0.86,0.86,0.86,0.86,0.87,0.87,0.87,0.87,0.87,0.87,0.88,0.88,0.88,0.87,0.87,0.87,0.87,0.86,0.86,0.86,0.86,0.86,0.86,0.86,0.86,0.86,0.86,0.86,0.86,0.86,0.86,0.87,0.87,0.88,0.88,0.88,0.88,0.87,0.88,0.88,0.88,0.88,0.88,0.88,0.87,0.86,0.86,0.87,0.87,0.87,0.86,0.86,0.86,0.86,0.87,0.87,0.87,0.87,0.87,0.87,0.87,0.86,0.86,0.86,0.85,0.84,0.83,0.83,0.84,0.84,0.84,0.84,0.84,0.84,0.84,0.83,0.83,0.83,0.84,0.84,0.84,0.84,0.84,0.84,0.84,0.85,0.85,0.85,0.85,0.85,0.85,0.85,0.86,0.85,0.85,0.85,0.84,0.84,0.84,0.84,0.84,0.84,0.85,0.85,0.85,0.86,0.87,0.88,0.87,0.87,0.87,0.87,0.86,0.86,0.86,0.86,0.86,0.86,0.86,0.86,0.86,0.86,0.86,0.86,0.86,0.86,0.86,0.86,0.86,0.86,0.87,0.86,0.86,0.85,0.86,0.86,0.86,0.86,0.86,0.86,0.85,0.85,0.85,0.84,0.85,0.84,0.84,0.84,0.84,0.85,0.85,0.85,0.84,0.85,0.85,0.85,0.85,0.85,0.85,0.84,0.85,0.85,0.85,0.85,0.85,0.85,0.85,0.86,0.85,0.85,0.85,0.85,0.86,0.85,0.86,0.86,0.87,0.87,0.87,0.87,0.87,0.88,0.88,0.88,0.88,0.89,0.88,0.88,0.88,0.89,0.88,0.88,0.87,0.87,0.87,0.86,0.86,0.86,0.85,0.85,0.85,0.85,0.84,0.84,0.84,0.84,0.83,0.83,0.83,0.83,0.83,0.83,0.82,0.82,0.82,0.83,0.82,0.82,0.81,0.81,0.81,0.81,0.81,0.80,0.79,0.79,0.79,0.79,0.80,0.80,0.80,0.79,0.79,0.79,0.79,0.79,0.79,0.79,0.79,0.78,0.78,0.77,0.77,0.76,0.76,0.76,0.76,0.76,0.76,0.77,0.76,0.77,0.76,0.77,0.77,0.76,0.76,0.76,0.75,0.75,0.74,0.74,0.73,0.73,0.73,0.73,0.73,0.73,0.74,0.73,0.73,0.73,0.74,0.74,0.74,0.74,0.75,0.74,0.75,0.75,0.76,0.77,0.78,0.78,0.78,0.78,0.78,0.78,0.78,0.77,0.77,0.77,0.77,0.78,0.78,0.77,0.78,0.77,0.78,0.79,0.79,0.80,0.81,0.82,0.81,0.82,0.82,0.80,0.80,0.80,0.80,0.81,0.80,0.79,0.79,0.79,0.78,0.77,0.78,0.77,0.78,0.77,0.77,0.77,0.78,0.78,0.79,0.78,0.78,0.77,0.77,0.77,0.77,0.77,0.76,0.75,0.75,0.74,0.73,0.73,0.73,0.73,0.73,0.72,0.72,0.72,0.72,0.72,0.73,0.73,0.73,0.73,0.73,0.73,0.74,0.74,0.74,0.76,0.76,0.76,0.76,0.75,0.76,0.76,0.75,0.73,0.72,0.71,0.72,0.73,0.73,0.73,0.74,0.74,0.74,0.75,0.76,0.77,0.77,0.78,0.79,0.79,0.80,0.79,0.80,0.81,0.81,0.81,0.81,0.81,0.80,0.80,0.80,0.80,0.81,0.80,0.80,0.79,0.79,0.79,0.78,0.78,0.79,0.79,0.80,0.81,0.83,0.84,0.84,0.84,0.85,0.85,0.85,0.85,0.84,0.83,0.82,0.80,0.80,0.80,0.79,0.78,0.77,0.77,0.76,0.76,0.74,0.75,0.74,0.75,0.74,0.75,0.76,0.75,0.75,0.75,0.76,0.76,0.77,0.77,0.78,0.78,0.78,0.78,0.78,0.78,0.78,0.77,0.77,0.77,0.76,0.76,0.77,0.76,0.77,0.78,0.79,0.80,0.81,0.82,0.83,0.84,0.85,0.86,0.86,0.86,0.87,0.87,0.86,0.87,0.87,0.87,0.86,0.85,0.85,0.85,0.85,0.83,0.83,0.82,0.81,0.81,0.81,0.81,0.81,0.81,0.81,0.82,0.81,0.82,0.81,0.81,0.80,0.80,0.79,0.79,0.79,0.79,0.79,0.79,0.78,0.78,0.77,0.76,0.76,0.76,0.75,0.74,0.73,0.74,0.73,0.73,0.73,0.73,0.72,0.72,0.71,0.71,0.71,0.70,0.70,0.70,0.70,0.69,0.69,0.68,0.68,0.67,0.66,0.65,0.65,0.64,0.64,0.65,0.64,0.64,0.63,0.63,0.63,0.63,0.63,0.63,0.63,0.64,0.64,0.65,0.65,0.65,0.66,0.67,0.67,0.67,0.68,0.68,0.69,0.70,0.70,0.71,0.72,0.73,0.73,0.74,0.73,0.73,0.75,0.75,0.76,0.76,0.77,0.78,0.78,0.79,0.80,0.81,0.81,0.81,0.82,0.83,0.83,0.83,0.82,0.84,0.83,0.83,0.83,0.83,0.83,0.83,0.84,0.84,0.84,0.84,0.84,0.84,0.84,0.83,0.83,0.83,0.83,0.83,0.83,0.83,0.84,0.85,0.85,0.84,0.84,0.84,0.84,0.84,0.84,0.84,0.84,0.84,0.84,0.84,0.84,0.83,0.83,0.83,0.83,0.83,0.82,0.83,0.83,0.82,0.83,0.83,0.82,0.82,0.82,0.82,0.82,0.82,0.82,0.83,0.83,0.83,0.84,0.83,0.83,0.82,0.82,0.80,0.79,0.78,0.79,0.78,0.78,0.78,0.78,0.78,0.78,0.78,0.79,0.79,0.79,0.79,0.80,0.79,0.79,0.79,0.79,0.79,0.79,0.79,0.79,0.79,0.79,0.79,0.79,0.79,0.79,0.78,0.79,0.78,0.78,0.78,0.79,0.78,0.78,0.78,0.80,0.80,0.82,0.83,0.83,0.83,0.83,0.83,0.83,0.83,0.83,0.83,0.83,0.83,0.83,0.83,0.83,0.83,0.83,0.83,0.83,0.84,0.84,0.84,0.84,0.84,0.84,0.84,0.84,0.84,0.84,0.84,0.84,0.84,0.84,0.84,0.84,0.84,0.84,0.84,0.84,0.84,0.84,0.84,0.84,0.84,0.84,0.83,0.84,0.84,0.85,0.84,0.85,0.84,0.84,0.84,0.84,0.84,0.84,0.83,0.84,0.84,0.84,0.83,0.83,0.83,0.83,0.83,0.83,0.84,0.83,0.84,0.84,0.84,0.84,0.84,0.84,0.83,0.83,0.83,0.83,0.83,0.83,0.83,0.83,0.83,0.83,0.81,0.81,0.81,0.81,0.81,0.81,0.81,0.81,0.81,0.81,0.81,0.81,0.82,0.82,0.81,0.82,0.81,0.81,0.79,0.80,0.80,0.79,0.79,0.79,0.79,0.79,0.78,0.78,0.77,0.78,0.78,0.78,0.78,0.78,0.78,0.78,0.78,0.78,0.77,0.76,0.76,0.77,0.77,0.77,0.77,0.77,0.76,0.75,0.74,0.74,0.73,0.73,0.73,0.73,0.72,0.72,0.72,0.72,0.72,0.73,0.74,0.74,0.74,0.74,0.74,0.74,0.75,0.76,0.76,0.77,0.76,0.77,0.77,0.77,0.77,0.77,0.77,0.77,0.78,0.79,0.80,0.81,0.81,0.82,0.82,0.82,0.81,0.82,0.81,0.80,0.79,0.78,0.77,0.77,0.78,0.78,0.79,0.78,0.79,0.79,0.79,0.79,0.79,0.79,0.79,0.79,0.79,0.79,0.78,0.78,0.78,0.78,0.78,0.77,0.76,0.76,0.74,0.74,0.73,0.73,0.73,0.73,0.72,0.71,0.71,0.70,0.70,0.71,0.71,0.73,0.74,0.75,0.75,0.76,0.76,0.76,0.76,0.76,0.76,0.75,0.75,0.75,0.74,0.74,0.74,0.74,0.74,0.74,0.75,0.75,0.75,0.75,0.75,0.75,0.75,0.76,0.76,0.78,0.79,0.79,0.79,0.78,0.78,0.78,0.79,0.79,0.79,0.79,0.79,0.80,0.80,0.80,0.81,0.81,0.81,0.81,0.80,0.80,0.80,0.81,0.81,0.81,0.82,0.82,0.82,0.82,0.82,0.81,0.82,0.81,0.80,0.78,0.78,0.77,0.76,0.76,0.74,0.74,0.74,0.73,0.72,0.73,0.74,0.74,0.75,0.75,0.75,0.75,0.74,0.74,0.73,0.72,0.72,0.70,0.70,0.69,0.68,0.67,0.66,0.65,0.65,0.65,0.64,0.64,0.63,0.64,0.64,0.63,0.63,0.63,0.62,0.63,0.63,0.63,0.64,0.65,0.65,0.66,0.67,0.67,0.67,0.67,0.67,0.67,0.67,0.66,0.66,0.65,0.64,0.64,0.63,0.64,0.64,0.64,0.65,0.65,0.65,0.67,0.68,0.69,0.70,0.69,0.69,0.69,0.70,0.69,0.69,0.69,0.69,0.70,0.70,0.71,0.72,0.72,0.72,0.73,0.73,0.73,0.73,0.73,0.73,0.73,0.73,0.73,0.73,0.73,0.75,0.74,0.74,0.75,0.74,0.74,0.73,0.74,0.75,0.74,0.75,0.74,0.73,0.72,0.72,0.71,0.72,0.71,0.70,0.70,0.70,0.69,0.69,0.68,0.68,0.68,0.68,0.68,0.68,0.68,0.68,0.68,0.68,0.68,0.68,0.68,0.69,0.69,0.69,0.69,0.69,0.68,0.69,0.70,0.70,0.72,0.73,0.73,0.74,0.74,0.75,0.75,0.76,0.77,0.77,0.79,0.80,0.80,0.81,0.81,0.82,0.82,0.83,0.84,0.84,0.85,0.84,0.85,0.85,0.85,0.85,0.85,0.85,0.85,0.85,0.85,0.85,0.85,0.85,0.86,0.85,0.85,0.85,0.86,0.85,0.86,0.86,0.85,0.86,0.86,0.86,0.86,0.86,0.86,0.85,0.85,0.85,0.85,0.85,0.85,0.85,0.85,0.87,0.86,0.86,0.86,0.86,0.86,0.86,0.86,0.86,0.86,0.85,0.86,0.86,0.86,0.85,0.86,0.86,0.86,0.85,0.86,0.86,0.86,0.86,0.86,0.86,0.86,0.86,0.85,0.85,0.85,0.84,0.84,0.84,0.85,0.84,0.84,0.84,0.84,0.83,0.83,0.83,0.82,0.83,0.82,0.82,0.82,0.82,0.81,0.81,0.81,0.81,0.81,0.81,0.81,0.81,0.81,0.80,0.79,0.79,0.78,0.78,0.78,0.78,0.78,0.78,0.77,0.77,0.76,0.77,0.76,0.75,0.75,0.74,0.75,0.75,0.75,0.74,0.75,0.75,0.75,0.75,0.76,0.76,0.76,0.76,0.77,0.77,0.77,0.77,0.77,0.78,0.78,0.78,0.78,0.77,0.78,0.78,0.78,0.78,0.79,0.79,0.79,0.79,0.79,0.79,0.79,0.79,0.79,0.80,0.80,0.81,0.81,0.82,0.82,0.81,0.80,0.79,0.80,0.80,0.80,0.80,0.80,0.79,0.79,0.79,0.79,0.79,0.79,0.79,0.79,0.79,0.79,0.79,0.79,0.79,0.79,0.79,0.80,0.79,0.79,0.79,0.79,0.79,0.80,0.79,0.80,0.80,0.80,0.79,0.79,0.79,0.80,0.80,0.80,0.79,0.80,0.81,0.81,0.81,0.81,0.81,0.80,0.81,0.80,0.80,0.80,0.80,0.79,0.80,0.79,0.79,0.80,0.80,0.80,0.79,0.79,0.79,0.79,0.79,0.79,0.80,0.80,0.80,0.79,0.79,0.79,0.79,0.79,0.79,0.79,0.79,0.79,0.79,0.79,0.79,0.79,0.80,0.80,0.80,0.80,0.80,0.81,0.81,0.80,0.80,0.81,0.80,0.80,0.80,0.79,0.79,0.79,0.79,0.79,0.78,0.78,0.78,0.78,0.78,0.78,0.78,0.78,0.78,0.78,0.78,0.78,0.78,0.79,0.79,0.79,0.79,0.79,0.78,0.77,0.77,0.77,0.76,0.76,0.76,0.76,0.76,0.76,0.76,0.76,0.76,0.77,0.77,0.77,0.77,0.77,0.78,0.78,0.79,0.78,0.79,0.79,0.79,0.80,0.80,0.80,0.80,0.80,0.80,0.80,0.81,0.81,0.81,0.81,0.80,0.80,0.80,0.80,0.80,0.81,0.81,0.82,0.81,0.82,0.82,0.82,0.81,0.81,0.81,0.80,0.80,0.80,0.79,0.79,0.78,0.79,0.79,0.79,0.79,0.79,0.79,0.79,0.79,0.78,0.78,0.78,0.78,0.78,0.78,0.78,0.77,0.77,0.77,0.77,0.77,0.77,0.77,0.78,0.78,0.78,0.77,0.77,0.77,0.78,0.77,0.78,0.78,0.78,0.79,0.79,0.79,0.79,0.78,0.80,0.80,0.80,0.80,0.80,0.80,0.80,0.80,0.80,0.81,0.81,0.81,0.81,0.81,0.82,0.82,0.81,0.82,0.82,0.82,0.82,0.82,0.83,0.83,0.83,0.84,0.84,0.84,0.84,0.85,0.85,0.85,0.86,0.86,0.86,0.86,0.86,0.86,0.87,0.87,0.88,0.88,0.88,0.88,0.87,0.88,0.88,0.88,0.88,0.87,0.87,0.88,0.87,0.86,0.84,0.84,0.83,0.84,0.83,0.83,0.83,0.82,0.82,0.82,0.81,0.81,0.81,0.80,0.80,0.80,0.80,0.79,0.79,0.79,0.79,0.79,0.79,0.78,0.78,0.78,0.78,0.77,0.77,0.76,0.76,0.75,0.75,0.74,0.75,0.75,0.75,0.75,0.74,0.75,0.76,0.77,0.78,0.78,0.78,0.78,0.78,0.77,0.78,0.78,0.78,0.78,0.78,0.78,0.78,0.78,0.77,0.78,0.77,0.77,0.77,0.77,0.77,0.77,0.77,0.77,0.77,0.77,0.77,0.77,0.79,0.79,0.81,0.81,0.81,0.81,0.82,0.82,0.82,0.83,0.83,0.82,0.82,0.81,0.81,0.80,0.80,0.79,0.79,0.78,0.77,0.77,0.77,0.76,0.75,0.75,0.74,0.74,0.74,0.73,0.74,0.73,0.72,0.72,0.71,0.70,0.70,0.70,0.69,0.68,0.67,0.67,0.66,0.65,0.65,0.64,0.64,0.63,0.63,0.63,0.63,0.63,0.64,0.64,0.65,0.65,0.66,0.67,0.68,0.69,0.69,0.70,0.71,0.72,0.73,0.74,0.74,0.75,0.76,0.76,0.77,0.77,0.78,0.79,0.79,0.80,0.81,0.81,0.81,0.82,0.83,0.83,0.84,0.84,0.85,0.85,0.85,0.86,0.85,0.85,0.86,0.86,0.86,0.85,0.86,0.85,0.85,0.86,0.86,0.85,0.85,0.86,0.85,0.85,0.85,0.85,0.85,0.85,0.85,0.85,0.85,0.85,0.85,0.85,0.85,0.85,0.85,0.85,0.85,0.85,0.85,0.85,0.86,0.86,0.86,0.86,0.87,0.87,0.87,0.87,0.88
Q7Z4L9	0.52,0.52,0.52,0.52,0.52,0.50,0.48,0.48,0.48,0.47,0.47,0.47,0.45,0.46,0.44,0.44,0.44,0.44,0.45,0.44,0.43,0.42,0.41,0.40,0.41,0.40,0.41,0.40,0.39,0.41,0.41,0.39,0.39,0.38,0.36,0.35,0.33,0.33,0.32,0.30,0.29,0.28,0.28,0.28,0.27,0.26,0.27,0.27,0.27,0.27,0.27,0.27,0.26,0.26,0.25,0.26,0.25,0.24,0.23,0.21,0.22,0.22,0.23,0.23,0.23,0.23,0.23,0.24,0.24,0.24,0.25,0.24,0.24,0.25,0.26,0.26,0.26,0.27,0.26,0.25,0.25,0.24,0.24,0.22,0.22,0.22,0.22,0.22,0.22,0.22,0.21,0.21,0.21,0.21,0.21,0.22,0.22,0.22,0.23,0.24,0.23,0.22,0.22,0.22,0.23,0.21,0.22,0.22,0.22,0.23,0.25,0.25,0.25,0.25,0.25,0.24,0.24,0.25,0.26,0.26,0.25,0.27,0.28,0.28,0.28,0.29,0.29,0.28,0.28,0.29,0.28,0.28,0.28,0.27,0.28,0.28,0.27,0.26,0.27,0.27,0.27,0.28,0.29,0.29,0.29,0.29,0.29,0.29,0.29,0.28,0.26,0.25,0.24,0.23,0.23,0.23,0.24,0.23,0.23,0.21,0.22,0.24,0.22,0.23,0.24,0.24,0.22,0.23,0.23,0.23,0.24,0.25,0.25,0.26,0.27,0.26,0.26,0.26,0.26,0.25,0.24,0.25,0.26,0.25,0.25,0.24,0.25,0.26,0.26,0.27,0.29,0.28,0.28,0.29,0.29,0.29,0.29,0.28,0.28,0.27,0.29,0.29,0.27,0.29,0.28,0.27,0.27,0.28,0.29,0.30,0.30,0.30,0.31,0.33,0.32,0.31,0.33,0.33,0.33,0.34,0.35,0.36,0.36,0.36,0.37,0.37,0.38,0.38,0.38,0.38,0.38,0.38,0.39,0.40,0.41,0.42,0.43,0.45,0.46,0.47,0.49,0.48,0.49,0.50,0.51,0.52,0.54,0.56,0.56,0.56,0.57,0.59,0.59,0.60,0.60,0.61,0.63,0.63,0.64,0.66,0.67,0.67,0.69,0.70,0.71,0.72,0.73,0.74,0.75,0.75,0.76,0.77,0.78,0.79,0.79,0.79,0.80,0.81,0.81,0.82,0.83,0.82,0.83,0.83,0.84,0.85,0.85,0.86,0.86,0.86,0.86,0.86,0.86,0.87,0.86,0.86,0.86,0.87,0.87,0.88,0.88,0.88,0.88,0.87,0.87,0.88,0.87,0.87,0.87
Q9NQW5	0.92,0.91,0.91,0.91,0.90,0.88,0.87,0.85,0.84,0.82,0.80,0.78,0.77,0.75,0.74,0.73,0.73,0.73,0.72,0.71,0.71,0.70,0.68,0.67,0.66,0.66,0.64,0.63,0.61,0.60,0.59,0.58,0.57,0.56,0.53,0.52,0.51,0.50,0.49,0.47,0.45,0.44,0.44,0.43,0.43,0.42,0.43,0.43,0.44,0.44,0.44,0.45,0.45,0.44,0.45,0.46,0.47,0.47,0.48,0.49,0.50,0.51,0.51,0.53,0.54,0.54,0.55,0.56,0.58,0.60,0.61,0.62,0.64,0.65,0.65,0.67,0.68,0.69,0.71,0.72,0.73,0.75,0.76,0.76,0.76,0.77,0.77,0.77,0.79,0.78,0.79,0.81,0.81,0.83,0.85,0.85,0.86,0.86,0.86,0.85,0.86,0.86,0.86,0.86,0.86,0.86,0.86,0.86,0.86,0.85,0.85,0.85,0.85,0.85,0.85,0.85,0.85,0.85,0.84,0.84,0.83,0.83,0.83,0.83,0.83,0.83,0.83,0.84,0.84,0.84,0.84,0.84,0.85,0.84,0.85,0.85,0.85,0.85,0.85,0.86,0.86,0.86,0.86,0.86,0.86,0.86,0.86,0.85,0.85,0.84,0.85,0.85,0.85,0.85,0.85,0.85,0.85,0.85,0.85,0.86,0.86,0.87,0.87,0.87,0.88,0.88,0.88,0.88,0.88,0.88,0.87,0.88,0.88,0.88,0.88,0.86,0.86,0.84,0.85,0.83,0.81,0.80,0.78,0.76,0.74,0.72,0.71,0.70,0.70,0.69,0.68,0.66,0.65,0.65,0.64,0.62,0.62,0.61,0.60,0.59,0.59,0.57,0.56,0.55,0.53,0.53,0.51,0.50,0.50,0.49,0.49,0.48,0.47,0.46,0.46,0.45,0.44,0.43,0.42,0.41,0.40,0.40,0.39,0.41,0.42,0.42,0.42,0.42,0.41,0.41,0.41,0.41,0.41,0.42,0.43,0.42,0.43,0.42,0.40,0.39,0.39,0.37,0.38,0.38,0.39,0.40,0.38,0.38,0.38,0.36,0.36,0.34,0.32,0.31,0.31,0.29,0.29,0.29,0.31,0.31,0.31,0.32,0.33,0.35,0.35,0.34,0.34,0.35,0.35,0.35,0.33,0.33,0.32,0.32,0.30,0.29,0.29,0.29,0.30,0.32,0.33,0.34,0.35,0.34,0.32,0.31,0.30,0.31,0.31,0.31,0.31,0.32,0.32,0.32,0.32,0.31,0.31,0.30,0.30,0.29,0.28,0.28,0.27,0.27,0.26,0.26,0.27,0.27,0.25,0.25,0.25,0.25,0.25,0.25,0.25,0.26,0.26,0.26,0.26,0.24,0.22,0.21,0.20,0.20,0.20,0.21,0.21,0.23,0.22,0.23,0.23,0.22,0.21,0.22,0.22,0.22,0.22,0.23,0.24,0.25,0.25,0.25,0.27,0.27,0.27,0.28,0.26,0.28,0.30,0.32,0.34,0.35,0.37,0.39,0.41,0.43,0.43,0.44,0.46,0.47,0.49,0.51,0.53,0.55,0.57,0.58,0.59,0.61,0.61,0.62,0.63,0.63,0.65,0.67,0.69,0.71,0.73,0.75,0.77,0.77,0.78,0.80,0.82,0.82,0.83,0.85,0.85,0.87,0.86,0.87,0.86,0.87,0.87,0.88,0.86,0.86,0.85,0.84,0.83,0.81,0.81,0.80,0.79,0.78,0.78,0.77,0.77,0.77,0.76,0.76,0.76,0.75,0.75,0.74,0.73,0.72,0.71,0.71,0.69,0.69,0.69,0.70,0.69,0.70,0.70,0.70,0.70,0.70,0.70,0.69,0.69,0.68,0.68,0.68,0.68,0.69,0.69,0.70,0.72,0.73,0.74,0.76,0.77,0.77,0.78,0.78,0.79,0.79,0.79,0.79,0.79,0.78,0.77,0.77,0.77,0.77,0.78,0.79,0.79,0.80,0.80,0.80,0.80,0.80,0.80,0.80,0.80,0.80,0.80,0.80,0.81,0.82,0.82,0.82,0.82,0.82,0.82,0.81,0.81,0.81,0.80,0.80,0.80,0.80,0.80,0.79,0.80,0.79,0.78,0.78,0.80,0.80
P26022	0.65,0.67,0.68,0.69,0.69,0.69,0.70,0.69,0.69,0.69,0.69,0.70,0.71,0.70,0.71,0.71,0.71,0.72,0.72,0.72,0.73,0.73,0.73,0.74,0.74,0.76,0.77,0.77,0.78,0.78,0.80,0.80,0.80,0.80,0.81,0.81,0.81,0.81,0.80,0.79,0.78,0.77,0.76,0.75,0.74,0.74,0.74,0.73,0.74,0.73,0.73,0.73,0.72,0.71,0.71,0.69,0.68,0.67,0.67,0.66,0.64,0.63,0.62,0.60,0.59,0.58,0.57,0.55,0.54,0.54,0.52,0.51,0.49,0.50,0.49,0.48,0.48,0.48,0.48,0.49,0.49,0.51,0.52,0.52,0.53,0.54,0.53,0.52,0.52,0.51,0.51,0.50,0.49,0.49,0.49,0.48,0.47,0.47,0.48,0.47,0.46,0.47,0.46,0.45,0.45,0.45,0.44,0.43,0.44,0.43,0.42,0.42,0.43,0.43,0.42,0.43,0.44,0.44,0.44,0.45,0.44,0.43,0.43,0.42,0.41,0.39,0.39,0.39,0.39,0.38,0.38,0.38,0.37,0.38,0.39,0.38,0.39,0.40,0.39,0.38,0.39,0.41,0.39,0.40,0.41,0.41,0.41,0.42,0.42,0.41,0.41,0.43,0.43,0.42,0.41,0.40,0.39,0.39,0.37,0.37,0.36,0.35,0.35,0.33,0.31,0.32,0.33,0.31,0.31,0.32,0.33,0.32,0.32,0.32,0.30,0.29,0.30,0.29,0.29,0.29,0.31,0.30,0.30,0.30,0.30,0.29,0.29,0.28,0.27,0.26,0.26,0.25,0.23,0.22,0.22,0.23,0.24,0.24,0.24,0.25,0.23,0.23,0.23,0.23,0.22,0.22,0.21,0.20,0.20,0.21,0.22,0.21,0.22,0.22,0.22,0.22,0.22,0.21,0.21,0.19,0.19,0.19,0.20,0.19,0.19,0.18,0.17,0.17,0.17,0.17,0.17,0.18,0.20,0.20,0.21,0.21,0.21,0.20,0.22,0.22,0.22,0.22,0.22,0.24,0.25,0.26,0.27,0.27,0.27,0.27,0.25,0.22,0.22,0.21,0.21,0.21,0.23,0.25,0.25,0.25,0.25,0.25,0.24,0.22,0.22,0.24,0.24,0.26,0.27,0.28,0.28,0.29,0.29,0.29,0.30,0.29,0.29,0.30,0.31,0.29,0.30,0.28,0.29,0.29,0.30,0.30,0.29,0.28,0.28,0.28,0.28,0.28,0.28,0.28,0.29,0.30,0.31,0.31,0.31,0.32,0.32,0.33,0.33,0.34,0.35,0.36,0.35,0.34,0.32,0.31,0.30,0.31,0.30,0.29,0.28,0.26,0.26,0.26,0.25,0.24,0.24,0.24,0.24,0.25,0.25,0.24,0.24,0.24,0.26,0.27,0.27,0.28,0.28,0.29,0.31,0.30,0.29,0.29,0.28,0.28,0.27,0.27,0.25,0.25,0.25,0.23,0.24,0.25,0.25,0.27,0.27,0.28,0.28,0.28,0.30,0.31,0.31,0.32,0.33,0.33,0.35,0.35,0.35,0.36,0.35,0.35,0.34,0.34,0.35,0.34,0.33,0.34,0.34,0.34,0.34,0.33,0.34,0.34,0.33,0.34,0.33
Q3KNS1	0.91,0.92,0.92,0.91,0.91,0.91,0.90,0.90,0.90,0.91,0.91,0.91,0.91,0.91,0.91,0.92,0.92,0.92,0.92,0.92,0.92,0.92,0.92,0.92,0.92,0.92,0.92,0.92,0.91,0.91,0.91,0.92,0.92,0.92,0.91,0.91,0.92,0.92,0.92,0.92,0.92,0.92,0.92,0.92,0.92,0.91,0.92,0.92,0.92,0.92,0.92,0.92,0.92,0.91,0.91,0.91,0.91,0.91,0.90,0.90,0.90,0.89,0.89,0.89,0.89,0.89,0.89,0.89,0.89,0.89,0.89,0.89,0.89,0.88,0.88,0.88,0.88,0.88,0.88,0.88,0.89,0.89,0.89,0.89,0.89,0.88,0.89,0.89,0.89,0.89,0.89,0.90,0.89,0.89,0.89,0.89,0.88,0.88,0.88,0.87,0.86,0.85,0.84,0.82,0.82,0.81,0.79,0.78,0.77,0.76,0.74,0.73,0.72,0.69,0.68,0.66,0.65,0.63,0.62,0.61,0.59,0.57,0.56,0.54,0.52,0.51,0.51,0.49,0.47,0.46,0.45,0.43,0.41,0.40,0.37,0.37,0.36,0.37,0.35,0.35,0.35,0.37,0.38,0.38,0.38,0.38,0.37,0.38,0.37,0.36,0.36,0.37,0.37,0.37,0.39,0.39,0.41,0.41,0.41,0.40,0.41,0.41,0.42,0.42,0.40,0.41,0.42,0.41,0.40,0.42,0.41,0.41,0.41,0.41,0.41,0.42,0.41,0.40,0.39,0.40,0.39,0.37,0.35,0.34,0.34,0.33,0.32,0.32,0.31,0.30,0.30,0.29,0.28,0.28,0.27,0.27,0.27,0.27,0.26,0.26,0.25,0.25,0.26,0.25,0.25,0.24,0.24,0.23,0.22,0.23,0.22,0.22,0.21,0.22,0.22,0.21,0.21,0.22,0.22,0.22,0.21,0.23,0.23,0.25,0.26,0.27,0.28,0.30,0.29,0.30,0.30,0.32,0.33,0.33,0.33,0.33,0.32,0.32,0.31,0.32,0.34,0.34,0.34,0.33,0.32,0.32,0.33,0.32,0.32,0.33,0.32,0.31,0.32,0.33,0.33,0.35,0.36,0.36,0.36,0.36,0.36,0.37,0.35,0.35,0.33,0.31,0.29,0.28,0.28,0.30,0.31,0.33,0.32,0.32,0.33,0.33,0.33,0.33,0.33,0.32,0.30,0.29,0.29,0.29,0.29,0.30,0.30,0.31,0.33,0.34,0.35,0.37,0.36,0.37,0.36,0.35,0.34,0.33,0.33,0.32,0.32,0.31,0.30,0.30,0.30,0.30,0.30,0.29,0.29,0.28,0.28,0.27,0.27,0.28,0.28,0.28,0.28,0.29,0.28,0.28,0.29,0.29,0.29,0.29,0.29,0.28,0.28,0.29,0.28,0.26,0.26,0.25,0.24,0.24,0.25,0.26,0.27,0.27,0.26,0.28,0.28,0.28,0.29,0.29,0.29,0.29,0.29,0.29,0.29,0.29,0.29,0.28,0.28,0.26,0.25,0.25,0.25,0.25,0.25,0.26,0.27,0.27,0.28,0.29,0.29,0.30,0.31,0.32,0.31,0.31,0.32,0.31,0.32,0.32,0.32,0.32,0.31,0.31,0.30,0.31,0.30,0.29,0.30,0.29,0.31,0.31,0.31,0.30,0.31,0.31,0.30,0.31,0.32,0.32,0.31,0.32,0.32,0.31,0.30,0.31,0.30,0.29,0.29,0.28,0.27,0.26,0.25,0.24,0.23,0.22,0.21,0.22,0.20,0.19,0.19,0.20,0.20,0.19,0.20,0.20,0.19,0.19,0.19,0.18,0.19,0.18,0.18,0.19,0.19,0.20,0.20,0.20,0.21,0.19,0.19,0.20,0.20,0.20,0.20,0.20,0.20,0.20,0.20,0.20,0.20,0.20,0.20,0.21,0.21,0.23,0.23,0.25,0.25,0.26,0.26,0.26,0.26,0.25,0.24,0.24,0.24,0.24,0.23,0.23,0.24,0.24,0.23,0.23,0.24,0.23,0.22,0.23,0.24,0.23,0.23,0.24,0.25,0.24,0.25,0.26,0.26,0.26,0.28,0.28,0.28,0.29,0.30,0.31,0.30,0.30,0.29,0.29,0.28,0.27,0.26,0.27,0.26,0.25,0.25,0.25,0.25,0.24,0.24,0.25,0.25,0.24,0.24,0.25,0.25,0.24,0.24,0.24,0.23,0.22,0.22,0.21,0.20,0.19,0.19,0.18,0.17,0.17,0.17,0.16,0.16,0.15,0.15,0.14,0.13,0.14,0.15,0.16,0.17,0.18,0.20,0.21,0.23,0.25,0.26,0.28,0.30,0.31,0.33,0.35,0.36,0.37,0.37,0.38,0.39,0.41,0.42,0.43,0.44,0.44,0.46,0.49,0.51,0.51,0.53,0.54,0.54,0.55,0.57,0.57,0.57,0.58,0.58,0.58,0.60,0.60,0.60,0.60,0.60,0.59,0.58,0.57,0.57,0.57,0.56,0.56,0.55,0.54,0.54,0.54,0.53,0.52,0.53,0.53,0.53,0.52,0.51,0.52,0.52,0.52,0.53,0.52,0.50,0.50,0.50,0.51,0.52,0.52,0.53,0.53,0.54,0.55,0.55,0.55,0.55,0.54,0.55,0.54,0.53,0.54,0.55,0.56,0.56,0.55,0.53,0.52,0.51,0.51,0.50,0.50,0.48,0.48,0.48,0.48,0.48,0.46,0.46,0.46,0.45,0.44,0.45,0.43,0.43,0.43,0.42,0.41,0.39,0.39,0.39,0.39,0.37,0.37,0.35,0.34,0.34,0.34,0.35,0.34,0.33,0.34,0.35,0.33,0.31,0.33,0.33,0.34,0.35,0.35,0.36,0.36,0.37,0.38,0.39,0.38,0.37,0.36,0.38,0.39,0.38,0.38,0.37,0.36,0.36,0.35,0.36,0.36,0.35,0.35,0.35,0.34,0.33,0.34,0.34,0.35,0.37,0.37,0.37,0.36,0.36,0.37,0.37,0.37,0.37,0.36,0.35,0.35,0.35,0.34,0.34,0.34,0.34,0.32,0.33,0.32,0.33,0.33,0.33,0.32,0.31,0.31,0.31,0.31,0.31,0.32,0.32,0.33,0.34,0.36,0.36,0.35,0.35,0.35,0.33,0.32,0.31,0.28,0.28,0.27,0.26,0.26,0.26,0.25,0.24,0.25,0.26,0.27,0.26,0.27,0.28,0.27,0.26,0.28,0.30,0.29,0.29,0.29,0.29,0.29,0.30,0.29,0.30,0.31,0.31,0.32,0.32,0.32,0.30,0.28,0.27,0.27,0.28,0.28,0.29
Q9UL46	0.68,0.67,0.67,0.65,0.63,0.63,0.62,0.60,0.60,0.59,0.57,0.56,0.56,0.56,0.55,0.53,0.53,0.53,0.52,0.51,0.51,0.50,0.48,0.47,0.46,0.43,0.42,0.41,0.40,0.41,0.41,0.40,0.39,0.39,0.39,0.39,0.38,0.38,0.38,0.37,0.37,0.36,0.37,0.35,0.37,0.37,0.36,0.36,0.37,0.38,0.39,0.41,0.43,0.44,0.45,0.47,0.49,0.50,0.51,0.52,0.54,0.55,0.57,0.59,0.60,0.60,0.62,0.64,0.64,0.65,0.64,0.64,0.66,0.66,0.66,0.65,0.63,0.64,0.64,0.63,0.64,0.64,0.64,0.62,0.63,0.62,0.62,0.62,0.62,0.61,0.59,0.58,0.57,0.55,0.53,0.52,0.50,0.48,0.47,0.45,0.43,0.41,0.39,0.37,0.35,0.34,0.33,0.31,0.30,0.29,0.29,0.29,0.29,0.30,0.30,0.31,0.31,0.33,0.31,0.30,0.31,0.30,0.29,0.30,0.32,0.31,0.30,0.32,0.31,0.30,0.31,0.32,0.30,0.30,0.32,0.32,0.31,0.31,0.32,0.32,0.32,0.33,0.34,0.33,0.35,0.36,0.35,0.35,0.36,0.36,0.35,0.35,0.34,0.33,0.31,0.31,0.31,0.29,0.29,0.31,0.31,0.31,0.32,0.33,0.32,0.33,0.33,0.33,0.33,0.33,0.33,0.32,0.33,0.34,0.33,0.32,0.32,0.32,0.32,0.32,0.32,0.32,0.32,0.32,0.32,0.30,0.29,0.30,0.29,0.29,0.29,0.29,0.28,0.27,0.28,0.27,0.27,0.28,0.28,0.27,0.27,0.27,0.27,0.27,0.27,0.27,0.25,0.26,0.26,0.25,0.24,0.25,0.27,0.28,0.29,0.31,0.33,0.34,0.36,0.37,0.37,0.37,0.38,0.38,0.38,0.39,0.40,0.40,0.40,0.42,0.42,0.42,0.44,0.46,0.46,0.46,0.48,0.49,0.48
Q15008	0.43,0.41,0.41,0.40,0.39,0.37,0.38,0.37,0.38,0.39,0.38,0.39,0.41,0.41,0.41,0.41,0.41,0.41,0.41,0.42,0.41,0.39,0.37,0.36,0.34,0.34,0.35,0.34,0.33,0.31,0.30,0.31,0.30,0.29,0.29,0.30,0.30,0.30,0.30,0.31,0.31,0.33,0.33,0.35,0.35,0.36,0.38,0.39,0.39,0.37,0.37,0.38,0.36,0.35,0.36,0.35,0.34,0.35,0.35,0.34,0.33,0.35,0.36,0.35,0.35,0.37,0.37,0.35,0.36,0.37,0.37,0.38,0.39,0.41,0.42,0.42,0.43,0.44,0.45,0.44,0.43,0.44,0.42,0.42,0.40,0.40,0.39,0.38,0.36,0.36,0.36,0.35,0.34,0.34,0.33,0.33,0.33,0.34,0.34,0.32,0.32,0.33,0.32,0.31,0.32,0.32,0.31,0.30,0.32,0.32,0.31,0.32,0.32,0.31,0.30,0.29,0.29,0.27,0.26,0.25,0.24,0.24,0.23,0.23,0.23,0.22,0.21,0.21,0.21,0.20,0.21,0.21,0.22,0.22,0.24,0.24,0.23,0.23,0.23,0.22,0.23,0.24,0.24,0.24,0.25,0.25,0.23,0.24,0.25,0.24,0.24,0.24,0.24,0.25,0.24,0.25,0.25,0.24,0.25,0.25,0.25,0.25,0.25,0.26,0.25,0.25,0.26,0.26,0.26,0.26,0.27,0.27,0.27,0.27,0.27,0.27,0.27,0.27,0.28,0.26,0.26,0.26,0.26,0.25,0.25,0.25,0.24,0.24,0.24,0.23,0.21,0.20,0.20,0.19,0.19,0.18,0.19,0.19,0.19,0.18,0.19,0.18,0.18,0.18,0.18,0.18,0.18,0.17,0.17,0.18,0.18,0.19,0.19,0.20,0.21,0.19,0.19,0.21,0.22,0.20,0.20,0.21,0.21,0.22,0.22,0.22,0.22,0.22,0.23,0.22,0.24,0.25,0.26,0.27,0.27,0.26,0.27,0.27,0.26,0.26,0.27,0.27,0.26,0.27,0.28,0.29,0.31,0.31,0.32,0.32,0.32,0.32,0.32,0.30,0.29,0.29,0.30,0.28,0.28,0.28,0.29,0.29,0.29,0.29,0.28,0.27,0.27,0.27,0.25,0.27,0.27,0.26,0.26,0.27,0.25,0.24,0.25,0.25,0.24,0.24,0.24,0.25,0.25,0.24,0.25,0.24,0.23,0.22,0.24,0.24,0.24,0.27,0.28,0.26,0.27,0.27,0.27,0.27,0.27,0.27,0.27,0.27,0.27,0.27,0.27,0.28,0.28,0.30,0.31,0.31,0.30,0.30,0.30,0.28,0.29,0.30,0.30,0.30,0.31,0.32,0.33,0.34,0.33,0.35,0.35,0.35,0.35,0.36,0.38,0.38,0.38,0.38,0.37,0.35,0.36,0.35,0.36,0.37,0.36,0.39,0.40,0.40,0.41,0.42,0.42,0.43,0.42,0.42,0.42,0.42,0.44,0.45,0.45,0.46,0.47,0.47,0.47,0.48,0.49,0.49,0.49,0.49,0.49,0.50,0.51,0.52,0.52,0.53,0.55,0.55,0.54,0.54,0.54,0.55,0.56,0.56,0.57,0.58,0.58,0.59,0.58,0.58,0.57,0.57,0.58,0.58,0.58,0.59,0.60
Q96D15	0.81,0.78,0.77,0.78,0.79,0.77,0.76,0.75,0.74,0.75,0.75,0.75,0.73,0.72,0.70,0.70,0.69,0.68,0.67,0.66,0.64,0.63,0.62,0.62,0.60,0.59,0.58,0.58,0.58,0.57,0.56,0.55,0.54,0.52,0.50,0.48,0.46,0.44,0.42,0.40,0.39,0.38,0.39,0.38,0.35,0.34,0.35,0.34,0.33,0.33,0.31,0.30,0.29,0.30,0.31,0.30,0.30,0.30,0.30,0.29,0.29,0.30,0.29,0.28,0.28,0.28,0.27,0.27,0.27,0.26,0.26,0.28,0.28,0.29,0.30,0.31,0.31,0.31,0.32,0.33,0.33,0.33,0.33,0.33,0.32,0.32,0.32,0.31,0.32,0.32,0.31,0.32,0.32,0.32,0.31,0.31,0.32,0.32,0.32,0.32,0.32,0.32,0.33,0.34,0.34,0.34,0.34,0.36,0.37,0.37,0.36,0.36,0.34,0.33,0.32,0.33,0.32,0.32,0.32,0.32,0.31,0.31,0.32,0.31,0.32,0.32,0.33,0.35,0.35,0.37,0.37,0.36,0.37,0.37,0.37,0.38,0.38,0.38,0.39,0.39,0.38,0.39,0.41,0.39,0.38,0.38,0.38,0.37,0.36,0.35,0.34,0.33,0.33,0.34,0.34,0.34,0.34,0.35,0.37,0.38,0.39,0.38,0.38,0.38,0.39,0.39,0.38,0.38,0.36,0.34,0.32,0.32,0.32,0.31,0.30,0.30,0.29,0.29,0.30,0.28,0.28,0.30,0.29,0.27,0.27,0.28,0.27,0.27,0.27,0.27,0.28,0.27,0.28,0.28,0.28,0.30,0.31,0.30,0.30,0.28,0.28,0.26,0.27,0.27,0.27,0.26,0.25,0.26,0.27,0.26,0.29,0.30,0.31,0.33,0.36,0.36,0.38,0.38,0.37,0.37,0.39,0.38,0.37,0.38,0.39,0.39,0.39,0.40,0.40,0.41,0.40,0.41,0.42,0.41,0.41,0.41,0.40,0.40,0.40,0.40,0.40,0.40,0.40,0.40,0.40,0.40,0.40,0.41,0.40,0.39,0.39,0.38,0.38,0.38,0.38,0.36,0.35,0.33,0.33,0.33,0.32,0.31,0.32,0.31,0.29,0.29,0.31,0.31,0.30,0.30,0.31,0.31,0.32,0.32,0.33,0.33,0.32,0.31,0.31,0.31,0.31,0.31,0.31,0.32,0.31,0.31,0.32,0.32,0.31,0.31,0.31,0.31,0.30,0.30,0.29,0.28,0.28,0.29,0.29,0.30,0.31,0.32,0.34,0.35,0.37,0.39,0.41,0.42,0.42,0.43,0.44,0.43,0.42,0.41,0.41,0.41,0.41,0.42,0.43,0.43,0.43,0.44,0.46,0.47,0.46,0.46,0.48,0.48
Q9H4I0	0.38,0.38,0.39,0.39,0.40,0.40,0.39,0.38,0.38,0.39,0.39,0.37,0.38,0.39,0.38,0.38,0.37,0.38,0.38,0.37,0.37,0.36,0.35,0.35,0.36,0.36,0.36,0.38,0.38,0.38,0.37,0.36,0.37,0.38,0.38,0.39,0.39,0.40,0.39,0.40,0.41,0.41,0.40,0.40,0.40,0.39,0.39,0.40,0.40,0.39,0.39,0.40,0.40,0.40,0.40,0.41,0.40,0.42,0.42,0.42,0.43,0.44,0.43,0.43,0.44,0.44,0.43,0.43,0.43,0.43,0.43,0.44,0.45,0.44,0.44,0.45,0.46,0.47,0.48,0.50,0.50,0.51,0.52,0.53,0.54,0.55,0.56,0.56,0.56,0.58,0.59,0.60,0.61,0.62,0.63,0.63,0.65,0.66,0.66,0.67,0.68,0.69,0.70,0.71,0.72,0.72,0.72,0.73,0.73,0.73,0.73,0.73,0.73,0.74,0.75,0.74,0.75,0.75,0.74,0.74,0.74,0.74,0.74,0.75,0.75,0.75,0.75,0.76,0.77,0.79,0.79,0.78,0.78,0.78,0.78,0.79,0.78,0.79,0.78,0.79,0.78,0.78,0.79,0.78,0.78,0.78,0.79,0.80,0.80,0.80,0.80,0.81,0.82,0.82,0.81,0.81,0.81,0.82,0.82,0.83,0.84,0.84,0.85,0.84,0.85,0.84,0.84,0.85,0.85,0.85,0.84,0.85,0.85,0.85,0.85,0.85,0.84,0.84,0.84,0.85,0.84,0.84,0.82,0.82,0.81,0.81,0.80,0.80,0.80,0.80,0.79,0.79,0.79,0.78,0.77,0.77,0.76,0.76,0.75,0.74,0.73,0.73,0.72,0.73,0.73,0.73,0.73,0.73,0.73,0.73,0.73,0.73,0.73,0.73,0.74,0.74,0.74,0.75,0.75,0.75,0.75,0.75,0.76,0.77,0.77,0.79,0.79,0.79,0.79,0.79,0.79,0.81,0.81,0.81,0.82,0.83,0.83,0.84,0.85,0.86,0.87,0.88,0.88,0.88,0.88,0.88,0.88,0.88,0.88,0.87,0.87,0.87,0.88,0.88,0.88,0.87,0.87,0.87,0.87,0.87,0.87,0.87,0.86,0.86,0.85,0.85,0.85,0.84,0.85,0.85,0.85,0.85,0.85,0.85,0.85,0.84,0.85,0.84,0.85,0.84,0.83,0.83,0.83,0.83,0.83,0.82,0.81,0.81,0.81,0.80,0.79,0.79,0.78,0.77,0.76,0.76,0.76,0.75,0.74,0.74,0.73,0.72,0.73,0.73,0.73,0.73,0.73,0.73,0.72,0.72,0.71,0.70,0.70,0.69,0.68,0.67,0.66,0.65,0.66,0.65,0.65,0.64,0.63,0.63,0.61,0.60,0.61,0.61,0.60,0.58,0.60,0.61,0.60,0.59,0.60,0.60,0.59,0.60,0.60,0.59,0.59,0.59,0.58,0.57,0.56,0.57,0.56,0.56,0.57,0.58,0.58,0.59,0.60,0.60,0.61,0.62,0.63,0.64,0.64,0.64,0.66,0.67,0.69,0.69,0.69,0.71,0.72,0.73,0.73,0.75,0.77,0.76,0.76,0.77,0.78,0.78,0.79,0.80,0.80,0.81,0.82,0.83,0.84,0.85,0.87,0.87,0.87,0.88,0.89,0.89,0.89,0.89,0.89,0.89,0.89,0.89,0.89,0.88,0.89,0.89,0.89,0.89,0.88,0.88,0.88,0.88,0.87,0.87,0.87,0.87,0.87,0.87,0.87,0.87,0.88,0.88,0.88,0.88,0.88,0.87,0.87,0.87,0.87,0.87,0.87,0.87,0.86,0.86,0.86,0.85,0.85,0.84,0.83,0.83,0.83,0.82,0.82,0.81,0.81,0.81,0.81,0.81,0.81,0.81,0.81,0.81,0.81,0.81,0.80,0.80,0.79,0.78,0.77,0.77,0.77,0.76,0.75,0.74,0.73,0.73,0.72,0.71,0.70,0.69,0.68,0.66,0.65,0.65,0.63,0.61,0.60,0.60,0.59,0.58,0.58,0.57,0.56,0.56,0.56,0.56,0.55,0.54,0.53,0.51,0.50,0.48,0.48,0.47,0.46,0.45,0.45,0.46,0.46,0.46,0.47,0.47,0.47,0.47,0.46,0.46,0.44,0.44,0.44,0.43,0.42,0.42,0.42,0.41,0.40,0.42,0.43,0.43,0.41,0.41,0.42,0.41,0.42,0.43,0.43,0.42,0.43,0.44,0.43,0.43,0.43,0.43,0.43,0.42,0.41,0.41,0.42,0.41,0.39,0.40,0.40,0.39,0.38,0.37,0.38,0.38,0.38,0.39,0.39,0.38,0.39,0.41,0.41,0.41,0.43,0.43,0.41,0.42,0.41,0.43,0.45,0.45
Q8IY67	0.88,0.89,0.89,0.89,0.89,0.89,0.88,0.87,0.87,0.85,0.83,0.83,0.83,0.82,0.82,0.80,0.80,0.80,0.79,0.78,0.78,0.78,0.77,0.75,0.74,0.74,0.72,0.71,0.70,0.68,0.66,0.65,0.64,0.63,0.61,0.60,0.58,0.56,0.54,0.53,0.50,0.49,0.46,0.45,0.44,0.42,0.40,0.40,0.39,0.37,0.37,0.38,0.37,0.36,0.35,0.34,0.35,0.33,0.31,0.32,0.33,0.31,0.31,0.31,0.31,0.32,0.31,0.31,0.31,0.30,0.31,0.33,0.34,0.32,0.32,0.32,0.31,0.30,0.30,0.30,0.30,0.31,0.31,0.33,0.32,0.31,0.32,0.33,0.32,0.31,0.33,0.33,0.32,0.31,0.33,0.33,0.34,0.33,0.34,0.36,0.35,0.34,0.34,0.34,0.33,0.33,0.33,0.33,0.33,0.33,0.35,0.34,0.31,0.29,0.29,0.29,0.29,0.29,0.29,0.29,0.29,0.30,0.30,0.30,0.29,0.30,0.31,0.30,0.30,0.31,0.31,0.29,0.30,0.31,0.31,0.30,0.31,0.29,0.29,0.28,0.26,0.25,0.23,0.23,0.23,0.23,0.23,0.24,0.24,0.22,0.22,0.21,0.21,0.21,0.21,0.21,0.21,0.21,0.21,0.21,0.22,0.23,0.23,0.24,0.23,0.23,0.22,0.22,0.22,0.22,0.22,0.23,0.23,0.22,0.21,0.21,0.22,0.21,0.23,0.24,0.24,0.25,0.25,0.25,0.25,0.26,0.27,0.25,0.25,0.25,0.26,0.27,0.27,0.28,0.29,0.31,0.32,0.32,0.32,0.32,0.33,0.32,0.30,0.30,0.28,0.29,0.30,0.29,0.28,0.30,0.32,0.31,0.31,0.32,0.33,0.34,0.33,0.32,0.31,0.31,0.30,0.30,0.30,0.31,0.32,0.33,0.34,0.34,0.35,0.34,0.35,0.34,0.33,0.32,0.33,0.32,0.33,0.34,0.35,0.36,0.37,0.36,0.38,0.38,0.37,0.37,0.36,0.36,0.36,0.37,0.35,0.34,0.35,0.33,0.32,0.32,0.31,0.31,0.31,0.32,0.32,0.31,0.32,0.31,0.30,0.31,0.30,0.30,0.32,0.31,0.31,0.31,0.30,0.30,0.30,0.29,0.29,0.26,0.25,0.25,0.24,0.25,0.24,0.25,0.26,0.26,0.26,0.27,0.27,0.28,0.26,0.27,0.27,0.26,0.27,0.28,0.29,0.29,0.30,0.31,0.32,0.32,0.34,0.36,0.37,0.38,0.39,0.40,0.39,0.39,0.40,0.40,0.42,0.43,0.45,0.46,0.47,0.48,0.51,0.52,0.52,0.53,0.53,0.55,0.54,0.55,0.56,0.58,0.59,0.61,0.62,0.64,0.65,0.67,0.68,0.70,0.71,0.72,0.73,0.73,0.74,0.74,0.75,0.75,0.75,0.76,0.75,0.75,0.76,0.76,0.77,0.78,0.78,0.79,0.80,0.80,0.80,0.81,0.82,0.82,0.82,0.83,0.84,0.85,0.85,0.86,0.86,0.87,0.87,0.87,0.87,0.87,0.87,0.87,0.87,0.87,0.86,0.86,0.86,0.86,0.86,0.86,0.86,0.86,0.86,0.86,0.86,0.86,0.86,0.86,0.87,0.87,0.87,0.87,0.87,0.86,0.86,0.86,0.86,0.85,0.86,0.86,0.86,0.86,0.86,0.86,0.86,0.85,0.85,0.85,0.85,0.86,0.85,0.85,0.86,0.86,0.86,0.87,0.87,0.86,0.87,0.87,0.87,0.87,0.87,0.87,0.87,0.87,0.88,0.87,0.87,0.87,0.86,0.86,0.86,0.87,0.87,0.88,0.88,0.88,0.88,0.88,0.87,0.87,0.88,0.88,0.88,0.88,0.88,0.88,0.88,0.88,0.88,0.88,0.88,0.88,0.88,0.88,0.88,0.88,0.88,0.87,0.87,0.88,0.88,0.88,0.88,0.88,0.88,0.88,0.88,0.88,0.89,0.89,0.89,0.88,0.89,0.89,0.88,0.88,0.89,0.89,0.89,0.89,0.89,0.89,0.89,0.89,0.89,0.89,0.89,0.90,0.89,0.89,0.89,0.89,0.89,0.89,0.89,0.88,0.88,0.89,0.88,0.89,0.89,0.88,0.88,0.88,0.88,0.89,0.89,0.89,0.89,0.88,0.89,0.89,0.89,0.88,0.88,0.89,0.89,0.89,0.88,0.88,0.88,0.88,0.88,0.87,0.88,0.88,0.88,0.88,0.88,0.88,0.88,0.88,0.88,0.89,0.88,0.88,0.88,0.89,0.88,0.89,0.89,0.89,0.89,0.89,0.88,0.88,0.88,0.88,0.87,0.87,0.87,0.87,0.88,0.88,0.88,0.89,0.88,0.89,0.89,0.89,0.89,0.89,0.89,0.88,0.89,0.88,0.89,0.88,0.88,0.88,0.88,0.89,0.89,0.89,0.88,0.89,0.89,0.89,0.89,0.89,0.89,0.89,0.89,0.89,0.89,0.89,0.90,0.90,0.90,0.90,0.90,0.91,0.91,0.91,0.90,0.90,0.90,0.90,0.90,0.89,0.89,0.90
P18754	0.93,0.92,0.91,0.90,0.86,0.87,0.84,0.83,0.81,0.79,0.78,0.78,0.77,0.75,0.73,0.72,0.70,0.68,0.67,0.65,0.63,0.61,0.59,0.58,0.56,0.54,0.51,0.50,0.47,0.45,0.44,0.43,0.43,0.41,0.40,0.38,0.37,0.36,0.35,0.33,0.31,0.30,0.28,0.29,0.27,0.29,0.28,0.29,0.27,0.27,0.27,0.26,0.24,0.24,0.23,0.23,0.23,0.23,0.23,0.23,0.23,0.23,0.22,0.24,0.24,0.23,0.24,0.24,0.24,0.24,0.23,0.23,0.22,0.20,0.22,0.21,0.20,0.19,0.18,0.17,0.17,0.19,0.18,0.20,0.19,0.21,0.20,0.20,0.19,0.19,0.20,0.20,0.21,0.21,0.21,0.23,0.23,0.25,0.26,0.27,0.27,0.28,0.28,0.28,0.26,0.25,0.25,0.26,0.26,0.26,0.26,0.26,0.26,0.25,0.25,0.24,0.24,0.24,0.25,0.25,0.25,0.25,0.23,0.22,0.20,0.19,0.17,0.17,0.18,0.19,0.20,0.19,0.19,0.18,0.17,0.18,0.17,0.18,0.16,0.17,0.17,0.17,0.18,0.19,0.19,0.20,0.20,0.20,0.21,0.21,0.24,0.24,0.25,0.25,0.25,0.26,0.25,0.25,0.25,0.25,0.25,0.25,0.25,0.25,0.25,0.25,0.25,0.24,0.25,0.25,0.23,0.23,0.22,0.23,0.23,0.23,0.22,0.21,0.20,0.19,0.19,0.18,0.17,0.16,0.15,0.15,0.15,0.15,0.17,0.17,0.17,0.14,0.15,0.15,0.15,0.16,0.18,0.20,0.20,0.20,0.22,0.22,0.21,0.21,0.22,0.23,0.24,0.24,0.24,0.25,0.23,0.26,0.26,0.28,0.30,0.32,0.34,0.35,0.36,0.36,0.36,0.35,0.36,0.36,0.36,0.36,0.36,0.36,0.35,0.34,0.32,0.31,0.31,0.30,0.29,0.29,0.29,0.28,0.28,0.29,0.28,0.27,0.27,0.27,0.27,0.26,0.25,0.25,0.25,0.26,0.24,0.24,0.22,0.21,0.21,0.20,0.20,0.19,0.19,0.19,0.19,0.20,0.20,0.20,0.21,0.21,0.22,0.22,0.22,0.24,0.25,0.27,0.29,0.29,0.31,0.31,0.32,0.31,0.30,0.29,0.28,0.28,0.28,0.29,0.29,0.29,0.29,0.29,0.28,0.27,0.28,0.29,0.30,0.31,0.30,0.28,0.27,0.26,0.24,0.24,0.23,0.24,0.24,0.24,0.23,0.22,0.22,0.21,0.21,0.23,0.22,0.22,0.21,0.21,0.21,0.21,0.22,0.21,0.22,0.23,0.22,0.24,0.26,0.25,0.26,0.27,0.27,0.28,0.29,0.29,0.29,0.28,0.27,0.27,0.27,0.27,0.26,0.26,0.26,0.26,0.26,0.27,0.28,0.27,0.28,0.28,0.28,0.28,0.27,0.27,0.25,0.23,0.24,0.22,0.21,0.21,0.20,0.18,0.19,0.19,0.19,0.21,0.20,0.19,0.19,0.19,0.19,0.19,0.18,0.19,0.18,0.19,0.19,0.21,0.21,0.21,0.23,0.25,0.25,0.26,0.26,0.26,0.25,0.24,0.24,0.24,0.24,0.24,0.25,0.25,0.25,0.24,0.24,0.23,0.23,0.23,0.25,0.26,0.28,0.30,0.32,0.31,0.31,0.29,0.29,0.30,0.30,0.30,0.31,0.31,0.31,0.32,0.31,0.32,0.30,0.30,0.31,0.29,0.27,0.28,0.28
Q15283	0.85,0.84,0.85,0.85,0.86,0.85,0.85,0.85,0.85,0.86,0.86,0.86,0.85,0.83,0.82,0.81,0.79,0.77,0.76,0.74,0.73,0.71,0.69,0.67,0.65,0.64,0.62,0.61,0.60,0.58,0.57,0.56,0.55,0.55,0.53,0.54,0.53,0.53,0.52,0.50,0.49,0.47,0.45,0.43,0.41,0.38,0.36,0.35,0.33,0.31,0.30,0.29,0.28,0.26,0.27,0.26,0.26,0.26,0.26,0.28,0.29,0.29,0.30,0.30,0.30,0.32,0.31,0.32,0.32,0.32,0.32,0.32,0.32,0.32,0.30,0.31,0.30,0.30,0.28,0.28,0.28,0.27,0.28,0.27,0.28,0.28,0.28,0.28,0.29,0.29,0.30,0.31,0.32,0.33,0.33,0.33,0.34,0.34,0.33,0.33,0.31,0.30,0.29,0.30,0.29,0.31,0.30,0.30,0.31,0.33,0.31,0.32,0.32,0.32,0.33,0.33,0.32,0.31,0.31,0.31,0.32,0.33,0.33,0.34,0.35,0.35,0.36,0.36,0.36,0.35,0.35,0.33,0.31,0.29,0.28,0.27,0.26,0.26,0.26,0.27,0.29,0.30,0.31,0.32,0.33,0.35,0.35,0.35,0.36,0.34,0.33,0.33,0.32,0.32,0.31,0.30,0.29,0.28,0.28,0.26,0.27,0.27,0.25,0.25,0.25,0.24,0.26,0.27,0.28,0.30,0.29,0.30,0.29,0.30,0.29,0.29,0.29,0.29,0.28,0.28,0.28,0.27,0.29,0.27,0.28,0.26,0.25,0.25,0.26,0.24,0.26,0.26,0.26,0.28,0.30,0.30,0.30,0.31,0.31,0.32,0.32,0.33,0.33,0.34,0.34,0.34,0.33,0.33,0.32,0.31,0.31,0.32,0.34,0.35,0.37,0.38,0.40,0.43,0.44,0.46,0.48,0.50,0.49,0.49,0.51,0.50,0.50,0.49,0.50,0.49,0.49,0.48,0.47,0.47,0.45,0.43,0.42,0.43,0.42,0.42,0.41,0.43,0.44,0.45,0.46,0.46,0.46,0.46,0.44,0.44,0.44,0.42,0.42,0.40,0.38,0.36,0.36,0.34,0.32,0.32,0.32,0.32,0.32,0.32,0.30,0.30,0.29,0.28,0.28,0.27,0.26,0.26,0.27,0.27,0.29,0.31,0.31,0.33,0.35,0.36,0.38,0.39,0.40,0.39,0.39,0.37,0.37,0.36,0.36,0.37,0.37,0.37,0.37,0.37,0.37,0.37,0.38,0.37,0.37,0.37,0.35,0.34,0.33,0.33,0.33,0.32,0.32,0.33,0.33,0.33,0.34,0.34,0.33,0.33,0.33,0.31,0.30,0.31,0.29,0.29,0.28,0.26,0.24,0.21,0.20,0.18,0.18,0.18,0.18,0.18,0.17,0.17,0.17,0.17,0.18,0.19,0.20,0.20,0.20,0.20,0.20,0.21,0.20,0.19,0.18,0.17,0.17,0.16,0.15,0.16,0.17,0.17,0.18,0.18,0.18,0.18,0.18,0.18,0.16,0.16,0.15,0.14,0.16,0.16,0.16,0.17,0.18,0.20,0.20,0.23,0.24,0.24,0.25,0.26,0.26,0.25,0.25,0.25,0.26,0.26,0.26,0.26,0.25,0.25,0.25,0.25,0.25,0.26,0.26,0.26,0.26,0.26,0.24,0.23,0.24,0.25,0.24,0.24,0.25,0.26,0.26,0.26,0.26,0.26,0.26,0.25,0.26,0.25,0.23,0.23,0.23,0.22,0.25,0.24,0.24,0.24,0.24,0.23,0.22,0.22,0.23,0.24,0.25,0.27,0.29,0.31,0.32,0.33,0.33,0.34,0.35,0.34,0.34,0.36,0.36,0.35,0.35,0.36,0.36,0.34,0.34,0.34,0.34,0.34,0.33,0.34,0.34,0.34,0.35,0.35,0.35,0.33,0.34,0.31,0.31,0.31,0.31,0.31,0.31,0.31,0.29,0.27,0.26,0.26,0.25,0.23,0.21,0.20,0.19,0.19,0.20,0.20,0.20,0.21,0.22,0.23,0.24,0.24,0.23,0.24,0.24,0.24,0.23,0.23,0.23,0.22,0.21,0.21,0.21,0.20,0.20,0.20,0.20,0.18,0.19,0.19,0.18,0.19,0.20,0.19,0.19,0.21,0.21,0.23,0.22,0.23,0.24,0.25,0.26,0.26,0.27,0.26,0.26,0.26,0.25,0.23,0.22,0.20,0.20,0.20,0.20,0.20,0.20,0.20,0.20,0.20,0.21,0.21,0.21,0.22,0.21,0.21,0.21,0.21,0.23,0.24,0.26,0.28,0.29,0.30,0.31,0.33,0.32,0.34,0.32,0.32,0.33,0.32,0.30,0.30,0.31,0.30,0.29,0.29,0.31,0.32,0.33,0.33,0.33,0.34,0.35,0.35,0.35,0.36,0.36,0.36,0.36,0.36,0.36,0.36,0.36,0.37,0.38,0.38,0.39,0.39,0.38,0.38,0.38,0.39,0.39,0.40,0.39,0.39,0.39,0.39,0.39,0.40,0.39,0.39,0.39,0.39,0.38,0.39,0.37,0.37,0.36,0.38,0.39,0.41,0.42,0.42,0.44,0.45,0.45,0.46,0.47,0.47,0.47,0.47,0.48,0.47,0.46,0.45,0.45,0.44,0.43,0.42,0.40,0.38,0.36,0.36,0.36,0.36,0.38,0.37,0.39,0.40,0.39,0.40,0.40,0.41,0.40,0.40,0.40,0.41,0.41,0.40,0.38,0.36,0.34,0.32,0.32,0.30,0.29,0.29,0.30,0.29,0.29,0.30,0.31,0.32,0.32,0.33,0.32,0.32,0.31,0.31,0.31,0.32,0.34,0.35,0.33,0.32,0.30,0.28,0.28,0.26,0.25,0.25,0.26,0.27,0.26,0.26,0.26,0.28,0.26,0.26,0.27,0.26,0.26,0.27,0.27,0.26,0.26,0.26,0.25,0.24,0.26,0.28,0.26,0.26,0.26,0.27,0.27,0.27,0.27,0.27,0.27,0.27,0.27,0.27,0.27,0.27,0.27,0.28,0.29,0.30,0.31,0.31,0.31,0.30,0.30,0.32,0.33,0.34,0.33,0.34,0.35,0.36,0.36,0.37,0.37,0.38,0.39,0.40,0.41,0.42,0.43,0.43,0.42,0.44,0.43,0.42,0.41,0.42,0.42,0.42,0.42,0.42,0.42,0.41,0.38,0.38,0.37,0.37,0.37,0.38,0.37,0.36,0.37,0.36,0.35,0.35,0.34,0.33,0.32,0.33,0.31,0.30,0.29,0.30,0.30,0.30,0.31,0.30,0.32,0.31,0.31,0.31,0.31,0.33,0.32,0.33,0.34,0.34,0.36,0.37,0.37,0.38,0.38,0.39,0.40,0.40,0.41,0.42,0.42,0.41,0.41,0.41,0.40,0.40,0.40,0.40,0.40,0.40,0.40,0.40,0.40,0.41,0.42,0.42,0.43,0.42,0.41,0.40,0.41,0.39,0.39,0.38,0.39,0.38,0.38,0.38,0.38,0.37,0.39,0.39,0.37,0.37,0.37,0.39,0.39,0.38,0.38,0.38,0.38,0.40,0.40,0.41,0.41,0.43,0.43,0.42,0.44,0.44,0.44,0.45,0.47,0.46,0.45,0.47,0.47,0.46,0.47,0.49,0.50,0.49,0.50,0.51
Q9NS23	0.70,0.70,0.71,0.72,0.73,0.74,0.75,0.75,0.75,0.76,0.76,0.76,0.77,0.76,0.76,0.77,0.77,0.77,0.77,0.77,0.77,0.77,0.76,0.77,0.77,0.77,0.77,0.78,0.78,0.78,0.79,0.78,0.77,0.77,0.76,0.75,0.74,0.73,0.72,0.72,0.71,0.69,0.68,0.66,0.64,0.61,0.59,0.57,0.55,0.54,0.52,0.50,0.50,0.48,0.47,0.47,0.46,0.45,0.43,0.41,0.39,0.38,0.36,0.35,0.35,0.34,0.32,0.32,0.31,0.31,0.30,0.29,0.28,0.27,0.28,0.28,0.26,0.27,0.28,0.27,0.25,0.27,0.26,0.27,0.26,0.28,0.28,0.28,0.29,0.31,0.31,0.32,0.33,0.34,0.35,0.36,0.36,0.35,0.37,0.38,0.40,0.41,0.42,0.43,0.44,0.44,0.44,0.46,0.46,0.48,0.48,0.49,0.52,0.52,0.53,0.54,0.54,0.55,0.54,0.53,0.54,0.54,0.52,0.53,0.53,0.53,0.52,0.54,0.56,0.54,0.55,0.55,0.55,0.55,0.54,0.52,0.52,0.51,0.51,0.51,0.52,0.51,0.49,0.48,0.46,0.45,0.43,0.42,0.40,0.39,0.38,0.37,0.36,0.34,0.34,0.33,0.32,0.31,0.29,0.29,0.30,0.30,0.32,0.34,0.35,0.36,0.38,0.38,0.39,0.39,0.40,0.40,0.41,0.41,0.42,0.44,0.45,0.46,0.47,0.48,0.48,0.47,0.48,0.50,0.51,0.51,0.52,0.52,0.52,0.52,0.54,0.54,0.55,0.55,0.55,0.55,0.55,0.55,0.55,0.55,0.55,0.54,0.54,0.52,0.51,0.49,0.48,0.47,0.46,0.44,0.42,0.41,0.39,0.37,0.35,0.34,0.32,0.32,0.30,0.29,0.27,0.26,0.26,0.25,0.23,0.23,0.22,0.21,0.21,0.21,0.21,0.20,0.20,0.20,0.22,0.23,0.24,0.24,0.25,0.26,0.26,0.27,0.26,0.26,0.28,0.28,0.28,0.28,0.27,0.27,0.27,0.27,0.27,0.27,0.28,0.27,0.27,0.27,0.27,0.28,0.29,0.29,0.29,0.28,0.27,0.27,0.27,0.27,0.27,0.28,0.29,0.29,0.31,0.32,0.31,0.30,0.29,0.30,0.30,0.30,0.30,0.31,0.32,0.33,0.32,0.32,0.32,0.31,0.32,0.33,0.34,0.34,0.35,0.36,0.37,0.38,0.39,0.40,0.40,0.40,0.40,0.40,0.40,0.41,0.43,0.44,0.46,0.47,0.48,0.50,0.51,0.50,0.50,0.50,0.49,0.50,0.50,0.50,0.50,0.50,0.53,0.53,0.54,0.55,0.55,0.56,0.56,0.57,0.58,0.59,0.58,0.60,0.60,0.61,0.61,0.62,0.62,0.62,0.62,0.63,0.63,0.64,0.65,0.66
Q14644	0.28,0.29,0.30,0.29,0.29,0.30,0.31,0.33,0.33,0.35,0.36,0.37,0.37,0.36,0.36,0.35,0.34,0.33,0.32,0.31,0.31,0.29,0.29,0.28,0.27,0.27,0.25,0.24,0.25,0.25,0.25,0.26,0.26,0.27,0.29,0.28,0.29,0.29,0.29,0.30,0.30,0.31,0.31,0.31,0.31,0.31,0.30,0.30,0.27,0.27,0.25,0.26,0.25,0.24,0.24,0.24,0.24,0.24,0.24,0.24,0.24,0.24,0.25,0.25,0.26,0.28,0.29,0.31,0.31,0.31,0.32,0.31,0.30,0.30,0.28,0.27,0.27,0.27,0.26,0.27,0.26,0.26,0.27,0.28,0.27,0.27,0.27,0.29,0.30,0.30,0.31,0.30,0.29,0.29,0.30,0.31,0.32,0.33,0.34,0.34,0.35,0.35,0.35,0.34,0.34,0.33,0.31,0.29,0.27,0.27,0.26,0.27,0.27,0.28,0.29,0.30,0.31,0.31,0.33,0.34,0.35,0.35,0.36,0.34,0.34,0.34,0.33,0.32,0.30,0.30,0.29,0.29,0.29,0.27,0.28,0.27,0.26,0.25,0.25,0.25,0.26,0.27,0.28,0.28,0.28,0.27,0.27,0.27,0.27,0.27,0.27,0.27,0.26,0.26,0.26,0.26,0.26,0.27,0.27,0.26,0.25,0.25,0.24,0.25,0.26,0.26,0.27,0.29,0.29,0.30,0.30,0.30,0.31,0.31,0.32,0.32,0.32,0.32,0.34,0.33,0.33,0.32,0.31,0.32,0.33,0.35,0.37,0.39,0.41,0.43,0.45,0.47,0.49,0.51,0.52,0.53,0.53,0.55,0.54,0.54,0.53,0.54,0.53,0.53,0.52,0.51,0.51,0.49,0.47,0.47,0.47,0.46,0.46,0.45,0.48,0.48,0.50,0.51,0.52,0.51,0.52,0.51,0.51,0.50,0.48,0.48,0.46,0.44,0.42,0.41,0.40,0.38,0.37,0.36,0.36,0.35,0.35,0.34,0.33,0.33,0.32,0.32,0.31,0.30,0.30,0.31,0.32,0.32,0.34,0.35,0.37,0.38,0.40,0.42,0.43,0.43,0.44,0.43,0.43,0.42,0.41,0.40,0.40,0.41,0.41,0.41,0.41,0.40,0.41,0.40,0.41,0.40,0.40,0.40,0.38,0.37,0.37,0.37,0.37,0.36,0.35,0.37,0.37,0.37,0.38,0.38,0.37,0.36,0.37,0.35,0.34,0.34,0.32,0.32,0.30,0.29,0.27,0.25,0.23,0.21,0.21,0.21,0.21,0.21,0.20,0.21,0.20,0.20,0.22,0.23,0.23,0.23,0.23,0.23,0.23,0.23,0.22,0.21,0.19,0.19,0.19,0.18,0.17,0.18,0.18,0.19,0.19,0.19,0.19,0.19,0.19,0.19,0.17,0.17,0.15,0.15,0.15,0.16,0.16,0.16,0.18,0.19,0.19,0.21,0.22,0.22,0.23,0.24,0.24,0.22,0.23,0.23,0.24,0.24,0.24,0.24,0.24,0.24,0.24,0.24,0.24,0.24,0.24,0.24,0.24,0.24,0.22,0.22,0.22,0.23,0.21,0.21,0.22,0.22,0.22,0.22,0.22,0.23,0.22,0.22,0.23,0.22,0.21,0.22,0.22,0.22,0.22,0.22,0.22,0.22,0.22,0.20,0.19,0.19,0.21,0.22,0.23,0.24,0.26,0.28,0.29,0.29,0.30,0.32,0.34,0.32,0.32,0.33,0.33,0.33,0.32,0.33,0.34,0.33,0.33,0.34,0.34,0.33,0.33,0.34,0.34,0.33,0.34,0.34,0.33,0.33,0.33,0.32,0.32,0.32,0.33,0.32,0.33,0.33,0.32,0.30,0.29,0.29,0.28,0.26,0.25,0.24,0.23,0.23,0.23,0.23,0.23,0.24,0.26,0.26,0.28,0.28,0.27,0.28,0.28,0.28,0.27,0.27,0.27,0.26,0.26,0.26,0.26,0.25,0.25,0.25,0.24,0.22,0.22,0.22,0.21,0.21,0.22,0.22,0.22,0.23,0.24,0.24,0.24,0.24,0.25,0.25,0.26,0.27,0.27,0.27,0.27,0.27,0.26,0.24,0.23,0.22,0.21,0.21,0.21,0.21,0.20,0.20,0.20,0.21,0.21,0.22,0.22,0.23,0.22,0.23,0.25,0.26,0.28,0.30,0.31,0.34,0.34,0.35,0.36,0.38,0.37,0.36,0.35,0.37,0.36,0.35,0.35,0.35,0.34,0.35,0.34,0.35,0.36,0.35,0.35,0.36,0.36,0.36,0.37,0.38,0.38,0.37,0.38,0.39,0.38,0.37,0.38,0.40,0.40,0.42,0.41,0.41,0.43,0.43,0.42,0.41,0.41,0.42,0.41,0.41,0.39,0.39,0.40,0.40,0.39,0.40,0.40,0.39,0.38,0.38,0.37,0.37,0.36,0.37,0.39,0.41,0.42,0.42,0.44,0.45,0.45,0.45,0.46,0.47,0.47,0.47,0.47,0.47,0.45,0.45,0.43,0.42,0.41,0.39,0.37,0.35,0.34,0.33,0.33,0.33,0.34,0.35,0.36,0.37,0.37,0.37,0.37,0.37,0.37,0.37,0.38,0.39,0.38,0.38,0.35,0.33,0.31,0.30,0.29,0.28,0.27,0.28,0.28,0.27,0.28,0.28,0.28,0.29,0.28,0.28,0.28,0.27,0.27,0.26,0.28,0.29,0.30,0.31,0.29,0.28,0.27,0.26,0.24,0.24,0.23,0.22,0.21,0.21,0.21,0.21,0.22,0.20,0.20,0.21,0.21,0.21,0.21,0.22,0.21,0.21,0.21,0.21,0.20,0.22,0.23,0.21,0.22,0.23,0.23,0.23,0.23,0.24,0.24,0.23,0.24,0.23,0.23,0.23,0.24,0.24,0.24,0.25,0.26,0.28,0.27,0.29,0.30,0.31,0.33,0.33,0.35,0.35,0.36,0.36,0.37,0.37,0.39,0.40,0.41,0.43,0.45,0.45,0.45,0.47,0.46,0.45,0.46,0.45,0.44,0.43,0.43,0.43,0.43,0.43,0.43,0.43,0.43,0.41,0.40,0.40,0.40,0.40,0.41,0.39,0.38,0.39,0.38,0.37,0.37,0.36,0.36,0.34,0.35,0.33,0.33,0.31,0.32,0.31,0.31,0.31,0.31,0.31,0.31,0.32,0.31,0.31,0.33,0.33,0.34,0.35,0.36,0.36,0.36,0.37,0.38,0.39,0.39,0.41,0.41,0.40,0.41,0.42,0.41,0.40,0.41,0.42,0.40,0.40,0.41,0.40,0.39,0.40,0.40,0.39,0.40,0.41,0.42,0.41,0.41,0.40,0.39,0.38,0.37,0.37,0.36,0.35,0.35,0.34,0.33,0.34,0.34,0.32,0.32,0.32,0.34,0.33,0.32,0.32,0.31,0.31,0.32,0.32,0.31,0.32,0.33,0.32,0.32,0.34,0.35,0.34,0.35,0.37,0.38,0.38,0.40,0.41,0.41,0.43,0.44,0.44,0.45,0.45,0.45,0.46,0.46,0.46,0.47,0.46,0.45,0.46,0.46,0.46,0.47,0.49,0.49,0.48,0.49,0.51
Q96JH8	0.61,0.61,0.60,0.60,0.60,0.59,0.59,0.58,0.58,0.59,0.58,0.58,0.58,0.59,0.60,0.61,0.61,0.62,0.63,0.63,0.64,0.64,0.64,0.65,0.66,0.66,0.67,0.67,0.67,0.68,0.66,0.67,0.66,0.65,0.64,0.63,0.62,0.61,0.61,0.62,0.61,0.62,0.62,0.61,0.60,0.59,0.58,0.57,0.56,0.55,0.55,0.54,0.54,0.55,0.55,0.53,0.53,0.52,0.50,0.50,0.48,0.47,0.45,0.44,0.42,0.41,0.40,0.38,0.36,0.36,0.36,0.35,0.33,0.34,0.35,0.34,0.34,0.35,0.35,0.34,0.34,0.34,0.33,0.33,0.34,0.35,0.35,0.36,0.37,0.37,0.36,0.35,0.35,0.34,0.31,0.29,0.28,0.28,0.28,0.28,0.29,0.31,0.32,0.34,0.35,0.35,0.35,0.35,0.36,0.38,0.37,0.37,0.37,0.37,0.37,0.37,0.40,0.40,0.40,0.39,0.39,0.38,0.37,0.37,0.38,0.37,0.37,0.38,0.38,0.38,0.41,0.42,0.43,0.43,0.43,0.43,0.43,0.43,0.42,0.42,0.42,0.40,0.39,0.38,0.36,0.36,0.37,0.36,0.36,0.36,0.36,0.37,0.37,0.37,0.38,0.38,0.37,0.36,0.36,0.35,0.35,0.36,0.35,0.35,0.36,0.36,0.35,0.35,0.35,0.36,0.35,0.34,0.34,0.34,0.36,0.38,0.39,0.42,0.44,0.46,0.47,0.49,0.50,0.51,0.52,0.55,0.55,0.56,0.57,0.58,0.58,0.58,0.58,0.60,0.60,0.60,0.61,0.63,0.65,0.66,0.69,0.70,0.71,0.73,0.75,0.76,0.76,0.77,0.79,0.79,0.80,0.81,0.82,0.83,0.84,0.84,0.84,0.83,0.82,0.81,0.80,0.80,0.79,0.78,0.76,0.76,0.75,0.74,0.72,0.70,0.68,0.66,0.65,0.64,0.63,0.63,0.63,0.62,0.62,0.61,0.60,0.58,0.57,0.57,0.56,0.54,0.52,0.50,0.50,0.49,0.50,0.49,0.47,0.45,0.43,0.40,0.39,0.40,0.39,0.40,0.41,0.40,0.41,0.39,0.39,0.39,0.38,0.36,0.36,0.36,0.38,0.38,0.38,0.38,0.38,0.38,0.37,0.36,0.36,0.33,0.33,0.32,0.33,0.33,0.33,0.34,0.37,0.37,0.40,0.40,0.41,0.41,0.40,0.41,0.41,0.41,0.41,0.40,0.39,0.39,0.38,0.37,0.37,0.37,0.37,0.36,0.36,0.36,0.37,0.38,0.39,0.38,0.39,0.40,0.42,0.42,0.41,0.42,0.42,0.43,0.43,0.43,0.42,0.41,0.39,0.39,0.37,0.34,0.35,0.33,0.31,0.29,0.28,0.27,0.26,0.26,0.27,0.27,0.28,0.29,0.30,0.30,0.31,0.31,0.31,0.33,0.34,0.34,0.35,0.35,0.34,0.33,0.35,0.35,0.34,0.34,0.34,0.35,0.36,0.38,0.39,0.41,0.42,0.43,0.45,0.47,0.48,0.50,0.53,0.53,0.54,0.56,0.59,0.61,0.63,0.66,0.67,0.68,0.70,0.70,0.71,0.71,0.70,0.70,0.69,0.69,0.67,0.66,0.66,0.66,0.67,0.67,0.67,0.65,0.65,0.65,0.64,0.62,0.62,0.61,0.59,0.57,0.56,0.55,0.54,0.54,0.53,0.52,0.50,0.50,0.49,0.47,0.45,0.43,0.41,0.39,0.36,0.34,0.32,0.30,0.29,0.26,0.25,0.24,0.23,0.23,0.22,0.22,0.22,0.23,0.22,0.23,0.22,0.22,0.23,0.21,0.20,0.22,0.22,0.21,0.20,0.21,0.21,0.19,0.20,0.20,0.18,0.18,0.18,0.18,0.16,0.16,0.16,0.17,0.17,0.18,0.19,0.19,0.20,0.21,0.22,0.22,0.23,0.25,0.27,0.27,0.29,0.31,0.33,0.34,0.34,0.36,0.35,0.36,0.36,0.36,0.37,0.39,0.37,0.37,0.39,0.39,0.38,0.38,0.39,0.38,0.37,0.37,0.37,0.36,0.35,0.35,0.35,0.33,0.33,0.33,0.32,0.31,0.31,0.31,0.30,0.30,0.31,0.30,0.29,0.29,0.28,0.26,0.25,0.24,0.22,0.22,0.22,0.22,0.21,0.22,0.24,0.24,0.25,0.27,0.27,0.27,0.29,0.30,0.30,0.31,0.32,0.33,0.33,0.34,0.35,0.35,0.36,0.37,0.37,0.37,0.38,0.38,0.37,0.37,0.38,0.37,0.36,0.35,0.36,0.34,0.33,0.33,0.33,0.32,0.31,0.32,0.30,0.28,0.27,0.27,0.25,0.24,0.24,0.22,0.21,0.20,0.19,0.18,0.17,0.16,0.16,0.15,0.16,0.16,0.17,0.19,0.21,0.22,0.23,0.25,0.26,0.27,0.30,0.31,0.34,0.35,0.37,0.39,0.39,0.40,0.41,0.41,0.41,0.42,0.43,0.43,0.43,0.44,0.44,0.44,0.44,0.45,0.45,0.43,0.43,0.43,0.43,0.44,0.45,0.45,0.45,0.44,0.44,0.44,0.44,0.42,0.40,0.39,0.37,0.35,0.34,0.32,0.30,0.28,0.26,0.24,0.23,0.21,0.19,0.18,0.17,0.16,0.16,0.16,0.15,0.14,0.14,0.15,0.15,0.15,0.16,0.17,0.17,0.17,0.17,0.16,0.17,0.18,0.18,0.17,0.17,0.17,0.18,0.18,0.16,0.16,0.16,0.16,0.17,0.17,0.17,0.18,0.19,0.19,0.19,0.20,0.22,0.22,0.24,0.24,0.24,0.26,0.26,0.26,0.27,0.28,0.29,0.29,0.29,0.28,0.28,0.27,0.26,0.26,0.26,0.26,0.26,0.26,0.25,0.24,0.25,0.26,0.27,0.27,0.27,0.28,0.29,0.29,0.30,0.29,0.30,0.30,0.30,0.29,0.31,0.32,0.31,0.31,0.31,0.29,0.29,0.29,0.28,0.27,0.27,0.26,0.26,0.25,0.25,0.25,0.25,0.25,0.25,0.25,0.25,0.27,0.28,0.30,0.30,0.32,0.32,0.33,0.33,0.32,0.32,0.32,0.33,0.32,0.34,0.34,0.35,0.34,0.35,0.35,0.36,0.36,0.36,0.38,0.37,0.37,0.38,0.38,0.39,0.39,0.41,0.43,0.43,0.42,0.44,0.44,0.44,0.44,0.44,0.45,0.47,0.48,0.46,0.46,0.44,0.45,0.43,0.44,0.43,0.44,0.46,0.44,0.45,0.46,0.45,0.42,0.42,0.43,0.42,0.41,0.42,0.41,0.40,0.39,0.38,0.38,0.38,0.38,0.38,0.38,0.38,0.38,0.38,0.39,0.41,0.41,0.43,0.45,0.47,0.49,0.49,0.49,0.50,0.52,0.53,0.55,0.56,0.58,0.59,0.60,0.60,0.60,0.62,0.63,0.63,0.65,0.67,0.68,0.69,0.70,0.73,0.74,0.75,0.77,0.78,0.79,0.80,0.83,0.84,0.85,0.86,0.87,0.88,0.88,0.89,0.89,0.89,0.89,0.89,0.88,0.88,0.87,0.87,0.87,0.86,0.87,0.87,0.86,0.86,0.86,0.86,0.86,0.85,0.85,0.85,0.85,0.84,0.85,0.85,0.85,0.86,0.85,0.86,0.86,0.86,0.86,0.87,0.87,0.86,0.86,0.87,0.87,0.87,0.87,0.87,0.87,0.86,0.87,0.87,0.87,0.87,0.86,0.87,0.87,0.87,0.87,0.87,0.87,0.87,0.87,0.87,0.87,0.87,0.88,0.87,0.88,0.88,0.89,0.89,0.89,0.89,0.89,0.89,0.89,0.89,0.90,0.89,0.89,0.89,0.89,0.89,0.89,0.89,0.89,0.89,0.89,0.89,0.89,0.89,0.88,0.88,0.89,0.89,0.89,0.89,0.89,0.89,0.90,0.90,0.91,0.90,0.90,0.90,0.90,0.90,0.90,0.90,0.90,0.90,0.89,0.89,0.89,0.89,0.89,0.89,0.89,0.89,0.88,0.88,0.88,0.89,0.88,0.88,0.86,0.85,0.83,0.81,0.81,0.79,0.78,0.77,0.75,0.75,0.76,0.74,0.72,0.71,0.68,0.67,0.65,0.63,0.61,0.59,0.58,0.58,0.56,0.55,0.54,0.53,0.51,0.51,0.49,0.47,0.45,0.43,0.41,0.40,0.38,0.38,0.38,0.38,0.36,0.35,0.33,0.33,0.34,0.34,0.35,0.35,0.35,0.35,0.35,0.34,0.32,0.30,0.29,0.30,0.30,0.30,0.31,0.32,0.33,0.33,0.34,0.34,0.34,0.35,0.35,0.35,0.35,0.36,0.35,0.35,0.36,0.36,0.36,0.37,0.38,0.38,0.38,0.38,0.37,0.37,0.37,0.37,0.37,0.36,0.35,0.34,0.33,0.35,0.35,0.36,0.36,0.37,0.37,0.38,0.38,0.38,0.40,0.41,0.41,0.42,0.42,0.45,0.44,0.43,0.43,0.43,0.43,0.43,0.42,0.43,0.44,0.44,0.44,0.45,0.45,0.44,0.45,0.44,0.43,0.42,0.44,0.43
A4D1S5	0.52,0.49,0.47,0.45,0.44,0.43,0.44,0.42,0.41,0.40,0.39,0.39,0.38,0.37,0.36,0.35,0.34,0.35,0.36,0.36,0.36,0.35,0.34,0.34,0.34,0.32,0.33,0.32,0.30,0.31,0.30,0.29,0.28,0.27,0.27,0.27,0.28,0.29,0.29,0.30,0.30,0.33,0.34,0.35,0.36,0.36,0.35,0.34,0.34,0.34,0.34,0.34,0.33,0.33,0.34,0.34,0.35,0.37,0.36,0.36,0.36,0.36,0.35,0.35,0.34,0.32,0.32,0.31,0.30,0.30,0.29,0.28,0.28,0.27,0.26,0.26,0.25,0.24,0.23,0.23,0.22,0.23,0.23,0.21,0.20,0.21,0.21,0.21,0.22,0.22,0.23,0.22,0.24,0.24,0.24,0.25,0.26,0.24,0.23,0.23,0.24,0.24,0.23,0.23,0.23,0.22,0.21,0.21,0.19,0.19,0.19,0.19,0.20,0.21,0.22,0.24,0.26,0.27,0.28,0.28,0.29,0.29,0.29,0.29,0.29,0.29,0.29,0.29,0.29,0.30,0.31,0.31,0.33,0.32,0.33,0.33,0.32,0.31,0.31,0.30,0.29,0.28,0.27,0.29,0.30,0.31,0.32,0.32,0.33,0.34,0.34,0.33,0.33,0.34,0.33,0.31,0.30,0.29,0.29,0.27,0.28,0.28,0.28,0.27,0.28,0.29,0.29,0.30,0.31,0.32,0.33,0.32,0.33,0.34,0.36,0.37,0.39,0.40,0.42,0.42,0.44,0.44,0.45,0.45,0.45,0.46,0.46,0.48,0.50,0.51,0.53,0.55,0.57,0.59,0.60,0.62,0.65,0.65,0.66,0.68,0.69,0.70,0.71,0.73,0.74,0.74,0.75,0.76,0.76,0.77,0.77,0.76,0.77,0.77,0.76,0.76,0.76
Q70E73	0.87,0.86,0.84,0.83,0.83,0.82,0.81,0.80,0.79,0.78,0.77,0.76,0.75,0.75,0.74,0.74,0.73,0.73,0.72,0.72,0.72,0.71,0.71,0.70,0.71,0.71,0.71,0.70,0.70,0.71,0.70,0.70,0.70,0.70,0.70,0.69,0.68,0.68,0.67,0.68,0.67,0.67,0.66,0.66,0.66,0.65,0.65,0.65,0.65,0.64,0.64,0.63,0.64,0.64,0.63,0.63,0.62,0.62,0.63,0.63,0.64,0.64,0.64,0.63,0.63,0.62,0.62,0.60,0.58,0.57,0.56,0.55,0.54,0.53,0.53,0.52,0.52,0.52,0.52,0.52,0.52,0.52,0.52,0.53,0.53,0.54,0.56,0.56,0.57,0.59,0.61,0.61,0.63,0.64,0.65,0.66,0.67,0.68,0.69,0.69,0.69,0.69,0.69,0.69,0.70,0.71,0.71,0.71,0.72,0.74,0.75,0.76,0.76,0.77,0.77,0.78,0.79,0.80,0.81,0.81,0.83,0.83,0.84,0.84,0.86,0.86,0.86,0.86,0.85,0.85,0.85,0.84,0.83,0.83,0.82,0.81,0.80,0.79,0.79,0.78,0.78,0.78,0.77,0.76,0.76,0.76,0.75,0.75,0.75,0.74,0.72,0.72,0.71,0.72,0.71,0.71,0.71,0.71,0.70,0.70,0.70,0.70,0.69,0.69,0.69,0.69,0.69,0.69,0.69,0.70,0.69,0.70,0.70,0.71,0.71,0.72,0.73,0.74,0.75,0.76,0.76,0.76,0.77,0.78,0.79,0.79,0.80,0.81,0.82,0.82,0.84,0.85,0.85,0.86,0.86,0.87,0.87,0.88,0.87,0.88,0.88,0.88,0.88,0.88,0.89,0.89,0.88,0.88,0.88,0.88,0.88,0.88,0.88,0.88,0.88,0.88,0.88,0.88,0.87,0.88,0.88,0.87,0.87,0.86,0.87,0.85,0.84,0.83,0.82,0.81,0.80,0.79,0.79,0.77,0.76,0.76,0.75,0.73,0.72,0.71,0.70,0.69,0.68,0.67,0.66,0.66,0.66,0.64,0.64,0.62,0.61,0.61,0.59,0.58,0.56,0.54,0.53,0.52,0.52,0.52,0.50,0.50,0.49,0.50,0.48,0.47,0.46,0.45,0.45,0.45,0.44,0.44,0.42,0.41,0.41,0.40,0.38,0.38,0.38,0.37,0.36,0.36,0.35,0.34,0.34,0.34,0.33,0.32,0.33,0.31,0.30,0.30,0.28,0.28,0.27,0.27,0.27,0.27,0.26,0.25,0.23,0.23,0.22,0.21,0.19,0.19,0.18,0.18,0.18,0.18,0.17,0.17,0.16,0.16,0.18,0.17,0.17,0.19,0.19,0.19,0.19,0.22,0.22,0.22,0.24,0.23,0.22,0.21,0.21,0.20,0.21,0.22,0.22,0.23,0.24,0.24,0.24,0.24,0.24,0.23,0.23,0.23,0.22,0.22,0.22,0.23,0.23,0.24,0.25,0.26,0.27,0.29,0.30,0.31,0.33,0.32,0.33,0.35,0.35,0.36,0.36,0.37,0.35,0.34,0.33,0.33,0.34,0.34,0.34,0.34,0.36,0.37,0.38,0.38,0.38,0.38,0.38,0.40,0.39,0.40,0.41,0.41,0.40,0.41,0.41,0.41,0.41,0.42,0.44,0.44,0.44,0.43,0.42,0.41,0.41,0.39,0.39,0.38,0.36,0.34,0.34,0.35,0.34,0.33,0.33,0.33,0.33,0.31,0.32,0.34,0.35,0.35,0.33,0.33,0.34,0.34,0.36,0.37,0.36,0.36,0.37,0.37,0.36,0.38,0.38,0.39,0.40,0.40,0.39,0.37,0.35,0.34,0.33,0.34,0.34,0.33,0.34,0.34,0.35,0.35,0.36,0.36,0.35,0.34,0.35,0.36,0.36,0.35,0.35,0.34,0.32,0.31,0.30,0.31,0.30,0.29,0.27,0.27,0.27,0.28,0.29,0.27,0.27,0.27,0.25,0.25,0.24,0.23,0.24,0.24,0.25,0.25,0.25,0.25,0.25,0.23,0.24,0.22,0.21,0.21,0.20,0.19,0.19,0.19,0.19,0.18,0.18,0.19,0.19,0.19,0.20,0.20,0.20,0.20,0.19,0.19,0.19,0.20,0.19,0.18,0.18,0.18,0.18,0.19,0.21,0.22,0.23,0.24,0.24,0.24,0.25,0.26,0.27,0.28,0.30,0.31,0.33,0.36,0.38,0.41,0.43,0.45,0.47,0.49,0.51,0.53,0.55,0.57,0.58,0.60,0.62,0.63,0.65,0.67,0.69,0.70,0.72,0.74,0.75,0.76,0.78,0.79,0.80,0.82,0.82,0.83,0.84,0.85,0.86,0.87,0.87,0.88,0.88,0.87,0.87,0.86,0.86,0.85,0.84,0.83,0.82,0.81,0.80,0.80,0.79,0.78,0.77,0.76,0.76,0.75,0.75,0.75,0.74,0.74,0.74,0.74,0.74,0.74,0.74,0.74,0.74,0.74,0.74,0.74,0.74,0.74,0.74,0.74,0.74,0.74,0.75,0.76,0.76,0.77,0.78,0.78,0.79,0.79,0.80,0.81,0.81,0.82,0.83,0.83,0.84,0.85,0.86,0.87,0.87,0.87,0.87,0.88,0.88,0.88,0.88,0.89,0.88,0.88,0.89,0.88,0.88,0.88,0.88,0.88,0.88,0.88,0.88,0.88,0.88,0.88,0.88,0.88,0.88,0.88,0.88,0.88,0.88,0.88,0.89,0.88,0.88,0.88,0.87,0.87,0.87,0.87,0.86,0.86,0.86,0.86,0.86,0.86,0.86,0.86,0.86,0.85,0.85,0.85,0.85,0.85,0.85,0.85,0.85,0.85,0.85,0.85,0.85,0.85,0.85,0.85,0.85,0.85,0.85,0.84,0.85,0.85,0.84,0.84,0.85,0.84,0.84,0.84,0.84,0.85,0.85,0.85,0.85,0.85,0.85,0.85,0.85,0.85,0.85,0.86,0.86,0.86,0.86,0.86,0.86,0.87,0.87,0.87,0.87,0.87,0.87,0.87,0.87,0.87,0.87,0.87,0.86,0.87,0.87,0.86,0.86,0.87,0.86,0.87,0.87,0.87,0.87,0.87,0.87,0.88,0.88,0.88,0.88,0.87,0.88,0.87,0.88,0.87,0.87,0.87,0.87,0.87,0.87,0.87,0.87,0.86,0.87,0.86,0.86,0.86,0.86,0.86,0.87,0.87,0.86,0.86,0.86,0.87,0.87,0.86,0.87,0.87,0.86,0.86,0.87,0.87,0.87,0.86,0.86,0.86,0.86,0.85,0.85,0.85,0.85,0.85,0.86,0.86,0.86,0.86,0.85,0.86,0.85,0.85,0.85,0.85,0.85,0.85,0.85,0.85,0.85,0.85,0.85,0.85,0.84,0.84,0.84,0.85,0.84,0.84,0.85,0.85,0.84,0.84,0.84,0.84,0.83,0.83,0.83,0.83,0.84,0.84,0.84,0.84,0.85,0.85,0.85,0.85,0.84,0.85,0.84,0.85,0.85,0.85,0.85,0.85,0.85,0.85,0.84,0.84,0.84,0.84,0.84,0.84,0.84,0.84,0.84,0.84,0.85,0.85,0.85,0.85,0.85,0.85,0.85,0.85,0.85,0.85,0.85,0.85,0.85,0.85,0.85,0.84,0.84,0.84,0.84,0.84,0.84,0.84,0.84,0.85,0.85,0.85,0.85,0.85,0.85,0.85,0.86,0.86,0.86,0.87,0.87,0.87,0.87,0.87,0.87,0.86,0.87,0.87,0.87,0.87,0.87,0.86,0.87,0.86,0.86,0.87,0.87,0.87,0.88,0.88,0.88,0.89,0.89,0.89,0.89,0.89,0.89,0.88,0.89,0.89,0.88,0.89,0.89,0.89,0.89,0.89,0.89,0.89,0.89,0.89,0.89,0.89,0.89,0.89,0.89,0.89,0.90,0.90,0.89,0.89,0.89,0.89,0.89,0.89,0.89,0.89,0.88,0.89,0.89,0.88,0.89,0.89,0.89,0.89,0.89,0.89,0.89,0.89,0.89,0.89,0.89,0.90,0.90,0.90,0.90,0.90,0.90,0.90,0.90,0.90,0.91,0.91,0.91,0.91,0.91,0.91,0.91,0.91,0.91,0.91,0.91,0.91,0.92,0.92,0.91,0.91,0.91,0.92,0.92,0.91,0.91,0.91,0.91,0.91,0.91,0.91,0.90,0.90,0.90,0.90,0.90,0.90,0.90,0.90,0.90,0.90,0.90,0.90,0.89,0.89,0.89,0.89,0.90,0.90,0.89,0.89,0.89,0.89,0.89,0.90,0.90,0.89,0.89,0.89,0.89,0.90,0.89,0.89,0.90,0.89,0.90,0.90,0.90,0.90,0.89,0.90,0.90,0.90,0.90,0.90,0.90,0.90,0.89,0.89,0.88,0.88,0.88,0.87,0.87,0.87,0.87,0.87,0.87,0.86,0.86,0.86,0.85,0.85,0.85,0.85,0.85,0.85,0.85,0.85,0.85,0.84,0.84,0.85,0.85,0.84,0.84,0.84,0.84,0.85,0.85,0.86,0.86,0.85,0.86,0.86,0.86,0.86,0.86,0.86,0.87,0.87,0.87,0.87,0.87,0.87,0.87,0.87,0.87,0.87,0.87,0.87,0.87,0.88,0.87,0.88,0.87,0.88,0.88,0.88,0.88,0.88,0.88,0.88,0.87,0.88,0.87,0.87,0.87,0.86,0.85,0.85,0.85,0.84,0.84,0.84,0.84,0.84,0.84,0.83,0.84,0.84,0.84,0.84,0.84,0.84,0.84,0.84,0.83,0.84,0.83,0.84,0.84,0.83,0.83,0.83,0.82,0.82,0.82,0.82,0.82,0.82,0.82,0.82,0.81,0.82,0.81,0.81,0.81,0.81,0.82,0.82,0.82,0.82,0.82,0.83,0.83,0.83,0.83,0.84,0.83,0.83,0.83,0.82,0.81,0.81,0.80,0.79,0.78,0.78,0.77,0.76,0.76,0.76,0.76,0.76,0.76,0.75,0.75,0.75,0.75,0.76,0.76,0.76,0.77,0.78,0.78,0.78,0.78,0.78,0.78,0.78,0.78,0.78,0.77,0.77,0.77,0.77,0.77,0.76,0.76,0.77,0.77,0.77,0.78,0.79,0.79,0.81,0.81,0.82,0.83,0.84,0.85,0.85,0.86,0.86,0.87,0.87,0.88,0.88,0.88,0.87,0.87,0.87,0.87,0.87,0.86,0.86,0.86,0.86,0.86,0.86,0.86,0.86,0.87,0.87,0.87,0.87,0.87,0.87,0.87,0.88,0.88,0.87,0.87,0.87,0.87,0.87,0.87,0.87,0.87,0.87,0.87,0.87,0.87,0.87,0.87,0.87,0.87,0.87,0.87,0.87,0.87,0.88,0.87,0.87,0.87,0.87,0.88,0.88
P51157	0.47,0.47,0.45,0.43,0.42,0.41,0.41,0.39,0.38,0.37,0.36,0.35,0.35,0.35,0.36,0.36,0.36,0.37,0.38,0.39,0.40,0.39,0.38,0.36,0.36,0.35,0.33,0.32,0.32,0.30,0.30,0.30,0.30,0.30,0.31,0.31,0.31,0.33,0.36,0.36,0.36,0.36,0.35,0.35,0.35,0.35,0.35,0.34,0.34,0.34,0.34,0.36,0.36,0.36,0.37,0.37,0.38,0.38,0.37,0.35,0.35,0.34,0.32,0.32,0.32,0.31,0.31,0.30,0.29,0.28,0.28,0.26,0.25,0.24,0.24,0.24,0.25,0.25,0.24,0.22,0.22,0.22,0.22,0.22,0.24,0.25,0.25,0.24,0.26,0.26,0.26,0.27,0.26,0.26,0.25,0.25,0.26,0.24,0.26,0.27,0.28,0.27,0.26,0.27,0.25,0.24,0.24,0.23,0.23,0.24,0.24,0.25,0.26,0.27,0.29,0.30,0.30,0.30,0.29,0.29,0.30,0.31,0.31,0.31,0.32,0.32,0.30,0.31,0.32,0.33,0.33,0.35,0.34,0.33,0.34,0.34,0.33,0.31,0.31,0.28,0.28,0.28,0.27,0.28,0.28,0.28,0.29,0.29,0.29,0.29,0.29,0.29,0.28,0.28,0.27,0.26,0.26,0.26,0.26,0.27,0.27,0.27,0.27,0.28,0.29,0.28,0.27,0.29,0.31,0.29,0.29,0.29,0.29,0.30,0.32,0.33,0.35,0.36,0.38,0.40,0.42,0.43,0.44,0.46,0.48,0.49,0.51,0.52,0.54,0.56,0.58,0.60,0.61,0.64,0.66,0.68,0.69,0.71,0.72,0.73,0.75,0.74,0.76,0.76,0.76,0.77,0.79,0.81,0.81,0.81,0.83,0.84,0.85,0.85,0.87,0.87,0.88,0.87,0.88,0.89,0.89
Q96QF0	0.86,0.87,0.87,0.86,0.86,0.86,0.87,0.85,0.85,0.84,0.83,0.83,0.84,0.84,0.84,0.85,0.85,0.85,0.85,0.85,0.85,0.85,0.85,0.85,0.85,0.85,0.85,0.85,0.85,0.85,0.85,0.85,0.85,0.85,0.86,0.86,0.86,0.86,0.86,0.86,0.86,0.86,0.86,0.85,0.86,0.86,0.86,0.86,0.87,0.87,0.88,0.89,0.89,0.88,0.88,0.87,0.87,0.86,0.86,0.86,0.87,0.87,0.86,0.86,0.85,0.85,0.85,0.85,0.85,0.86,0.86,0.86,0.86,0.85,0.85,0.85,0.85,0.86,0.85,0.86,0.86,0.86,0.85,0.85,0.86,0.86,0.85,0.86,0.86,0.86,0.86,0.87,0.87,0.86,0.86,0.87,0.88,0.87,0.88,0.88,0.88,0.87,0.88,0.88,0.89,0.89,0.89,0.89,0.89,0.89,0.89,0.89,0.89,0.89,0.90,0.90,0.90,0.90,0.90,0.90,0.89,0.90,0.89,0.90,0.90,0.90,0.90,0.90,0.90,0.90,0.89,0.89,0.89,0.89,0.89,0.89,0.89,0.88,0.88,0.87,0.87,0.87,0.87,0.87,0.86,0.85,0.84,0.83,0.82,0.81,0.81,0.80,0.79,0.78,0.76,0.76,0.75,0.74,0.74,0.73,0.72,0.71,0.70,0.69,0.68,0.68,0.67,0.66,0.66,0.65,0.64,0.63,0.63,0.62,0.61,0.61,0.60,0.59,0.58,0.58,0.57,0.57,0.56,0.55,0.55,0.55,0.55,0.55,0.55,0.56,0.55,0.55,0.54,0.54,0.54,0.54,0.54,0.55,0.54,0.54,0.53,0.53,0.54,0.53,0.54,0.53,0.53,0.53,0.53,0.53,0.53,0.53,0.52,0.52,0.52,0.52,0.52,0.52,0.53,0.53,0.53,0.53,0.53,0.53,0.53,0.53,0.53,0.53,0.53,0.53,0.53,0.52,0.52,0.53,0.53,0.53,0.53,0.53,0.53,0.53,0.54,0.55,0.56,0.57,0.58,0.59,0.60,0.61,0.62,0.63,0.63,0.64,0.65,0.66,0.67,0.68,0.68,0.69,0.70,0.71,0.72,0.73,0.74,0.75,0.76,0.77,0.78,0.78,0.79,0.80,0.81,0.81,0.82,0.84,0.85,0.86,0.86,0.87,0.88,0.89,0.89,0.89,0.89,0.89,0.89,0.89,0.88,0.88,0.88,0.88,0.87,0.88,0.86,0.85,0.85,0.85,0.83,0.81,0.80,0.78,0.76,0.75,0.74,0.72,0.71,0.70,0.70,0.69,0.67,0.66,0.64,0.63,0.63,0.62,0.61,0.59,0.56,0.55,0.54,0.52,0.50,0.49,0.48,0.46,0.44,0.43,0.42,0.40,0.38,0.37,0.35,0.36,0.34,0.35,0.36,0.35,0.33,0.34,0.35,0.33,0.33,0.35,0.34,0.32,0.33,0.34,0.33,0.32,0.31,0.31,0.31,0.31,0.32,0.31,0.32,0.33,0.34,0.36,0.36,0.38,0.40,0.42,0.42,0.43,0.44,0.45,0.46,0.47,0.47,0.47,0.46,0.47,0.47,0.47,0.46,0.43,0.43,0.43,0.42,0.43,0.45,0.46,0.47,0.47,0.47,0.47,0.46,0.45,0.45,0.45,0.45,0.46,0.47,0.47,0.47,0.47,0.45,0.43,0.41,0.40,0.38,0.37,0.35,0.34,0.32,0.31,0.30,0.29,0.27,0.27,0.27,0.28,0.27,0.25,0.24,0.24,0.24,0.25,0.25,0.25,0.24,0.23,0.23,0.23,0.23,0.24,0.26,0.26,0.28,0.28,0.29,0.29,0.27,0.26,0.25,0.25,0.24,0.24,0.25,0.25,0.25,0.26,0.26,0.26,0.26,0.26,0.26,0.27,0.28,0.29,0.30,0.31,0.31,0.32,0.34,0.36,0.37,0.38,0.39,0.39,0.40,0.39,0.39,0.39,0.38,0.39,0.38,0.35,0.35,0.35,0.35,0.34,0.34,0.35,0.37,0.37
O94762	0.64,0.65,0.63,0.61,0.61,0.60,0.61,0.62,0.60,0.60,0.59,0.60,0.59,0.57,0.56,0.56,0.55,0.53,0.52,0.51,0.50,0.48,0.48,0.46,0.45,0.44,0.42,0.40,0.38,0.36,0.34,0.33,0.32,0.31,0.30,0.30,0.30,0.29,0.28,0.28,0.28,0.27,0.25,0.24,0.24,0.22,0.22,0.20,0.19,0.21,0.20,0.19,0.17,0.16,0.16,0.15,0.14,0.14,0.15,0.15,0.16,0.16,0.16,0.15,0.15,0.14,0.13,0.15,0.15,0.15,0.16,0.18,0.18,0.20,0.20,0.21,0.20,0.20,0.20,0.20,0.19,0.21,0.23,0.23,0.24,0.26,0.27,0.28,0.28,0.30,0.29,0.29,0.29,0.30,0.30,0.30,0.31,0.32,0.34,0.36,0.36,0.36,0.36,0.36,0.35,0.34,0.34,0.33,0.32,0.32,0.33,0.32,0.30,0.30,0.29,0.31,0.31,0.31,0.31,0.32,0.32,0.32,0.32,0.31,0.30,0.30,0.30,0.29,0.29,0.29,0.27,0.26,0.26,0.26,0.25,0.25,0.25,0.24,0.23,0.21,0.19,0.19,0.17,0.18,0.18,0.19,0.19,0.20,0.21,0.22,0.23,0.23,0.23,0.24,0.24,0.24,0.22,0.21,0.21,0.21,0.21,0.22,0.22,0.22,0.22,0.22,0.22,0.20,0.20,0.18,0.18,0.18,0.17,0.17,0.17,0.18,0.19,0.20,0.19,0.20,0.21,0.22,0.22,0.22,0.23,0.22,0.22,0.22,0.22,0.22,0.23,0.24,0.23,0.23,0.24,0.22,0.23,0.24,0.24,0.24,0.24,0.24,0.24,0.25,0.24,0.23,0.23,0.23,0.23,0.23,0.23,0.24,0.25,0.25,0.25,0.28,0.29,0.28,0.28,0.28,0.28,0.27,0.27,0.28,0.28,0.26,0.26,0.27,0.26,0.26,0.26,0.25,0.25,0.26,0.28,0.29,0.30,0.31,0.32,0.31,0.30,0.30,0.29,0.28,0.27,0.27,0.27,0.28,0.29,0.30,0.30,0.30,0.30,0.31,0.30,0.30,0.28,0.28,0.27,0.27,0.30,0.30,0.31,0.31,0.31,0.30,0.31,0.31,0.31,0.31,0.32,0.32,0.31,0.31,0.31,0.30,0.29,0.28,0.28,0.28,0.28,0.29,0.29,0.30,0.30,0.30,0.31,0.32,0.32,0.31,0.31,0.30,0.30,0.29,0.28,0.28,0.29,0.29,0.29,0.29,0.29,0.27,0.27,0.26,0.26,0.26,0.26,0.25,0.25,0.25,0.25,0.24,0.23,0.23,0.21,0.20,0.18,0.19,0.18,0.17,0.16,0.16,0.15,0.14,0.14,0.14,0.14,0.13,0.12,0.11,0.11,0.11,0.11,0.13,0.14,0.16,0.16,0.15,0.14,0.14,0.14,0.13,0.12,0.12,0.12,0.13,0.13,0.13,0.14,0.14,0.14,0.15,0.15,0.16,0.15,0.17,0.17,0.18,0.17,0.18,0.20,0.20,0.21,0.23,0.25,0.25,0.26,0.28,0.29,0.30,0.31,0.31,0.32,0.31,0.31,0.30,0.29,0.30,0.29,0.30,0.30,0.30,0.30,0.31,0.31,0.31,0.30,0.30,0.31,0.30,0.31,0.31,0.30,0.30,0.30,0.30,0.29,0.30,0.29,0.29,0.29,0.28,0.29,0.30,0.29,0.29,0.28,0.29,0.29,0.28,0.27,0.27,0.27,0.26,0.28,0.28,0.29,0.29,0.29,0.29,0.30,0.31,0.31,0.31,0.31,0.32,0.32,0.32,0.33,0.33,0.34,0.35,0.37,0.39,0.40,0.41,0.44,0.46,0.46,0.48,0.50,0.51,0.53,0.53,0.53,0.55,0.55,0.57,0.58,0.58,0.60,0.62,0.64,0.65,0.67,0.67,0.68,0.70,0.71,0.72,0.74,0.75,0.76,0.78,0.80,0.81,0.83,0.85,0.86,0.87,0.88,0.89,0.89,0.89,0.88,0.88,0.87,0.86,0.85,0.85,0.83,0.83,0.82,0.81,0.80,0.79,0.78,0.77,0.76,0.75,0.74,0.72,0.71,0.71,0.70,0.69,0.68,0.69,0.68,0.68,0.68,0.68,0.67,0.67,0.66,0.65,0.64,0.63,0.62,0.62,0.63,0.61,0.60,0.59,0.58,0.57,0.56,0.57,0.57,0.57,0.57,0.56,0.56,0.56,0.56,0.55,0.54,0.55,0.55,0.53,0.52,0.53,0.52,0.51,0.51,0.51,0.49,0.48,0.47,0.45,0.43,0.42,0.41,0.39,0.38,0.39,0.39,0.38,0.40,0.40,0.39,0.39,0.39,0.40,0.40,0.40,0.40,0.41,0.40,0.39,0.37,0.37,0.37,0.35,0.34,0.35,0.34,0.33,0.33,0.35,0.35,0.36,0.36,0.36,0.38,0.38,0.37,0.38,0.39,0.38,0.38,0.39,0.40,0.39,0.39,0.40,0.38,0.37,0.37,0.36,0.35,0.34,0.34,0.34,0.34,0.34,0.36,0.35,0.36,0.36,0.37,0.40,0.41,0.42,0.45,0.47,0.49,0.51,0.53,0.54,0.54,0.57,0.57,0.58,0.60,0.60,0.60,0.61,0.61,0.62,0.63,0.65,0.65,0.66,0.67,0.69,0.70,0.72,0.74,0.75,0.76,0.78,0.80,0.80,0.80,0.81,0.81,0.82,0.83,0.83,0.85,0.85,0.85,0.85,0.86,0.86,0.85,0.84,0.83,0.82,0.81,0.80,0.80,0.80,0.79,0.79,0.79,0.80,0.81,0.83,0.83,0.83,0.84,0.84,0.83,0.84,0.84,0.84,0.84,0.84,0.84,0.84,0.83,0.83,0.83,0.84,0.84,0.84,0.84,0.84,0.83,0.83,0.83,0.83,0.82,0.82,0.83,0.83,0.84,0.84,0.85,0.86,0.87,0.87,0.88,0.88,0.88,0.89,0.89,0.89,0.88,0.88,0.89,0.88,0.88,0.88,0.88,0.88,0.88,0.89,0.88,0.88,0.88,0.89,0.89,0.89,0.89,0.89,0.89,0.90,0.89,0.90,0.90,0.90,0.90,0.90,0.88,0.88,0.88,0.88,0.87,0.86,0.85,0.84,0.83,0.82,0.81,0.80,0.79,0.78,0.77,0.76,0.75,0.73,0.72,0.72,0.71,0.70,0.70,0.70,0.70,0.69,0.70,0.70,0.70,0.70,0.69,0.69,0.69,0.69,0.68,0.69,0.69,0.69,0.70,0.69,0.70,0.71,0.71,0.72,0.73,0.74,0.74,0.75,0.76,0.77,0.78,0.79,0.80,0.80,0.81,0.82,0.83,0.85,0.86,0.87,0.87,0.89,0.90,0.89,0.89,0.90,0.90,0.90,0.90,0.90,0.89,0.90,0.90,0.90,0.89,0.90,0.90,0.90,0.90,0.90,0.90,0.90,0.90,0.90,0.90,0.90,0.90,0.90,0.91,0.90,0.91,0.91,0.91,0.90,0.91,0.91,0.90,0.91,0.90,0.90,0.91,0.91,0.91,0.90,0.90,0.91,0.90,0.91,0.91,0.91,0.91,0.91,0.91,0.91,0.91,0.91,0.90,0.90,0.90,0.91,0.90,0.90,0.90,0.90,0.90,0.91,0.90,0.90,0.89,0.89,0.89,0.89,0.89,0.88,0.88,0.88,0.88,0.88,0.87,0.88,0.87,0.88,0.87,0.87,0.88,0.88,0.88,0.88,0.88,0.87,0.88,0.87,0.87,0.87,0.88,0.87,0.88,0.88,0.88,0.88,0.87,0.87,0.87,0.86,0.84,0.83,0.82,0.82,0.79,0.78,0.78,0.76,0.74,0.73,0.72,0.71,0.69,0.68,0.67,0.66,0.64,0.64,0.63,0.62,0.60,0.58,0.56,0.55,0.53,0.52,0.50,0.48,0.47,0.46,0.43,0.41,0.41,0.39,0.37,0.35,0.33,0.32,0.29,0.29,0.30,0.30,0.30,0.29,0.30,0.32,0.33,0.33,0.33,0.34,0.35,0.33,0.33,0.34,0.34,0.33,0.33,0.34,0.34,0.33,0.32,0.33,0.35,0.35,0.36,0.37,0.36,0.38,0.39,0.39,0.40,0.40,0.40,0.40,0.41,0.42,0.43,0.43,0.46,0.48,0.50,0.49,0.49,0.49,0.49,0.48,0.47,0.46,0.46,0.47,0.47,0.47,0.48,0.49,0.50,0.50,0.51,0.54,0.53,0.52,0.55
Q15286	0.28,0.28,0.28,0.27,0.26,0.26,0.26,0.25,0.25,0.25,0.27,0.27,0.28,0.28,0.30,0.31,0.32,0.33,0.33,0.33,0.34,0.31,0.30,0.29,0.28,0.28,0.27,0.28,0.28,0.29,0.30,0.30,0.32,0.33,0.34,0.35,0.35,0.35,0.34,0.35,0.34,0.35,0.34,0.33,0.33,0.34,0.33,0.34,0.36,0.36,0.36,0.36,0.36,0.35,0.35,0.34,0.33,0.32,0.32,0.33,0.33,0.32,0.31,0.31,0.30,0.29,0.28,0.27,0.27,0.26,0.26,0.25,0.26,0.26,0.25,0.25,0.25,0.25,0.25,0.26,0.26,0.26,0.26,0.27,0.28,0.28,0.29,0.30,0.29,0.28,0.30,0.31,0.29,0.29,0.29,0.29,0.27,0.26,0.26,0.24,0.23,0.24,0.24,0.25,0.27,0.29,0.31,0.31,0.33,0.33,0.34,0.34,0.35,0.36,0.34,0.36,0.37,0.36,0.35,0.37,0.37,0.37,0.39,0.39,0.39,0.39,0.39,0.38,0.36,0.36,0.35,0.34,0.33,0.34,0.35,0.35,0.35,0.36,0.37,0.37,0.37,0.37,0.37,0.36,0.35,0.34,0.32,0.31,0.30,0.31,0.31,0.31,0.31,0.30,0.29,0.30,0.29,0.29,0.30,0.32,0.32,0.32,0.33,0.32,0.34,0.34,0.35,0.35,0.37,0.38,0.39,0.41,0.42,0.43,0.44,0.45,0.46,0.49,0.50,0.51,0.54,0.55,0.56,0.57,0.58,0.60,0.60,0.61,0.63,0.65,0.65,0.66,0.67,0.68,0.69,0.70,0.72,0.73,0.74,0.75,0.75
P57735	0.43,0.44,0.42,0.41,0.39,0.38,0.37,0.36,0.35,0.34,0.33,0.32,0.32,0.32,0.33,0.34,0.34,0.34,0.35,0.37,0.37,0.37,0.36,0.34,0.33,0.32,0.30,0.29,0.28,0.27,0.27,0.27,0.27,0.27,0.28,0.28,0.30,0.33,0.33,0.33,0.32,0.32,0.31,0.32,0.31,0.32,0.31,0.31,0.31,0.31,0.31,0.32,0.34,0.34,0.34,0.33,0.33,0.32,0.32,0.31,0.30,0.29,0.28,0.28,0.28,0.27,0.26,0.26,0.25,0.24,0.24,0.23,0.22,0.21,0.22,0.21,0.22,0.22,0.20,0.20,0.21,0.22,0.21,0.23,0.23,0.23,0.23,0.24,0.24,0.24,0.25,0.26,0.26,0.24,0.25,0.27,0.26,0.26,0.26,0.25,0.24,0.23,0.23,0.21,0.20,0.21,0.21,0.21,0.22,0.24,0.26,0.27,0.28,0.29,0.29,0.30,0.30,0.30,0.30,0.29,0.30,0.30,0.30,0.30,0.29,0.31,0.32,0.34,0.32,0.33,0.33,0.33,0.31,0.30,0.30,0.29,0.28,0.28,0.29,0.29,0.30,0.30,0.31,0.32,0.32,0.32,0.32,0.32,0.31,0.31,0.30,0.29,0.28,0.28,0.27,0.28,0.27,0.27,0.27,0.28,0.29,0.29,0.30,0.31,0.32,0.32,0.32,0.32,0.32,0.33,0.34,0.36,0.37,0.39,0.41,0.43,0.45,0.46,0.47,0.49,0.50,0.51,0.54,0.55,0.56,0.59,0.61,0.62,0.64,0.67,0.68,0.70,0.71,0.73,0.74,0.75,0.76,0.78,0.79,0.80,0.81,0.81,0.82,0.83,0.84,0.85,0.85,0.86,0.87,0.89,0.89,0.91,0.91
O75783	0.92,0.91,0.91,0.91,0.90,0.91,0.91,0.90,0.91,0.91,0.90,0.91,0.91,0.91,0.91,0.91,0.91,0.91,0.90,0.91,0.91,0.90,0.91,0.90,0.91,0.91,0.90,0.91,0.91,0.91,0.91,0.90,0.90,0.91,0.91,0.91,0.90,0.90,0.90,0.90,0.89,0.89,0.89,0.88,0.88,0.87,0.86,0.85,0.85,0.84,0.82,0.82,0.80,0.79,0.79,0.77,0.75,0.75,0.75,0.73,0.71,0.70,0.71,0.70,0.69,0.67,0.65,0.63,0.61,0.59,0.59,0.58,0.56,0.54,0.53,0.51,0.49,0.49,0.48,0.48,0.48,0.47,0.46,0.44,0.44,0.44,0.44,0.42,0.42,0.42,0.41,0.40,0.39,0.39,0.38,0.36,0.37,0.38,0.36,0.37,0.38,0.39,0.37,0.35,0.33,0.33,0.33,0.33,0.33,0.33,0.33,0.31,0.30,0.31,0.32,0.32,0.32,0.33,0.33,0.33,0.31,0.31,0.33,0.33,0.33,0.33,0.33,0.32,0.34,0.36,0.35,0.36,0.37,0.39,0.41,0.41,0.42,0.41,0.41,0.42,0.43,0.43,0.43,0.43,0.45,0.46,0.47,0.48,0.49,0.49,0.49,0.49,0.49,0.48,0.48,0.46,0.45,0.45,0.44,0.42,0.42,0.42,0.41,0.39,0.39,0.39,0.38,0.37,0.37,0.37,0.36,0.36,0.37,0.38,0.38,0.37,0.37,0.37,0.37,0.35,0.35,0.33,0.32,0.31,0.31,0.30,0.29,0.28,0.27,0.27,0.27,0.27,0.29,0.29,0.29,0.30,0.32,0.32,0.34,0.35,0.36,0.37,0.36,0.37,0.37,0.37,0.37,0.38,0.39,0.38,0.36,0.37,0.35,0.34,0.32,0.30,0.29,0.29,0.28,0.28,0.28,0.28,0.29,0.30,0.31,0.31,0.30,0.31,0.31,0.30,0.30,0.30,0.29,0.27,0.27,0.27,0.26,0.25,0.26,0.24,0.23,0.23,0.23,0.23,0.22,0.23,0.22,0.21,0.21,0.20,0.20,0.20,0.19,0.19,0.18,0.18,0.18,0.18,0.18,0.19,0.19,0.20,0.20,0.18,0.18,0.17,0.16,0.16,0.17,0.16,0.16,0.16,0.16,0.16,0.16,0.16,0.15,0.16,0.14,0.13,0.13,0.14,0.13,0.13,0.15,0.14,0.14,0.14,0.14,0.13,0.13,0.13,0.13,0.12,0.12,0.12,0.12,0.12,0.12,0.12,0.11,0.10,0.10,0.09,0.09,0.09,0.09,0.10,0.11,0.11,0.11,0.11,0.11,0.12,0.12,0.14,0.15,0.15,0.16,0.18,0.18,0.18,0.18,0.18,0.18,0.18,0.19,0.19,0.19,0.20,0.21,0.21,0.22,0.23,0.23,0.23,0.24,0.26,0.26,0.27,0.29,0.29,0.32,0.32,0.34,0.36,0.38,0.37,0.37,0.37,0.37,0.37,0.37,0.38,0.37,0.37,0.35,0.35,0.35,0.34,0.33,0.34,0.34,0.32,0.33,0.34,0.32,0.31,0.32,0.31,0.30,0.29,0.31,0.30,0.30,0.30,0.31,0.32,0.30,0.31,0.33,0.31,0.33,0.32,0.31,0.30,0.29,0.28,0.28,0.28,0.29,0.29,0.29,0.30,0.30,0.30,0.32,0.33,0.32,0.33,0.34,0.34,0.33,0.34,0.35,0.34,0.33,0.35,0.37,0.38,0.39,0.39,0.41,0.41,0.41,0.42,0.43,0.43,0.43,0.43,0.43,0.41,0.42,0.41,0.40,0.41,0.41,0.41,0.42,0.42,0.41,0.41,0.42,0.42,0.42,0.42,0.43,0.42
Q7L804	0.33,0.31,0.31,0.32,0.31,0.32,0.33,0.33,0.32,0.35,0.36,0.36,0.36,0.35,0.34,0.33,0.32,0.32,0.31,0.30,0.30,0.29,0.28,0.29,0.29,0.29,0.29,0.29,0.27,0.28,0.27,0.28,0.29,0.30,0.30,0.31,0.32,0.32,0.33,0.33,0.34,0.34,0.34,0.34,0.33,0.33,0.34,0.33,0.33,0.34,0.32,0.30,0.30,0.31,0.32,0.33,0.35,0.36,0.38,0.37,0.38,0.37,0.38,0.37,0.35,0.34,0.33,0.32,0.31,0.31,0.32,0.33,0.35,0.35,0.34,0.35,0.34,0.33,0.33,0.32,0.32,0.31,0.31,0.31,0.31,0.30,0.32,0.30,0.30,0.30,0.30,0.31,0.34,0.33,0.34,0.34,0.33,0.33,0.32,0.31,0.32,0.31,0.33,0.33,0.34,0.36,0.38,0.40,0.42,0.43,0.44,0.44,0.42,0.40,0.39,0.38,0.38,0.38,0.38,0.38,0.39,0.39,0.38,0.39,0.39,0.41,0.43,0.42,0.43,0.44,0.44,0.45,0.45,0.44,0.45,0.45,0.46,0.47,0.49,0.50,0.52,0.52,0.54,0.54,0.55,0.56,0.56,0.55,0.56,0.56,0.56,0.56,0.57,0.59,0.61,0.63,0.65,0.66,0.68,0.70,0.72,0.73,0.75,0.76,0.78,0.79,0.79,0.79,0.81,0.82,0.82,0.83,0.83,0.83,0.84,0.84,0.85,0.84,0.84,0.84,0.84,0.84,0.85,0.85,0.85,0.85,0.85,0.86,0.86,0.86,0.86,0.86,0.86,0.86,0.85,0.85,0.85,0.84,0.84,0.85,0.85,0.85,0.85,0.85,0.85,0.85,0.86,0.85,0.86,0.86,0.86,0.86,0.86,0.87,0.87,0.86,0.87,0.87,0.87,0.87,0.87,0.88,0.87,0.87,0.87,0.87,0.87,0.87,0.86,0.86,0.86,0.86,0.85,0.85,0.85,0.84,0.85,0.84,0.85,0.84,0.84,0.84,0.84,0.84,0.84,0.85,0.85,0.84,0.85,0.84,0.84,0.84,0.83,0.83,0.82,0.82,0.83,0.83,0.83,0.82,0.83,0.83,0.83,0.83,0.84,0.83,0.84,0.84,0.84,0.84,0.84,0.85,0.85,0.85,0.85,0.85,0.86,0.86,0.87,0.87,0.87,0.87,0.87,0.87,0.86,0.86,0.86,0.86,0.86,0.86,0.85,0.85,0.85,0.86,0.85,0.85,0.85,0.84,0.84,0.84,0.84,0.84,0.83,0.83,0.83,0.83,0.83,0.82,0.82,0.83,0.83,0.83,0.83,0.83,0.83,0.84,0.84,0.83,0.84,0.84,0.83,0.83,0.84,0.84,0.84,0.84,0.84,0.84,0.84,0.84,0.84,0.85,0.85,0.85,0.85,0.86,0.87,0.86,0.86,0.86,0.85,0.85,0.85,0.86,0.86,0.86,0.86,0.87,0.87,0.87,0.87,0.87,0.87,0.87,0.86,0.86,0.87,0.86,0.86,0.86,0.87,0.87,0.86,0.87,0.87,0.87,0.87,0.87,0.87,0.88,0.87,0.87,0.87,0.87,0.87,0.88,0.87,0.87,0.88,0.89,0.89,0.89,0.90,0.90,0.91,0.90,0.90,0.89,0.89,0.88,0.89,0.89,0.89,0.89,0.89,0.89,0.89,0.88,0.88,0.89,0.89,0.89,0.89,0.89,0.88,0.88,0.89,0.88,0.88,0.88,0.88,0.89,0.89,0.89,0.88,0.88,0.88,0.88,0.88,0.87,0.87,0.87,0.87,0.85,0.84,0.83,0.83,0.82,0.82,0.83,0.82,0.81,0.80,0.80,0.79,0.77,0.76,0.75,0.74,0.73,0.72,0.71,0.70,0.69,0.68,0.67,0.66,0.65,0.65,0.64,0.62,0.61,0.60,0.59,0.58,0.57,0.56,0.56,0.55,0.55,0.54,0.54,0.53,0.52,0.52,0.52,0.51,0.51,0.51,0.51,0.51,0.51,0.51,0.50,0.50,0.50,0.51,0.52,0.52,0.53,0.54,0.54,0.55,0.57,0.57,0.58,0.59,0.60,0.61,0.62,0.63,0.64,0.65,0.65,0.66,0.66,0.66,0.67,0.67,0.67,0.68,0.68,0.68,0.69,0.70,0.72,0.73,0.74,0.76,0.77,0.77,0.77
Q06141	0.68,0.68,0.69,0.69,0.70,0.70,0.71,0.71,0.72,0.72,0.73,0.74,0.74,0.74,0.75,0.75,0.75,0.74,0.74,0.73,0.73,0.73,0.73,0.71,0.70,0.69,0.68,0.68,0.69,0.67,0.66,0.65,0.63,0.62,0.62,0.61,0.62,0.60,0.60,0.58,0.57,0.57,0.56,0.54,0.53,0.52,0.50,0.48,0.47,0.47,0.45,0.44,0.44,0.42,0.40,0.38,0.36,0.34,0.34,0.32,0.32,0.32,0.30,0.29,0.29,0.29,0.28,0.27,0.26,0.25,0.25,0.25,0.26,0.28,0.28,0.28,0.29,0.30,0.30,0.30,0.30,0.30,0.29,0.28,0.28,0.28,0.27,0.27,0.28,0.27,0.27,0.28,0.28,0.27,0.28,0.30,0.30,0.32,0.32,0.32,0.33,0.32,0.32,0.31,0.34,0.34,0.35,0.35,0.36,0.37,0.37,0.37,0.37,0.37,0.36,0.37,0.37,0.36,0.35,0.35,0.37,0.38,0.39,0.40,0.40,0.40,0.40,0.40,0.40,0.38,0.39,0.39,0.38,0.37,0.36,0.36,0.35,0.34,0.34,0.34,0.34,0.34,0.35,0.36,0.36,0.35,0.34,0.32,0.32,0.30,0.30,0.29,0.29,0.29,0.30,0.29,0.28,0.29,0.28,0.27,0.27,0.25,0.23,0.23,0.23,0.23,0.24,0.25,0.26,0.27,0.28,0.27,0.25,0.25,0.25
Q15493	0.34,0.33,0.32,0.33,0.35,0.35,0.35,0.34,0.33,0.32,0.31,0.30,0.29,0.28,0.28,0.28,0.28,0.28,0.28,0.27,0.27,0.24,0.23,0.21,0.22,0.22,0.23,0.24,0.23,0.24,0.25,0.23,0.24,0.23,0.25,0.24,0.24,0.24,0.24,0.24,0.24,0.24,0.24,0.24,0.25,0.24,0.25,0.25,0.25,0.25,0.25,0.25,0.25,0.25,0.26,0.26,0.25,0.24,0.24,0.24,0.25,0.25,0.27,0.28,0.29,0.28,0.28,0.28,0.27,0.27,0.26,0.26,0.26,0.25,0.27,0.27,0.27,0.29,0.31,0.31,0.31,0.31,0.31,0.31,0.31,0.29,0.28,0.26,0.26,0.26,0.27,0.27,0.27,0.27,0.26,0.26,0.25,0.25,0.25,0.25,0.26,0.27,0.28,0.27,0.25,0.25,0.24,0.25,0.25,0.25,0.25,0.25,0.24,0.24,0.24,0.22,0.20,0.19,0.18,0.18,0.19,0.19,0.20,0.20,0.21,0.22,0.22,0.23,0.24,0.24,0.23,0.23,0.23,0.23,0.23,0.23,0.23,0.23,0.23,0.24,0.25,0.25,0.24,0.24,0.23,0.22,0.21,0.21,0.19,0.18,0.17,0.18,0.19,0.19,0.19,0.19,0.19,0.19,0.20,0.19,0.19,0.18,0.19,0.20,0.19,0.20,0.20,0.20,0.21,0.20,0.21,0.22,0.23,0.23,0.24,0.25,0.26,0.28,0.29,0.29,0.29,0.28,0.27,0.26,0.25,0.25,0.25,0.25,0.25,0.26,0.27,0.28,0.27,0.26,0.26,0.26,0.26,0.26,0.26,0.26,0.26,0.25,0.25,0.23,0.21,0.22,0.20,0.21,0.19,0.20,0.20,0.20,0.20,0.21,0.22,0.20,0.21,0.20,0.20,0.18,0.20,0.19,0.20,0.20,0.20,0.20,0.20,0.20,0.20,0.20,0.19,0.18,0.19,0.20,0.20,0.21,0.22,0.22,0.22,0.22,0.21,0.21,0.21,0.21,0.22,0.23,0.23,0.25,0.26,0.28,0.26,0.25,0.26,0.26,0.26,0.27,0.27,0.26,0.26,0.25,0.24,0.23,0.23,0.22,0.23,0.23,0.23,0.25,0.25,0.26,0.26,0.27,0.28,0.27,0.26,0.27,0.26,0.26,0.27,0.27,0.28,0.29,0.29,0.30,0.30,0.30,0.29,0.30,0.29,0.27,0.26,0.26,0.26,0.25,0.23,0.23,0.21,0.20,0.21
Q8N392	0.91,0.91,0.90,0.90,0.90,0.91,0.90,0.90,0.89,0.90,0.89,0.89,0.89,0.89,0.88,0.89,0.89,0.89,0.88,0.88,0.88,0.88,0.87,0.87,0.87,0.87,0.87,0.87,0.86,0.87,0.87,0.87,0.87,0.87,0.87,0.87,0.87,0.87,0.86,0.86,0.86,0.86,0.85,0.85,0.84,0.84,0.83,0.82,0.81,0.81,0.80,0.79,0.79,0.78,0.76,0.76,0.74,0.71,0.70,0.69,0.67,0.65,0.64,0.63,0.61,0.60,0.59,0.58,0.56,0.56,0.55,0.55,0.55,0.55,0.55,0.55,0.55,0.54,0.53,0.53,0.52,0.52,0.52,0.51,0.51,0.50,0.49,0.48,0.48,0.47,0.46,0.45,0.44,0.43,0.43,0.43,0.42,0.43,0.43,0.43,0.43,0.44,0.44,0.44,0.46,0.48,0.48,0.47,0.48,0.48,0.48,0.48,0.46,0.45,0.43,0.41,0.40,0.40,0.39,0.38,0.37,0.38,0.36,0.33,0.33,0.33,0.32,0.32,0.32,0.33,0.33,0.32,0.33,0.33,0.33,0.33,0.33,0.34,0.33,0.35,0.36,0.36,0.37,0.38,0.39,0.38,0.38,0.39,0.40,0.40,0.40,0.40,0.41,0.42,0.42,0.43,0.44,0.46,0.46,0.48,0.50,0.52,0.52,0.54,0.56,0.58,0.59,0.61,0.63,0.64,0.65,0.67,0.69,0.70,0.72,0.74,0.75,0.76,0.78,0.79,0.80,0.80,0.82,0.82,0.83,0.83,0.84,0.84,0.84,0.85,0.85,0.86,0.86,0.87,0.88,0.89,0.90,0.90,0.90,0.90,0.90,0.90,0.90,0.90,0.89,0.89,0.88,0.86,0.86,0.84,0.83,0.80,0.80,0.78,0.76,0.74,0.71,0.70,0.68,0.66,0.64,0.63,0.62,0.61,0.60,0.59,0.58,0.58,0.58,0.57,0.57,0.58,0.58,0.58,0.58,0.58,0.58,0.58,0.58,0.58,0.56,0.54,0.53,0.51,0.50,0.50,0.49,0.49,0.49,0.49,0.49,0.48,0.49,0.47,0.48,0.48,0.49,0.49,0.49,0.49,0.51,0.52,0.51,0.50,0.51,0.50,0.48,0.48,0.46,0.44,0.42,0.40,0.38,0.35,0.33,0.30,0.29,0.26,0.24,0.23,0.21,0.21,0.23,0.22,0.24,0.23,0.24,0.23,0.22,0.22,0.21,0.22,0.24,0.24,0.26,0.25,0.26,0.27,0.29,0.29,0.29,0.27,0.26,0.26,0.27,0.25,0.26,0.27,0.25,0.25,0.27,0.27,0.27,0.28,0.30,0.32,0.32,0.34,0.35,0.36,0.36,0.37,0.36,0.35,0.34,0.32,0.33,0.33,0.32,0.32,0.32,0.32,0.31,0.30,0.31,0.31,0.30,0.29,0.29,0.28,0.29,0.29,0.29,0.28,0.29,0.29,0.30,0.29,0.30,0.31,0.33,0.32,0.32,0.33,0.33,0.31,0.30,0.31,0.30,0.29,0.29,0.29,0.30,0.30,0.30,0.32,0.34,0.34,0.33,0.34,0.35,0.36,0.37,0.37,0.37,0.36,0.35,0.35,0.34,0.33,0.33,0.31,0.31,0.31,0.31,0.30,0.29,0.29,0.29,0.28,0.27,0.27,0.26,0.26,0.24,0.23,0.23,0.23,0.22,0.21,0.22,0.21,0.20,0.20,0.20,0.19,0.18,0.18,0.16,0.18,0.18,0.18,0.16,0.15,0.15,0.13,0.13,0.12,0.12,0.12,0.12,0.12,0.12,0.12,0.12,0.12,0.13,0.15,0.14,0.14,0.14,0.14,0.13,0.13,0.14,0.14,0.14,0.14,0.14,0.14,0.14,0.14,0.15,0.15,0.14,0.16,0.17,0.17,0.17,0.19,0.17,0.17,0.17,0.17,0.17,0.17,0.18,0.18,0.18,0.18,0.17,0.17,0.17,0.17,0.18,0.17,0.17,0.17,0.16,0.17,0.17,0.17,0.18,0.20,0.22,0.23,0.24,0.26,0.28,0.29,0.30,0.31,0.31,0.31,0.31,0.32,0.30,0.30,0.29,0.28,0.27,0.27,0.26,0.26,0.25,0.25,0.25,0.25,0.25,0.27,0.28,0.28,0.28,0.28,0.28,0.28,0.28,0.28,0.28,0.27,0.27,0.26,0.26,0.24,0.24,0.22,0.21,0.20,0.19,0.18,0.17,0.17,0.17,0.17,0.18,0.20,0.20,0.22,0.23,0.25,0.25,0.26,0.28,0.29,0.30,0.32,0.34,0.35,0.37,0.39,0.39,0.41,0.43,0.45,0.47,0.49,0.52,0.53,0.55,0.57,0.60,0.60,0.63,0.64,0.66,0.67,0.67,0.67,0.66,0.67,0.66,0.66,0.65,0.66,0.66,0.64,0.64,0.64,0.64,0.63,0.61,0.62,0.60,0.60,0.58,0.58,0.58,0.58,0.56,0.55,0.52,0.51,0.50,0.48,0.46,0.45,0.43,0.41,0.39,0.40,0.38,0.37,0.38,0.37,0.38,0.38,0.37,0.39,0.39,0.40,0.41,0.42,0.42,0.42,0.42,0.40,0.40,0.38,0.38,0.38,0.38,0.38,0.36,0.37,0.36,0.36,0.35,0.34,0.32,0.34,0.34,0.34,0.34,0.33,0.33,0.34,0.33,0.32,0.34,0.34,0.32,0.32,0.33,0.31,0.31,0.29,0.28,0.26,0.24,0.25,0.24,0.24,0.25,0.24,0.24,0.25,0.25,0.26,0.27,0.27,0.27,0.27,0.27,0.28,0.28,0.28,0.29,0.30,0.31,0.32,0.31,0.31,0.32
Q8NC24	0.71,0.71,0.69,0.68,0.68,0.68,0.67,0.67,0.66,0.65,0.64,0.64,0.64,0.63,0.63,0.63,0.62,0.62,0.61,0.61,0.61,0.60,0.60,0.59,0.59,0.58,0.58,0.58,0.58,0.59,0.59,0.60,0.60,0.61,0.62,0.63,0.63,0.64,0.65,0.65,0.66,0.67,0.68,0.67,0.68,0.68,0.68,0.68,0.69,0.69,0.69,0.69,0.70,0.70,0.70,0.70,0.70,0.71,0.71,0.71,0.72,0.71,0.72,0.71,0.71,0.70,0.70,0.68,0.67,0.66,0.66,0.66,0.65,0.64,0.65,0.65,0.65,0.65,0.65,0.65,0.65,0.65,0.65,0.65,0.67,0.67,0.67,0.69,0.69,0.69,0.70,0.71,0.72,0.73,0.73,0.74,0.75,0.76,0.76,0.76,0.77,0.76,0.77,0.77,0.77,0.78,0.80,0.80,0.81,0.82,0.82,0.80,0.80,0.81,0.81,0.80,0.79,0.79,0.79,0.78,0.78,0.78,0.79,0.78,0.78,0.79,0.78,0.79,0.79,0.79,0.79,0.78,0.78,0.79,0.79,0.78,0.78,0.78,0.76,0.74,0.75,0.73,0.74,0.73,0.72,0.72,0.72,0.72,0.72,0.71,0.71,0.70,0.71,0.70,0.70,0.70,0.70,0.71,0.70,0.70,0.71,0.71,0.71,0.71,0.71,0.71,0.70,0.71,0.70,0.70,0.70,0.71,0.71,0.71,0.71,0.71,0.72,0.72,0.73,0.75,0.76,0.77,0.78,0.79,0.80,0.81,0.82,0.82,0.82,0.83,0.84,0.85,0.87,0.87,0.88,0.88,0.89,0.89,0.89,0.89,0.90,0.90,0.89,0.90,0.90,0.90,0.90,0.90,0.90,0.90,0.90,0.90,0.89,0.90,0.90,0.89,0.90,0.90,0.90,0.89,0.89,0.89,0.89,0.89,0.89,0.89,0.89,0.88,0.88,0.88,0.88,0.87,0.88,0.88,0.88,0.88,0.89,0.88,0.89,0.89,0.89,0.88,0.89,0.89,0.89,0.88,0.88,0.89,0.89,0.89,0.89,0.89,0.90,0.90,0.90,0.89,0.89,0.89,0.89,0.88,0.89,0.89,0.89,0.89,0.89,0.89,0.89,0.89,0.89,0.89,0.89,0.89,0.89,0.89,0.89,0.88,0.89,0.89,0.89,0.88,0.88,0.89,0.89,0.89,0.89,0.89,0.89,0.89,0.89,0.89,0.89,0.89,0.89,0.89,0.89,0.89,0.89,0.90,0.90,0.90,0.90,0.90,0.90
Q96EH5	0.54,0.55,0.53,0.53,0.53,0.53,0.52,0.52,0.52,0.52,0.53,0.55,0.54,0.55,0.55,0.55,0.56,0.55,0.56,0.56,0.57,0.56,0.55,0.55,0.54,0.56,0.56,0.56,0.55,0.56,0.57,0.56,0.57,0.58,0.59,0.58,0.59,0.59,0.58,0.59,0.59,0.59,0.59,0.60,0.61,0.61,0.61,0.63,0.64,0.64,0.65
Q99729	0.92,0.91,0.90,0.91,0.91,0.90,0.90,0.91,0.90,0.90,0.91,0.91,0.90,0.90,0.90,0.90,0.89,0.90,0.90,0.90,0.90,0.89,0.89,0.89,0.89,0.88,0.89,0.89,0.88,0.88,0.88,0.88,0.87,0.86,0.85,0.83,0.83,0.82,0.79,0.78,0.78,0.75,0.75,0.75,0.74,0.73,0.73,0.72,0.69,0.68,0.65,0.64,0.61,0.59,0.58,0.56,0.55,0.54,0.54,0.52,0.51,0.49,0.49,0.48,0.46,0.45,0.44,0.42,0.40,0.40,0.39,0.37,0.35,0.35,0.34,0.33,0.34,0.32,0.31,0.31,0.31,0.30,0.31,0.32,0.32,0.32,0.32,0.33,0.31,0.33,0.33,0.33,0.33,0.33,0.33,0.32,0.32,0.33,0.33,0.32,0.33,0.32,0.31,0.31,0.31,0.31,0.31,0.32,0.33,0.35,0.35,0.34,0.35,0.35,0.35,0.37,0.37,0.38,0.38,0.39,0.39,0.39,0.40,0.39,0.39,0.37,0.37,0.37,0.37,0.39,0.39,0.39,0.39,0.40,0.40,0.40,0.40,0.40,0.40,0.39,0.39,0.39,0.41,0.42,0.40,0.40,0.41,0.42,0.40,0.39,0.38,0.39,0.40,0.38,0.39,0.40,0.38,0.37,0.38,0.38,0.39,0.39,0.38,0.38,0.38,0.37,0.38,0.37,0.38,0.38,0.38,0.39,0.40,0.40,0.40,0.41,0.41,0.41,0.41,0.40,0.40,0.39,0.39,0.38,0.38,0.40,0.39,0.38,0.38,0.38,0.38,0.37,0.37,0.38,0.40,0.40,0.38,0.39,0.39,0.38,0.40,0.38,0.39,0.39,0.39,0.39,0.39,0.38,0.38,0.37,0.36,0.36,0.36,0.35,0.35,0.35,0.36,0.38,0.39,0.41,0.43,0.45,0.47,0.47,0.48,0.49,0.50,0.52,0.54,0.55,0.56,0.58,0.60,0.60,0.61,0.62,0.62,0.65,0.66,0.68,0.69,0.69,0.71,0.72,0.74,0.76,0.78,0.79,0.81,0.83,0.84,0.85,0.85,0.85,0.86,0.87,0.87,0.88,0.88,0.89,0.89,0.90,0.90,0.90,0.91,0.91,0.91,0.91,0.90,0.90,0.90,0.90,0.90,0.90,0.90,0.89,0.89,0.89,0.89,0.88,0.88,0.88,0.88,0.88,0.88,0.88,0.88,0.88,0.88,0.88,0.88,0.88,0.88,0.88,0.88,0.89,0.89,0.90,0.90,0.90,0.90,0.90,0.90,0.89,0.89,0.89,0.89,0.90,0.90,0.90,0.90,0.90,0.91,0.91,0.90,0.90,0.91,0.92,0.91,0.92,0.92,0.92,0.92,0.92,0.92,0.92,0.93,0.93,0.92,0.92,0.92,0.92
Q8WVD3	0.57,0.56,0.55,0.53,0.51,0.51,0.50,0.49,0.47,0.46,0.45,0.45,0.45,0.45,0.45,0.45,0.44,0.43,0.42,0.42,0.43,0.41,0.39,0.37,0.36,0.34,0.33,0.33,0.33,0.33,0.32,0.32,0.31,0.30,0.29,0.28,0.30,0.31,0.31,0.33,0.32,0.32,0.34,0.35,0.35,0.36,0.37,0.38,0.38,0.40,0.40,0.40,0.40,0.40,0.39,0.38,0.39,0.39,0.39,0.40,0.41,0.40,0.41,0.41,0.41,0.40,0.41,0.42,0.40,0.40,0.40,0.41,0.40,0.41,0.41,0.41,0.42,0.41,0.40,0.41,0.39,0.39,0.40,0.39,0.37,0.39,0.39,0.38,0.37,0.39,0.38,0.38,0.39,0.40,0.41,0.43,0.45,0.45,0.46,0.48,0.49,0.49,0.50,0.51,0.53,0.54,0.56,0.57,0.59,0.60,0.61,0.61,0.62,0.63,0.64,0.66,0.67,0.68,0.70,0.71,0.72,0.74,0.76,0.76,0.76,0.78,0.78,0.79,0.80,0.80,0.80,0.80,0.81,0.81,0.80,0.79,0.77,0.76,0.74,0.73,0.71,0.71,0.70,0.70,0.69,0.69,0.67,0.65,0.63,0.62,0.62,0.60,0.58,0.57,0.55,0.53,0.52,0.51,0.51,0.49,0.48,0.46,0.45,0.44,0.43,0.43,0.41,0.40,0.38,0.37,0.36,0.35,0.34,0.34,0.33,0.34,0.36,0.36,0.36,0.38,0.39,0.40,0.40,0.39,0.39,0.38,0.37,0.36,0.36,0.36,0.35,0.34,0.36,0.37,0.36,0.38,0.39,0.40,0.40,0.40,0.42,0.42,0.42,0.42,0.42,0.44,0.43,0.44,0.46,0.48,0.48,0.48,0.49,0.50,0.49,0.49,0.48,0.47,0.48,0.48,0.48,0.48,0.48,0.49,0.51,0.51,0.52,0.53,0.55,0.55,0.56,0.58,0.59,0.59,0.59,0.60,0.60,0.60,0.61,0.61,0.60,0.59,0.59,0.61,0.62
P34096	0.60,0.60,0.60,0.61,0.61,0.61,0.62,0.62,0.60,0.60,0.60,0.59,0.57,0.58,0.57,0.56,0.55,0.54,0.53,0.52,0.51,0.49,0.49,0.49,0.49,0.48,0.47,0.47,0.46,0.46,0.46,0.45,0.44,0.43,0.43,0.41,0.40,0.41,0.41,0.40,0.40,0.39,0.38,0.38,0.38,0.37,0.37,0.35,0.36,0.36,0.35,0.34,0.33,0.33,0.31,0.31,0.32,0.33,0.34,0.34,0.34,0.35,0.36,0.35,0.33,0.34,0.33,0.35,0.35,0.34,0.35,0.33,0.35,0.37,0.37,0.38,0.39,0.39,0.38,0.36,0.37,0.35,0.36,0.37,0.36,0.34,0.32,0.32,0.31,0.31,0.30,0.31,0.33,0.35,0.36,0.38,0.38,0.38,0.39,0.37,0.37,0.37,0.38,0.37,0.38,0.39,0.37,0.38,0.37,0.37,0.36,0.35,0.35,0.33,0.32,0.32,0.31,0.33,0.34,0.35,0.35,0.34,0.34,0.33,0.33,0.33,0.34,0.35,0.35,0.36,0.36,0.36,0.36,0.35,0.34,0.34,0.32,0.32,0.31,0.30,0.31,0.30,0.31,0.30,0.30,0.30,0.29
O60930	0.88,0.88,0.88,0.88,0.88,0.86,0.84,0.82,0.80,0.77,0.74,0.73,0.72,0.70,0.70,0.70,0.69,0.68,0.66,0.65,0.65,0.63,0.62,0.61,0.60,0.58,0.57,0.56,0.55,0.53,0.51,0.51,0.50,0.49,0.47,0.46,0.44,0.42,0.40,0.39,0.37,0.36,0.35,0.34,0.33,0.33,0.31,0.31,0.32,0.32,0.32,0.34,0.35,0.36,0.37,0.38,0.39,0.40,0.42,0.43,0.46,0.46,0.47,0.49,0.49,0.50,0.53,0.53,0.55,0.56,0.58,0.60,0.60,0.62,0.62,0.64,0.66,0.68,0.70,0.72,0.72,0.74,0.74,0.76,0.77,0.78,0.78,0.80,0.81,0.83,0.84,0.86,0.87,0.87,0.87,0.88,0.88,0.88,0.88,0.88,0.88,0.88,0.88,0.87,0.86,0.85,0.86,0.83,0.83,0.83,0.82,0.81,0.79,0.77,0.76,0.74,0.72,0.72,0.70,0.68,0.66,0.64,0.62,0.60,0.58,0.56,0.54,0.53,0.52,0.51,0.50,0.50,0.50,0.50,0.49,0.48,0.47,0.45,0.42,0.40,0.38,0.36,0.34,0.32,0.31,0.31,0.31,0.29,0.31,0.29,0.28,0.27,0.26,0.27,0.27,0.27,0.28,0.29,0.28,0.28,0.29,0.29,0.30,0.30,0.30,0.30,0.30,0.30,0.29,0.28,0.27,0.26,0.24,0.22,0.21,0.19,0.18,0.18,0.19,0.20,0.22,0.22,0.23,0.24,0.24,0.24,0.23,0.21,0.21,0.20,0.20,0.20,0.20,0.20,0.19,0.20,0.20,0.18,0.18,0.18,0.19,0.18,0.19,0.19,0.19,0.20,0.22,0.23,0.24,0.24,0.25,0.26,0.28,0.29,0.30,0.31,0.33,0.33,0.34,0.33,0.34,0.34,0.34,0.32,0.32,0.33,0.33,0.33,0.35,0.35,0.35,0.36,0.37,0.37,0.38,0.38,0.38,0.39,0.39,0.40,0.39,0.39,0.39,0.40,0.40,0.40,0.40,0.39,0.38,0.36,0.37,0.37,0.36,0.34,0.33,0.32,0.30,0.30,0.31,0.29,0.29,0.29,0.28,0.30,0.31,0.33,0.33,0.34,0.34,0.33,0.33,0.34,0.33,0.32,0.32,0.32,0.32,0.32,0.33,0.33,0.32,0.33,0.33,0.33,0.32,0.31
Q96A37	0.89,0.88,0.88,0.87,0.86,0.85,0.83,0.81,0.80,0.79,0.77,0.75,0.73,0.72,0.71,0.70,0.70,0.69,0.68,0.66,0.65,0.65,0.63,0.61,0.59,0.57,0.56,0.56,0.55,0.55,0.53,0.51,0.49,0.47,0.45,0.44,0.43,0.40,0.39,0.39,0.38,0.36,0.36,0.35,0.36,0.36,0.35,0.35,0.35,0.35,0.34,0.35,0.36,0.38,0.38,0.38,0.38,0.37,0.38,0.40,0.40,0.40,0.41,0.41,0.42,0.43,0.43,0.43,0.43,0.42,0.41,0.42,0.44,0.45,0.46,0.46,0.45,0.44,0.45,0.44,0.44,0.45,0.46,0.46,0.46,0.44,0.41,0.42,0.43,0.43,0.42,0.43,0.42,0.40,0.41,0.41,0.41,0.42,0.42,0.40,0.40,0.41,0.40,0.40,0.41,0.42,0.42,0.44,0.46,0.46,0.47,0.48,0.49,0.48,0.49,0.49,0.51,0.52,0.54,0.55,0.56,0.57,0.57,0.57,0.57,0.58,0.58,0.60,0.60,0.58,0.59,0.59,0.58,0.58,0.60,0.59,0.58,0.59,0.60,0.59,0.60,0.59,0.59,0.59,0.58,0.56,0.55,0.54,0.52,0.50,0.50,0.50,0.49,0.49,0.50,0.48,0.49,0.48,0.48,0.46,0.45,0.44,0.42,0.40,0.39,0.39,0.38,0.38,0.37,0.38,0.39,0.39,0.41,0.42,0.43,0.43,0.42,0.43,0.42,0.41,0.41,0.41,0.41,0.39,0.39,0.40,0.42,0.41,0.42,0.43,0.43,0.43,0.43,0.44,0.44,0.42,0.43,0.42,0.43,0.42,0.44,0.45,0.47,0.47,0.48,0.48,0.48,0.49,0.49,0.49,0.48,0.49,0.49,0.49,0.49,0.49,0.50,0.51,0.51,0.51,0.52,0.53,0.53,0.54,0.56,0.57,0.57,0.56,0.58,0.58,0.58,0.60,0.59,0.58,0.58,0.59,0.60
Q5VTB9	0.88,0.88,0.89,0.87,0.87,0.87,0.87,0.87,0.86,0.87,0.86,0.86,0.87,0.86,0.87,0.87,0.87,0.87,0.87,0.87,0.87,0.87,0.87,0.88,0.88,0.88,0.88,0.88,0.88,0.87,0.87,0.87,0.87,0.86,0.86,0.85,0.86,0.86,0.86,0.85,0.86,0.86,0.86,0.86,0.87,0.87,0.87,0.87,0.87,0.87,0.86,0.86,0.87,0.86,0.87,0.87,0.87,0.86,0.86,0.86,0.86,0.86,0.86,0.85,0.85,0.85,0.85,0.85,0.85,0.85,0.86,0.85,0.85,0.85,0.85,0.85,0.85,0.84,0.85,0.84,0.85,0.85,0.85,0.85,0.85,0.85,0.85,0.85,0.85,0.85,0.85,0.86,0.86,0.85,0.86,0.85,0.85,0.85,0.85,0.85,0.84,0.85,0.86,0.85,0.86,0.86,0.86,0.86,0.86,0.86,0.86,0.86,0.86,0.86,0.86,0.86,0.86,0.86,0.87,0.87,0.88,0.87,0.87,0.87,0.87,0.87,0.87,0.86,0.86,0.86,0.86,0.87,0.87,0.87,0.87,0.87,0.88,0.87,0.88,0.88,0.88,0.88,0.88,0.88,0.88,0.87,0.87,0.87,0.87,0.87,0.88,0.88,0.88,0.88,0.88,0.89,0.88,0.88,0.88,0.88,0.88,0.88,0.87,0.87,0.88,0.87,0.87,0.87,0.87,0.87,0.87,0.87,0.86,0.87,0.87,0.87,0.87,0.86,0.87,0.87,0.88,0.88,0.88,0.88,0.88,0.88,0.89,0.89,0.89,0.89,0.90,0.90,0.88,0.88,0.87,0.87,0.87,0.87,0.87,0.88,0.86,0.84,0.83,0.82,0.82,0.81,0.81,0.81,0.80,0.79,0.77,0.76,0.77,0.77,0.75,0.74,0.73,0.72,0.71,0.70,0.68,0.68,0.66,0.65,0.64,0.63,0.62,0.61,0.60,0.59,0.59,0.59,0.59,0.60,0.60,0.61,0.61,0.61,0.62,0.62,0.62,0.63,0.64,0.65,0.67,0.67,0.68,0.69,0.69,0.70,0.71,0.73,0.73,0.73,0.74,0.75,0.76,0.77,0.77,0.79,0.81,0.82,0.82,0.84,0.85,0.86,0.87,0.87,0.88,0.88,0.89,0.88,0.87,0.87,0.86,0.85,0.84,0.84,0.83,0.83,0.82,0.81,0.80,0.79,0.78,0.77,0.76,0.76,0.75,0.74,0.74,0.73,0.73,0.72,0.71,0.70,0.69,0.69,0.68,0.67,0.67,0.67,0.66,0.66,0.67,0.67,0.67,0.68,0.68,0.68,0.68,0.69,0.70,0.71,0.71,0.72,0.72,0.72,0.73,0.74,0.74,0.75,0.75,0.76,0.77,0.79,0.79,0.80,0.81,0.81,0.82,0.82,0.81,0.81,0.81,0.81,0.81,0.81,0.82,0.82,0.82,0.82,0.81,0.79,0.78,0.78,0.76,0.74,0.73,0.72,0.72,0.71,0.69,0.68,0.68,0.67,0.66,0.65,0.66,0.65,0.64,0.64,0.65,0.65,0.65,0.65,0.65,0.65,0.65,0.65,0.65,0.65,0.66,0.67,0.67,0.68,0.69,0.68,0.69,0.68,0.67,0.67,0.67,0.67,0.67,0.68,0.68,0.68,0.67,0.67,0.67,0.67,0.67,0.67,0.66,0.66,0.67,0.67,0.67,0.68,0.68,0.69,0.67,0.66,0.65,0.65,0.64,0.64,0.63,0.62,0.61,0.61,0.60,0.59,0.59,0.59,0.59,0.58,0.59,0.60,0.60,0.62,0.62,0.63,0.64,0.65,0.65,0.66,0.67,0.69,0.70,0.71,0.71,0.72,0.75,0.76,0.76,0.76,0.77,0.78,0.78,0.79,0.79,0.80,0.81,0.82,0.83,0.83,0.84,0.84,0.85,0.85,0.85,0.87,0.88,0.88,0.89,0.89,0.89,0.90,0.90,0.89,0.89,0.88,0.88,0.88,0.87,0.86,0.85,0.84,0.83,0.82,0.82,0.81,0.80,0.79,0.77,0.77,0.76,0.75,0.74,0.72,0.71,0.69,0.68,0.66,0.66,0.66,0.64,0.63,0.63,0.62,0.61,0.59,0.59,0.57,0.56,0.56,0.55,0.55,0.53,0.52,0.51,0.50,0.49,0.46,0.45,0.44,0.44,0.43,0.43,0.43,0.42,0.40,0.39,0.38,0.38,0.37,0.36,0.35,0.35,0.34,0.34,0.33,0.33,0.34,0.34,0.33,0.31,0.32,0.31,0.31,0.32,0.32,0.33,0.32,0.32,0.31,0.29,0.28,0.26,0.26,0.25,0.25,0.27,0.29,0.29,0.30,0.31,0.30,0.30,0.30,0.30,0.30,0.31,0.32,0.32,0.31,0.32,0.33,0.35,0.34,0.34,0.36,0.36,0.35
P52434	0.35,0.36,0.38,0.40,0.39,0.37,0.37,0.36,0.36,0.35,0.35,0.34,0.35,0.36,0.36,0.37,0.36,0.37,0.36,0.35,0.34,0.32,0.31,0.31,0.31,0.32,0.33,0.33,0.34,0.33,0.35,0.36,0.37,0.37,0.36,0.36,0.36,0.35,0.33,0.32,0.31,0.30,0.28,0.27,0.25,0.26,0.28,0.28,0.29,0.30,0.30,0.31,0.31,0.32,0.32,0.32,0.32,0.34,0.34,0.36,0.37,0.39,0.39,0.39,0.39,0.41,0.40,0.39,0.41,0.39,0.40,0.38,0.38,0.37,0.37,0.37,0.38,0.38,0.39,0.40,0.41,0.42,0.43,0.45,0.46,0.48,0.49,0.48,0.49,0.49,0.48,0.48,0.47,0.46,0.44,0.42,0.42,0.40,0.41,0.41,0.39,0.39,0.37,0.38,0.37,0.37,0.36,0.35,0.36,0.36,0.37,0.36,0.37,0.37,0.37,0.38,0.39,0.40,0.39,0.40,0.39,0.38,0.37,0.35,0.33,0.33,0.31,0.29,0.30,0.31,0.31,0.31,0.31,0.31,0.32,0.33,0.34,0.34,0.34,0.33,0.32,0.32,0.32,0.33,0.33,0.35,0.35,0.36,0.36,0.37
P09001	0.88,0.88,0.89,0.88,0.88,0.88,0.87,0.88,0.88,0.88,0.88,0.88,0.88,0.87,0.87,0.87,0.87,0.86,0.87,0.86,0.86,0.85,0.85,0.86,0.85,0.85,0.85,0.84,0.83,0.81,0.80,0.80,0.78,0.77,0.78,0.78,0.77,0.75,0.74,0.73,0.71,0.70,0.69,0.68,0.66,0.65,0.65,0.64,0.62,0.61,0.60,0.58,0.56,0.56,0.56,0.54,0.54,0.53,0.51,0.49,0.50,0.49,0.49,0.48,0.47,0.47,0.46,0.45,0.46,0.46,0.46,0.47,0.47,0.47,0.46,0.44,0.42,0.41,0.40,0.39,0.38,0.38,0.37,0.36,0.35,0.36,0.36,0.36,0.35,0.36,0.35,0.35,0.35,0.36,0.36,0.36,0.36,0.36,0.34,0.34,0.34,0.32,0.32,0.30,0.29,0.30,0.28,0.27,0.25,0.24,0.24,0.24,0.22,0.22,0.22,0.23,0.25,0.26,0.28,0.30,0.32,0.32,0.32,0.32,0.31,0.31,0.30,0.29,0.28,0.29,0.28,0.29,0.29,0.28,0.28,0.29,0.28,0.28,0.29,0.31,0.31,0.32,0.33,0.33,0.33,0.34,0.35,0.36,0.36,0.36,0.36,0.35,0.34,0.35,0.35,0.35,0.33,0.33,0.32,0.31,0.29,0.28,0.28,0.28,0.28,0.29,0.28,0.29,0.29,0.29,0.29,0.28,0.28,0.27,0.26,0.26,0.23,0.23,0.22,0.21,0.20,0.20,0.20,0.18,0.18,0.18,0.16,0.14,0.15,0.15,0.16,0.17,0.19,0.20,0.20,0.20,0.20,0.20,0.19,0.21,0.20,0.21,0.23,0.22,0.24,0.25,0.26,0.27,0.28,0.29,0.31,0.33,0.33,0.35,0.36,0.37,0.38,0.39,0.41,0.41,0.42,0.43,0.44,0.44,0.45,0.48,0.50,0.50,0.52,0.53,0.53,0.53,0.54,0.55,0.54,0.54,0.54,0.54,0.54,0.55,0.54,0.54,0.54,0.53,0.54,0.53,0.53,0.53,0.53,0.52,0.51,0.49,0.47,0.46,0.45,0.43,0.43,0.42,0.43,0.42,0.42,0.41,0.39,0.38,0.37,0.36,0.35,0.35,0.34,0.32,0.31,0.31,0.31,0.31,0.29,0.29,0.27,0.27,0.26,0.26,0.25,0.25,0.26,0.25,0.26,0.26,0.25,0.26,0.27,0.27,0.26,0.28,0.29,0.30,0.30,0.30,0.30,0.30,0.30,0.28,0.28,0.29,0.29,0.31,0.33,0.35,0.37,0.36,0.36,0.37,0.38,0.38,0.37,0.36,0.36,0.37,0.37,0.38,0.39,0.40,0.42,0.43,0.45,0.46,0.46,0.46,0.46,0.48,0.48,0.48,0.48,0.48,0.48,0.47,0.48,0.49,0.50,0.52,0.53,0.55,0.56,0.57,0.57,0.59,0.57,0.57,0.55,0.53
Q7Z7H8	0.85,0.85,0.85,0.85,0.85,0.84,0.84,0.85,0.84,0.83,0.83,0.83,0.83,0.81,0.82,0.81,0.82,0.81,0.81,0.80,0.79,0.78,0.78,0.78,0.78,0.77,0.76,0.75,0.74,0.74,0.73,0.73,0.72,0.72,0.71,0.71,0.71,0.70,0.71,0.70,0.69,0.69,0.69,0.69,0.68,0.69,0.69,0.69,0.69,0.69,0.70,0.70,0.70,0.71,0.71,0.70,0.70,0.69,0.68,0.68,0.68,0.67,0.66,0.66,0.65,0.64,0.63,0.62,0.62,0.61,0.61,0.61,0.60,0.59,0.58,0.56,0.54,0.52,0.51,0.50,0.49,0.48,0.49,0.47,0.46,0.46,0.46,0.45,0.44,0.43,0.42,0.41,0.40,0.39,0.37,0.36,0.36,0.36,0.36,0.37,0.35,0.35,0.35,0.35,0.35,0.34,0.35,0.36,0.37,0.37,0.37,0.36,0.35,0.35,0.33,0.35,0.37,0.37,0.39,0.40,0.40,0.42,0.41,0.39,0.41,0.40,0.38,0.38,0.38,0.39,0.37,0.36,0.36,0.35,0.34,0.33,0.35,0.34,0.34,0.34,0.32,0.33,0.32,0.32,0.31,0.32,0.32,0.31,0.32,0.32,0.32,0.34,0.34,0.33,0.34,0.34,0.34,0.31,0.31,0.29,0.28,0.28,0.28,0.29,0.30,0.28,0.30,0.31,0.31,0.30,0.29,0.29,0.30,0.31,0.31,0.33,0.34,0.33,0.33,0.34,0.35,0.36,0.36,0.37,0.38,0.39,0.39,0.40,0.41,0.40,0.39,0.40,0.40,0.40,0.41,0.41,0.42,0.43,0.44,0.46,0.47,0.49,0.49,0.49,0.49,0.50,0.51,0.50,0.50,0.50,0.50,0.51,0.52,0.52,0.53,0.54,0.53,0.54,0.54,0.54,0.54,0.54,0.55,0.55,0.55,0.55,0.56,0.57,0.57,0.58,0.59,0.60,0.60,0.61,0.62,0.63,0.64,0.65,0.66,0.67,0.68,0.68,0.68,0.68,0.69,0.68,0.69,0.69,0.70,0.70,0.71,0.72,0.73,0.74,0.74,0.75,0.76,0.77,0.77,0.78,0.80
Q96E11	0.83,0.83,0.83,0.84,0.84,0.84,0.84,0.85,0.84,0.84,0.84,0.84,0.84,0.84,0.84,0.84,0.85,0.85,0.85,0.85,0.85,0.84,0.84,0.84,0.84,0.84,0.84,0.83,0.83,0.83,0.83,0.83,0.84,0.84,0.84,0.84,0.84,0.84,0.85,0.84,0.85,0.85,0.85,0.85,0.85,0.85,0.85,0.85,0.84,0.84,0.84,0.82,0.82,0.81,0.81,0.79,0.78,0.78,0.76,0.74,0.75,0.73,0.72,0.71,0.69,0.69,0.68,0.66,0.65,0.65,0.64,0.62,0.61,0.60,0.58,0.56,0.55,0.54,0.52,0.51,0.50,0.49,0.47,0.46,0.46,0.45,0.43,0.42,0.40,0.40,0.39,0.38,0.39,0.37,0.38,0.36,0.36,0.36,0.35,0.36,0.35,0.34,0.34,0.36,0.37,0.38,0.38,0.38,0.38,0.37,0.37,0.38,0.38,0.37,0.37,0.37,0.38,0.38,0.39,0.40,0.40,0.40,0.40,0.40,0.39,0.37,0.37,0.37,0.36,0.38,0.37,0.38,0.39,0.39,0.38,0.39,0.39,0.38,0.37,0.38,0.37,0.37,0.37,0.38,0.37,0.36,0.36,0.36,0.36,0.36,0.36,0.36,0.36,0.37,0.39,0.38,0.38,0.37,0.37,0.35,0.35,0.34,0.34,0.35,0.36,0.37,0.39,0.40,0.41,0.40,0.39,0.39,0.38,0.37,0.38,0.38,0.37,0.38,0.39,0.39,0.38,0.39,0.40,0.39,0.38,0.38,0.38,0.37,0.36,0.38,0.37,0.38,0.37,0.37,0.36,0.35,0.35,0.35,0.35,0.36,0.38,0.37,0.38,0.39,0.39,0.39,0.39,0.39,0.39,0.39,0.38,0.39,0.38,0.38,0.39,0.38,0.38,0.38,0.38,0.37,0.37,0.37,0.37,0.36,0.36,0.36,0.35,0.35,0.35,0.35,0.35,0.35,0.35,0.35,0.35,0.35,0.35,0.36,0.36,0.36,0.36,0.36,0.37,0.37,0.35,0.34,0.34,0.33,0.32,0.31,0.31,0.32,0.31,0.31,0.32,0.32,0.32,0.32,0.34,0.34,0.34,0.36
Q9NQL2	0.94,0.94,0.94,0.94,0.94,0.93,0.93,0.93,0.92,0.93,0.93,0.92,0.93,0.92,0.92,0.92,0.92,0.92,0.92,0.92,0.92,0.92,0.92,0.92,0.92,0.93,0.93,0.93,0.93,0.92,0.91,0.90,0.89,0.88,0.87,0.87,0.87,0.86,0.85,0.84,0.84,0.82,0.80,0.79,0.76,0.74,0.72,0.70,0.68,0.67,0.66,0.65,0.63,0.61,0.59,0.58,0.56,0.53,0.51,0.50,0.48,0.45,0.44,0.42,0.41,0.40,0.39,0.37,0.36,0.35,0.34,0.34,0.34,0.33,0.34,0.34,0.32,0.32,0.32,0.32,0.32,0.31,0.31,0.32,0.31,0.32,0.34,0.34,0.35,0.35,0.35,0.34,0.32,0.33,0.32,0.32,0.32,0.32,0.32,0.32,0.33,0.33,0.34,0.34,0.34,0.34,0.35,0.36,0.35,0.35,0.34,0.35,0.35,0.33,0.32,0.32,0.32,0.31,0.30,0.28,0.27,0.26,0.24,0.24,0.23,0.23,0.22,0.22,0.24,0.24,0.25,0.26,0.27,0.27,0.26,0.27,0.28,0.28,0.29,0.29,0.29,0.27,0.27,0.27,0.27,0.27,0.27,0.26,0.25,0.26,0.27,0.26,0.26,0.25,0.25,0.25,0.23,0.22,0.22,0.22,0.22,0.23,0.25,0.26,0.27,0.29,0.30,0.31,0.30,0.30,0.30,0.30,0.30,0.30,0.30,0.30,0.30,0.31,0.31,0.31,0.31,0.32,0.33,0.33,0.32,0.35,0.35,0.35,0.35,0.36,0.37,0.35,0.37,0.36,0.37,0.37,0.37,0.38,0.38,0.38,0.37,0.38,0.38,0.37,0.37,0.36,0.34,0.32,0.31,0.31,0.29,0.28,0.28,0.27,0.26,0.26,0.26,0.25,0.26,0.26,0.26,0.27,0.26,0.26,0.26,0.27,0.25,0.24,0.23,0.24,0.22,0.20,0.22,0.22,0.22,0.22,0.22,0.22,0.22,0.22,0.22,0.22,0.21,0.20,0.20,0.20,0.20,0.20,0.20,0.20,0.20,0.20,0.20,0.20,0.22,0.22,0.24,0.24,0.25,0.23,0.25,0.25,0.23,0.23,0.24,0.23,0.22,0.23,0.23,0.22,0.21,0.22,0.22,0.20,0.20,0.22,0.21,0.23,0.23,0.25,0.26,0.27,0.29,0.31,0.34,0.35,0.35,0.36,0.38,0.38,0.38,0.40,0.41,0.43,0.43,0.42,0.42,0.41,0.41,0.41,0.41,0.42,0.42,0.43,0.43,0.42,0.42,0.42,0.41,0.41,0.41,0.41,0.40,0.41,0.42,0.40,0.39,0.39,0.37,0.36,0.34,0.33,0.33,0.32,0.32,0.30,0.29,0.29,0.30,0.29,0.30,0.31,0.30,0.29,0.28,0.28,0.27,0.28,0.29,0.28,0.27,0.28,0.26,0.25,0.24,0.26,0.26,0.26,0.28,0.29,0.29,0.30,0.31,0.32,0.31,0.32,0.34,0.35,0.36,0.37,0.39,0.40,0.42,0.42,0.43,0.42,0.43,0.45,0.45,0.45,0.46,0.47,0.48,0.50,0.52,0.53,0.55,0.56,0.57,0.58,0.59,0.60,0.60,0.62,0.63,0.64,0.64,0.65,0.67,0.67,0.68,0.70,0.71,0.71,0.72,0.74,0.74,0.75,0.75,0.77
Q9NS64	0.70,0.69,0.68,0.68,0.68,0.67,0.67,0.67,0.68,0.69,0.68,0.69,0.68,0.68,0.68,0.67,0.68,0.68,0.69,0.68,0.69,0.68,0.68,0.68,0.68,0.68,0.67,0.68,0.67,0.67,0.66,0.67,0.66,0.66,0.67,0.66,0.66,0.66,0.66,0.66,0.65,0.65,0.66,0.66,0.65,0.65,0.65,0.65,0.64,0.63,0.62,0.62,0.61,0.61,0.61,0.61,0.60,0.60,0.59,0.58,0.58,0.58,0.58,0.56,0.56,0.56,0.55,0.55,0.54,0.54,0.54,0.54,0.54,0.54,0.55,0.55,0.56,0.57,0.58,0.59,0.60,0.60,0.61,0.61,0.61,0.62,0.62,0.64,0.65,0.65,0.66,0.66,0.67,0.67,0.68,0.68,0.68,0.70,0.70,0.70,0.70,0.71,0.71,0.71,0.72,0.72,0.73,0.74,0.74
P25398	0.55,0.53,0.52,0.51,0.49,0.48,0.49,0.48,0.50,0.49,0.47,0.46,0.46,0.45,0.45,0.47,0.47,0.45,0.45,0.45,0.44,0.42,0.41,0.40,0.40,0.40,0.38,0.38,0.36,0.34,0.32,0.30,0.29,0.30,0.30,0.29,0.31,0.32,0.34,0.35,0.34,0.34,0.36,0.36,0.35,0.36,0.36,0.35,0.34,0.33,0.35,0.35,0.37,0.36,0.37,0.36,0.34,0.34,0.34,0.36,0.35,0.35,0.37,0.36,0.35,0.33,0.33,0.33,0.32,0.33,0.34,0.34,0.36,0.38,0.37,0.38,0.40,0.39,0.39,0.38,0.38,0.40,0.40,0.40,0.40,0.40,0.40,0.39,0.39,0.39,0.37,0.36,0.37,0.35,0.36,0.36,0.38,0.39,0.39,0.39,0.38,0.38,0.38,0.36,0.36,0.38,0.39,0.38,0.39,0.42,0.42,0.44,0.44,0.44,0.43,0.43,0.42,0.41,0.40,0.40,0.39,0.39,0.37,0.38,0.37,0.37,0.38,0.39,0.40,0.42,0.44,0.46
P08865	0.47,0.46,0.44,0.43,0.42,0.41,0.40,0.41,0.41,0.41,0.41,0.42,0.42,0.41,0.41,0.43,0.42,0.41,0.42,0.43,0.43,0.42,0.43,0.43,0.42,0.41,0.40,0.39,0.39,0.38,0.38,0.38,0.37,0.35,0.35,0.35,0.34,0.33,0.33,0.33,0.31,0.31,0.32,0.32,0.32,0.32,0.33,0.33,0.34,0.33,0.33,0.33,0.32,0.31,0.31,0.29,0.27,0.27,0.27,0.26,0.26,0.24,0.23,0.22,0.20,0.20,0.19,0.20,0.21,0.21,0.20,0.22,0.21,0.20,0.21,0.21,0.22,0.22,0.22,0.23,0.22,0.24,0.24,0.24,0.25,0.25,0.25,0.23,0.24,0.23,0.24,0.25,0.25,0.27,0.28,0.28,0.29,0.31,0.31,0.32,0.31,0.30,0.30,0.30,0.29,0.29,0.29,0.30,0.30,0.29,0.30,0.31,0.29,0.29,0.29,0.28,0.28,0.28,0.29,0.30,0.31,0.31,0.30,0.30,0.29,0.28,0.28,0.28,0.28,0.26,0.26,0.24,0.23,0.23,0.22,0.23,0.23,0.23,0.22,0.22,0.20,0.20,0.20,0.21,0.21,0.22,0.23,0.23,0.23,0.22,0.22,0.21,0.20,0.20,0.20,0.19,0.19,0.19,0.18,0.17,0.16,0.14,0.13,0.13,0.13,0.14,0.16,0.17,0.18,0.19,0.19,0.21,0.23,0.24,0.24,0.25,0.24,0.25,0.24,0.25,0.26,0.26,0.26,0.27,0.27,0.28,0.28,0.30,0.31,0.30,0.32,0.33,0.35,0.36,0.38,0.38,0.40,0.41,0.42,0.44,0.45,0.46,0.47,0.49,0.50,0.51,0.52,0.52,0.52,0.54,0.54,0.55,0.54,0.55,0.55,0.57,0.57,0.58,0.59,0.60,0.61,0.62,0.64,0.67,0.68,0.69,0.70,0.71,0.71,0.72,0.73,0.74,0.75,0.75,0.76,0.77,0.78,0.79,0.80,0.80,0.81,0.82,0.83,0.84,0.85,0.85,0.86,0.86,0.86,0.88,0.88,0.88,0.88,0.89,0.89,0.89,0.89,0.88,0.88,0.88,0.89,0.89,0.88,0.88,0.88,0.88,0.88,0.88,0.87,0.87,0.87,0.87,0.87,0.87,0.88,0.87,0.87,0.87,0.87,0.87,0.87,0.87,0.87,0.87,0.87,0.87,0.86,0.86,0.87,0.87,0.86,0.86,0.87,0.86,0.86
Q9NQQ7	0.52,0.52,0.52,0.50,0.48,0.50,0.49,0.47,0.46,0.45,0.44,0.43,0.42,0.41,0.40,0.40,0.40,0.39,0.38,0.39,0.39,0.37,0.37,0.35,0.33,0.32,0.31,0.30,0.28,0.27,0.26,0.25,0.23,0.23,0.22,0.21,0.21,0.21,0.21,0.20,0.20,0.21,0.20,0.20,0.20,0.21,0.20,0.20,0.23,0.25,0.25,0.27,0.29,0.30,0.32,0.32,0.34,0.33,0.34,0.36,0.36,0.35,0.35,0.35,0.37,0.38,0.38,0.38,0.39,0.39,0.39,0.39,0.39,0.39,0.39,0.39,0.39,0.39,0.37,0.37,0.37,0.37,0.36,0.35,0.35,0.35,0.34,0.33,0.33,0.30,0.28,0.27,0.25,0.23,0.21,0.20,0.20,0.18,0.18,0.17,0.15,0.14,0.13,0.14,0.13,0.11,0.11,0.11,0.11,0.11,0.12,0.14,0.14,0.15,0.16,0.18,0.18,0.20,0.20,0.20,0.21,0.22,0.22,0.22,0.23,0.24,0.23,0.23,0.24,0.24,0.24,0.25,0.26,0.26,0.26,0.27,0.29,0.29,0.30,0.31,0.32,0.32,0.34,0.35,0.34,0.34,0.35,0.35,0.35,0.35,0.34,0.33,0.31,0.31,0.31,0.29,0.27,0.27,0.26,0.26,0.26,0.25,0.25,0.26,0.26,0.24,0.25,0.27,0.27,0.27,0.29,0.29,0.29,0.28,0.30,0.30,0.29,0.28,0.28,0.26,0.26,0.25,0.25,0.23,0.22,0.23,0.23,0.22,0.23,0.24,0.24,0.23,0.24,0.26,0.25,0.25,0.26,0.27,0.28,0.28,0.27,0.29,0.30,0.29,0.30,0.31,0.31,0.32,0.31,0.30,0.30,0.30,0.31,0.32,0.34,0.34,0.34,0.34,0.34,0.36,0.38,0.38,0.38,0.39,0.39,0.39,0.39,0.40,0.40,0.39,0.38,0.38,0.38,0.38,0.36,0.36,0.37,0.36,0.35,0.34,0.35,0.35,0.33,0.33,0.34,0.34,0.34,0.34,0.34,0.34,0.34,0.33,0.32,0.32,0.30,0.29,0.27,0.28,0.27,0.27,0.26,0.25,0.25,0.24,0.24,0.24,0.24,0.24,0.24,0.26,0.27,0.27,0.27,0.28,0.28,0.29,0.30,0.30,0.30,0.30,0.31,0.30,0.30,0.31,0.31,0.30,0.28,0.29,0.28,0.26,0.27,0.27,0.27,0.26,0.26,0.26,0.27,0.28,0.28,0.28,0.30,0.32,0.32,0.34,0.35,0.36,0.37,0.39,0.40,0.41,0.41,0.42,0.44,0.45,0.46,0.47,0.48,0.48,0.49,0.51,0.51,0.52,0.53,0.55,0.55,0.56,0.58,0.59,0.60,0.62,0.63,0.64,0.65,0.67,0.69,0.70,0.72,0.73,0.74,0.74,0.75,0.76,0.75,0.76,0.77,0.77,0.78,0.77,0.77,0.78,0.77,0.77,0.77,0.77,0.77,0.76,0.76,0.76,0.76,0.77,0.77,0.78,0.79,0.80,0.80
Q8IWB4	0.79,0.77,0.77,0.76,0.74,0.73,0.72,0.72,0.71,0.70,0.70,0.70,0.69,0.69,0.68,0.68,0.67,0.67,0.66,0.66,0.66,0.65,0.63,0.63,0.63,0.62,0.62,0.61,0.61,0.61,0.61,0.62,0.63,0.63,0.63,0.64,0.64,0.65,0.66,0.66,0.66,0.66,0.68,0.69,0.70,0.71,0.72,0.73,0.73,0.74,0.75,0.76,0.77,0.78,0.79,0.79,0.80,0.81,0.82,0.83,0.83,0.84,0.85,0.86,0.87,0.88,0.89,0.90,0.90,0.90,0.90,0.89,0.89,0.88,0.87,0.86,0.85,0.85,0.84,0.83,0.82,0.82,0.81,0.80,0.80,0.79,0.79,0.79,0.79,0.79,0.79,0.79,0.79,0.79,0.78,0.78,0.79,0.79,0.79,0.79,0.79,0.79,0.79,0.79,0.80,0.79,0.79,0.79,0.79,0.78,0.78,0.79,0.79,0.79,0.80,0.81,0.81,0.82,0.83,0.84,0.84,0.84,0.85,0.85,0.85,0.85,0.85,0.85,0.85,0.85,0.85,0.85,0.85,0.85,0.85,0.86,0.85,0.86,0.85,0.86,0.85,0.85,0.85,0.85,0.84,0.84,0.84,0.84,0.84,0.84,0.85,0.85,0.84,0.84,0.84,0.84,0.84,0.84,0.84,0.84,0.85,0.85,0.85,0.85,0.85,0.86,0.86,0.86,0.86,0.87,0.86,0.86,0.86,0.87,0.86,0.86,0.86,0.86,0.86,0.87,0.87,0.87,0.87,0.87,0.87,0.87,0.87,0.87,0.87,0.87,0.87,0.87,0.87,0.87,0.86,0.87,0.87,0.86,0.86,0.86,0.86,0.86,0.85,0.86,0.85,0.85,0.85,0.84,0.84,0.84,0.84,0.84,0.83,0.83,0.83,0.83,0.83,0.83,0.83,0.83,0.83,0.82,0.83,0.83,0.83,0.83,0.83,0.83,0.83,0.82,0.83,0.82,0.82,0.82,0.83,0.83,0.82,0.83,0.83,0.83,0.83,0.83,0.83,0.83,0.83,0.83,0.83,0.84,0.83,0.84,0.84,0.85,0.85,0.85,0.86,0.86,0.86,0.86,0.85,0.85,0.85,0.85,0.86,0.86,0.86,0.86,0.86,0.86,0.86,0.87,0.87,0.87,0.87,0.87,0.88,0.88,0.88,0.88,0.88,0.88,0.88,0.88,0.89,0.88,0.88,0.87,0.87,0.87,0.87,0.87,0.87,0.87,0.87,0.87,0.86,0.86,0.85,0.86,0.85,0.85,0.85,0.84,0.85,0.84,0.84,0.84,0.85,0.85,0.84,0.84,0.84,0.83,0.83,0.83,0.83,0.83,0.82,0.82,0.82,0.82,0.82,0.82,0.82,0.82,0.83,0.83,0.84,0.84,0.84,0.84,0.84,0.84,0.84,0.84,0.84,0.84,0.85,0.85,0.85,0.86,0.86,0.86,0.86,0.86,0.86,0.85,0.85,0.85,0.85,0.86,0.86,0.86,0.86,0.86,0.86,0.86,0.87,0.87,0.87,0.87,0.87,0.87,0.87,0.87,0.87,0.86,0.86,0.87,0.87,0.87,0.86,0.87,0.86,0.86,0.86,0.87,0.87,0.86,0.87,0.86,0.86,0.86,0.85,0.85,0.85,0.85,0.84,0.84,0.83,0.83,0.83,0.83,0.82,0.82,0.82,0.82,0.82,0.82,0.81,0.82,0.82,0.81,0.81,0.82,0.82,0.82,0.83,0.83,0.82,0.82,0.82,0.82,0.82,0.82,0.82,0.81,0.81,0.81,0.80,0.80,0.81,0.81,0.81,0.82,0.82,0.82,0.82,0.83,0.84,0.84,0.84,0.85,0.84,0.85,0.85,0.85,0.85,0.84,0.84,0.84,0.84,0.84,0.84,0.85,0.84,0.83,0.83,0.83,0.83,0.83,0.83,0.83,0.83,0.83,0.83,0.83,0.83,0.83,0.84,0.83,0.84,0.83,0.83,0.83,0.84,0.84,0.84,0.83,0.83,0.83,0.84,0.83,0.83,0.83,0.82,0.82,0.82,0.83,0.82,0.83,0.82,0.83,0.82,0.82,0.82,0.82,0.83,0.83,0.82,0.83,0.82,0.83,0.82,0.83,0.83,0.83,0.83,0.82,0.82,0.82,0.82,0.82,0.82,0.82,0.83,0.82,0.82,0.82,0.83,0.83,0.82,0.82,0.82,0.82,0.82,0.82,0.82,0.83,0.82,0.82,0.81,0.82,0.82,0.82,0.83,0.82,0.82,0.81,0.81,0.82,0.81,0.81,0.81,0.81,0.81,0.81,0.81,0.81,0.82,0.82,0.82,0.82,0.83,0.83,0.83,0.83,0.83,0.83,0.83,0.83,0.83,0.84,0.84,0.83,0.84,0.84,0.83,0.84,0.84,0.84,0.83,0.82,0.82,0.82,0.80,0.80,0.80,0.81,0.81,0.81,0.80,0.79,0.79,0.78,0.78,0.76,0.76,0.75,0.74,0.73,0.72,0.71,0.70,0.68,0.67,0.66,0.64,0.63,0.63,0.62,0.61,0.61,0.60,0.60,0.59,0.58,0.58,0.58,0.58,0.58,0.57,0.59,0.59,0.59,0.60,0.62,0.62,0.62,0.62,0.63,0.63,0.64,0.66,0.66,0.67,0.67,0.68,0.69,0.70,0.71,0.73,0.73,0.74,0.75,0.76,0.78,0.79,0.80,0.81,0.81,0.82,0.83,0.83,0.84,0.85,0.85,0.85,0.86,0.86,0.86,0.87,0.87,0.87,0.86,0.87,0.87,0.87,0.87,0.86,0.86,0.86,0.85,0.85,0.85,0.85,0.84,0.85,0.85,0.85,0.84,0.84,0.84,0.84,0.85,0.85,0.85,0.85,0.85,0.85,0.85,0.85,0.85,0.85,0.85,0.85,0.85,0.85,0.85,0.85,0.86,0.86,0.85,0.85,0.85,0.85,0.86,0.85,0.86,0.85,0.85,0.85,0.86,0.86,0.86,0.86,0.86,0.86,0.85,0.85,0.85,0.84,0.84,0.84,0.82,0.81,0.80,0.80,0.79,0.78,0.77,0.76,0.75,0.75,0.74,0.73,0.73,0.72,0.71,0.70,0.69,0.68,0.68,0.68,0.68,0.67,0.67,0.65,0.64,0.64,0.64,0.63,0.62,0.61,0.61,0.60,0.59,0.59,0.58,0.58,0.58,0.57,0.58,0.58,0.59,0.60,0.60,0.61,0.62,0.62,0.64,0.64,0.65,0.66,0.67,0.67,0.69,0.69,0.70,0.71,0.72,0.73,0.74,0.74,0.74,0.74,0.74,0.75,0.76,0.75,0.75,0.76,0.75,0.75,0.75,0.76,0.76,0.76,0.76,0.76,0.75,0.74,0.74,0.73,0.72,0.72,0.71,0.70,0.70,0.69,0.69,0.68,0.68,0.67,0.67,0.66,0.66,0.65,0.65,0.64,0.63,0.63,0.62,0.61,0.61,0.62,0.62,0.63,0.63,0.64,0.65,0.65,0.65,0.67,0.67,0.68,0.68,0.69,0.70,0.70,0.71,0.72,0.74,0.75,0.76,0.77,0.77,0.78,0.79,0.80,0.81,0.82,0.82,0.83,0.83,0.83,0.84,0.84,0.85,0.84,0.84,0.85,0.85,0.86,0.87,0.87,0.86,0.86,0.86,0.86,0.86,0.86,0.86,0.86,0.85,0.85,0.85,0.85,0.85,0.85,0.84,0.84,0.84,0.85,0.84,0.84,0.84,0.83,0.83,0.83,0.83,0.83,0.83,0.82,0.82,0.82,0.82,0.83,0.83,0.83,0.84,0.84,0.84,0.84,0.84,0.84,0.84,0.83,0.84,0.84,0.84,0.84,0.84,0.84,0.84,0.84,0.84,0.84,0.85,0.85,0.85,0.85,0.85,0.85,0.85,0.85,0.85,0.85,0.85,0.85,0.84,0.83,0.83,0.82,0.83,0.82,0.82,0.82,0.82,0.82,0.82,0.82,0.82,0.82,0.82,0.82,0.83,0.83,0.84,0.83,0.83,0.83,0.84,0.84,0.84,0.84,0.84,0.84,0.85,0.84,0.84,0.84,0.84,0.83,0.83,0.84,0.83,0.83,0.83,0.83,0.83,0.84,0.84,0.85,0.86,0.85,0.86,0.85,0.85,0.84,0.84,0.84,0.84,0.84,0.84,0.84,0.84,0.83,0.83,0.84,0.84,0.84,0.84,0.84,0.83,0.83,0.83,0.83,0.83,0.83,0.83,0.83,0.83,0.83,0.84,0.84,0.83,0.84,0.83,0.84,0.83,0.83,0.82,0.82,0.82,0.82,0.83,0.83,0.83,0.83,0.84,0.84,0.84,0.85,0.84,0.85,0.84,0.84,0.84,0.84,0.83,0.83,0.83,0.82,0.82,0.82,0.82,0.83,0.83,0.83,0.82,0.83,0.82,0.82,0.82,0.81,0.81,0.81,0.81,0.81,0.81,0.81,0.82,0.82,0.82,0.83,0.82,0.82,0.80,0.79,0.80,0.79,0.79,0.79,0.79,0.79,0.79,0.80,0.80,0.80,0.80,0.80,0.80,0.80,0.80,0.81,0.81,0.80,0.80,0.80,0.81,0.80,0.81,0.81,0.81,0.81,0.82,0.82,0.82,0.83,0.83,0.83,0.84,0.84,0.85,0.84,0.84,0.85,0.86,0.87,0.88,0.88,0.88,0.87,0.87,0.87,0.87,0.87,0.86,0.86,0.86,0.86,0.87,0.87,0.88,0.88,0.88,0.88,0.88,0.88,0.88,0.87,0.88,0.87,0.87,0.87,0.87,0.86,0.86,0.86,0.86,0.86,0.86,0.86,0.85,0.85,0.85,0.85,0.85,0.85,0.85,0.85,0.84,0.84,0.85,0.85,0.85,0.85,0.86,0.86,0.86,0.86,0.85,0.86,0.85,0.85,0.85,0.85,0.85,0.86,0.85,0.84,0.84,0.83,0.82,0.82,0.82,0.80,0.80,0.80,0.78,0.77,0.76,0.76,0.75,0.74,0.74,0.74,0.74,0.74,0.75,0.75,0.75,0.75,0.76,0.76,0.76,0.75,0.76,0.76,0.76,0.76,0.76,0.76,0.76,0.76,0.76,0.76,0.76,0.76,0.75,0.76,0.76,0.76,0.76,0.76,0.76,0.76,0.76,0.75,0.75,0.76,0.75,0.74,0.74,0.75,0.74,0.73,0.73,0.72,0.71,0.70,0.69,0.68,0.68,0.67,0.66,0.66,0.66,0.64,0.63,0.63,0.62,0.61,0.61,0.61,0.60,0.60,0.59,0.59,0.59,0.59,0.60,0.60,0.61,0.62,0.63,0.64,0.65,0.66,0.67,0.68,0.68,0.70,0.71,0.72,0.73,0.74,0.75,0.75,0.76,0.76,0.77,0.77,0.78,0.78,0.79,0.80,0.79,0.79,0.80,0.80,0.81,0.81,0.82,0.82,0.83,0.83,0.84,0.84,0.84,0.84,0.84,0.84,0.84,0.84,0.84,0.84,0.84,0.84,0.84,0.83,0.83,0.83,0.83,0.84,0.84,0.83,0.83,0.83,0.83,0.83,0.83,0.83,0.83,0.82,0.82,0.82,0.82,0.83,0.83,0.83,0.84,0.84,0.84,0.84,0.84,0.84,0.84,0.84,0.83,0.83,0.83,0.83,0.83,0.83,0.83,0.82,0.83,0.82,0.82,0.82,0.83,0.83,0.82,0.82,0.82,0.82,0.82,0.82,0.82,0.83,0.83,0.82,0.83,0.83,0.84,0.84,0.84,0.84,0.84,0.84,0.84,0.84,0.84,0.84,0.84,0.84,0.84,0.84,0.83,0.83,0.84,0.83,0.83,0.84,0.84,0.84
O95197	0.89,0.89,0.90,0.89,0.90,0.90,0.90,0.90,0.90,0.91,0.91,0.91,0.91,0.91,0.91,0.91,0.90,0.90,0.90,0.90,0.90,0.90,0.91,0.90,0.90,0.91,0.90,0.90,0.90,0.90,0.90,0.90,0.91,0.91,0.91,0.91,0.91,0.91,0.90,0.90,0.90,0.90,0.90,0.89,0.90,0.90,0.90,0.89,0.89,0.89,0.89,0.89,0.89,0.89,0.89,0.90,0.89,0.90,0.90,0.90,0.90,0.90,0.90,0.90,0.90,0.90,0.89,0.90,0.90,0.91,0.90,0.91,0.90,0.89,0.89,0.89,0.89,0.88,0.88,0.88,0.89,0.88,0.89,0.89,0.89,0.89,0.88,0.88,0.88,0.88,0.88,0.88,0.88,0.87,0.87,0.87,0.87,0.87,0.87,0.86,0.86,0.86,0.86,0.86,0.86,0.86,0.86,0.85,0.85,0.85,0.84,0.84,0.84,0.85,0.85,0.85,0.84,0.85,0.85,0.85,0.85,0.85,0.85,0.86,0.85,0.85,0.86,0.86,0.86,0.86,0.85,0.85,0.86,0.86,0.86,0.87,0.87,0.86,0.86,0.86,0.87,0.87,0.87,0.87,0.87,0.88,0.87,0.87,0.88,0.88,0.88,0.88,0.88,0.88,0.88,0.88,0.88,0.88,0.87,0.87,0.87,0.87,0.87,0.87,0.86,0.86,0.86,0.86,0.86,0.86,0.86,0.86,0.87,0.87,0.86,0.86,0.86,0.85,0.86,0.86,0.86,0.86,0.85,0.85,0.85,0.85,0.84,0.85,0.85,0.84,0.84,0.84,0.84,0.84,0.84,0.84,0.85,0.85,0.86,0.86,0.87,0.87,0.87,0.86,0.86,0.86,0.86,0.86,0.86,0.87,0.87,0.87,0.87,0.87,0.87,0.88,0.88,0.87,0.87,0.87,0.87,0.87,0.87,0.88,0.88,0.88,0.88,0.88,0.89,0.88,0.88,0.87,0.87,0.87,0.86,0.85,0.84,0.83,0.82,0.81,0.80,0.80,0.80,0.80,0.79,0.79,0.80,0.79,0.79,0.79,0.79,0.79,0.78,0.79,0.79,0.79,0.78,0.78,0.78,0.79,0.79,0.79,0.79,0.79,0.79,0.79,0.79,0.79,0.79,0.79,0.80,0.81,0.81,0.81,0.81,0.82,0.83,0.84,0.85,0.86,0.86,0.87,0.87,0.87,0.88,0.87,0.87,0.87,0.86,0.86,0.86,0.85,0.85,0.84,0.84,0.83,0.82,0.82,0.81,0.80,0.79,0.78,0.78,0.77,0.76,0.75,0.74,0.74,0.73,0.72,0.71,0.70,0.69,0.68,0.68,0.67,0.66,0.65,0.64,0.64,0.63,0.63,0.63,0.63,0.62,0.62,0.63,0.62,0.62,0.63,0.64,0.65,0.65,0.66,0.66,0.67,0.68,0.69,0.70,0.70,0.71,0.72,0.73,0.73,0.74,0.75,0.75,0.76,0.77,0.78,0.79,0.79,0.80,0.81,0.82,0.82,0.82,0.83,0.84,0.85,0.85,0.86,0.86,0.86,0.87,0.88,0.88,0.88,0.88,0.88,0.88,0.88,0.88,0.88,0.88,0.88,0.87,0.87,0.87,0.87,0.87,0.87,0.87,0.87,0.87,0.87,0.87,0.87,0.87,0.87,0.87,0.86,0.87,0.86,0.87,0.87,0.87,0.88,0.88,0.88,0.88,0.88,0.88,0.88,0.88,0.88,0.88,0.88,0.88,0.88,0.88,0.88,0.88,0.88,0.88,0.87,0.87,0.87,0.87,0.87,0.87,0.87,0.86,0.87,0.87,0.87,0.87,0.86,0.87,0.87,0.86,0.86,0.87,0.87,0.87,0.88,0.88,0.88,0.88,0.88,0.88,0.88,0.88,0.88,0.88,0.88,0.88,0.88,0.87,0.87,0.87,0.87,0.86,0.87,0.87,0.87,0.87,0.86,0.86,0.86,0.85,0.85,0.85,0.85,0.86,0.86,0.85,0.85,0.85,0.85,0.85,0.85,0.85,0.85,0.85,0.85,0.85,0.85,0.85,0.85,0.85,0.85,0.85,0.84,0.85,0.85,0.85,0.85,0.85,0.85,0.85,0.86,0.86,0.86,0.85,0.85,0.85,0.85,0.86,0.86,0.87,0.87,0.88,0.88,0.88,0.87,0.87,0.87,0.88,0.88,0.87,0.87,0.87,0.87,0.87,0.87,0.87,0.86,0.86,0.86,0.86,0.85,0.85,0.85,0.86,0.86,0.87,0.87,0.87,0.87,0.87,0.87,0.87,0.87,0.87,0.88,0.88,0.88,0.88,0.88,0.88,0.88,0.88,0.88,0.88,0.88,0.88,0.88,0.88,0.88,0.88,0.88,0.88,0.89,0.89,0.89,0.88,0.88,0.89,0.89,0.89,0.89,0.89,0.90,0.89,0.89,0.88,0.88,0.88,0.87,0.87,0.86,0.86,0.87,0.86,0.86,0.86,0.86,0.85,0.86,0.86,0.85,0.85,0.84,0.84,0.84,0.85,0.84,0.85,0.85,0.85,0.85,0.84,0.84,0.84,0.84,0.84,0.85,0.84,0.84,0.85,0.85,0.84,0.84,0.84,0.85,0.85,0.85,0.84,0.84,0.84,0.84,0.84,0.84,0.84,0.85,0.84,0.84,0.85,0.85,0.85,0.85,0.85,0.84,0.85,0.85,0.84,0.85,0.85,0.84,0.84,0.84,0.84,0.83,0.83,0.82,0.81,0.80,0.80,0.80,0.80,0.80,0.79,0.80,0.79,0.79,0.79,0.80,0.80,0.80,0.80,0.80,0.80,0.80,0.80,0.80,0.80,0.80,0.81,0.81,0.81,0.80,0.80,0.81,0.81,0.81,0.81,0.81,0.81,0.81,0.82,0.81,0.81,0.80,0.81,0.82,0.83,0.84,0.84,0.85,0.85,0.85,0.84,0.84,0.84,0.84,0.83,0.84,0.84,0.84,0.84,0.85,0.85,0.85,0.85,0.85,0.85,0.85,0.85,0.85,0.85,0.85,0.86,0.85,0.85,0.84,0.84,0.84,0.85,0.84,0.84,0.83,0.83,0.84,0.83,0.83,0.82,0.81,0.80,0.79,0.78,0.77,0.77,0.77,0.76,0.76,0.75,0.75,0.74,0.73,0.72,0.71,0.70,0.69,0.69,0.68,0.67,0.67,0.66,0.65,0.64,0.63,0.63,0.63,0.64,0.64,0.65,0.64,0.65,0.64,0.65,0.65,0.65,0.66,0.66,0.67,0.68,0.68,0.67,0.67,0.67,0.68,0.69,0.70,0.71,0.72,0.73,0.74,0.74,0.75,0.75,0.76,0.76,0.78,0.78,0.79,0.79,0.79,0.80,0.80,0.82,0.83,0.83,0.82,0.83,0.83,0.83,0.83,0.83,0.83,0.83,0.83,0.82,0.83,0.82,0.82,0.82,0.81,0.81,0.81,0.81,0.81,0.80,0.79,0.78,0.77,0.76,0.74,0.74,0.73,0.73,0.72,0.72,0.71,0.70,0.69,0.68,0.68,0.67,0.66,0.66,0.65,0.64,0.64,0.62,0.61,0.59,0.57,0.56,0.54,0.54,0.53,0.52,0.53,0.52,0.51,0.50,0.49,0.49,0.47,0.47,0.47,0.46,0.45,0.45,0.45,0.43,0.44,0.44,0.43,0.42,0.42,0.42,0.43,0.42,0.43,0.43,0.41,0.41,0.41,0.41,0.41,0.40,0.40,0.40,0.40,0.40,0.41,0.42,0.42,0.43,0.43,0.43,0.43,0.42,0.42,0.43,0.44,0.43,0.43,0.44,0.44,0.45,0.46,0.48,0.47,0.49,0.50,0.50,0.50,0.50,0.50,0.50,0.50,0.50,0.51,0.51,0.51,0.53,0.54,0.55,0.55,0.55,0.56,0.56,0.57,0.56,0.57,0.56,0.57,0.57,0.57,0.56,0.56,0.55,0.56,0.56,0.56,0.56,0.56,0.57,0.57,0.57,0.57,0.56,0.55,0.56,0.53,0.54,0.54,0.54,0.55,0.56,0.56,0.56,0.55,0.54,0.54,0.54,0.53,0.52,0.51,0.51,0.51,0.51,0.50,0.50,0.50,0.51,0.51,0.50,0.51,0.51,0.51,0.52,0.52,0.51,0.50,0.50,0.50,0.48,0.48,0.48,0.47,0.46,0.46,0.46,0.45,0.46,0.45,0.44,0.44,0.43,0.43,0.43,0.43,0.43,0.44,0.44,0.44,0.44,0.44,0.45,0.45,0.44,0.43,0.43,0.43,0.43,0.43,0.44,0.44,0.44,0.43,0.43,0.43,0.43,0.44,0.44,0.45,0.45,0.47,0.47,0.49,0.50,0.51,0.51,0.52,0.54,0.56,0.56,0.58,0.59,0.59,0.60,0.60,0.60,0.60,0.61,0.60,0.60,0.61,0.62,0.62,0.62,0.63,0.64,0.65,0.66,0.66,0.66,0.66
Q9BZD2	0.77,0.76,0.75,0.75,0.75,0.73,0.73,0.73,0.72,0.71,0.70,0.69,0.69,0.69,0.69,0.69,0.69,0.69,0.68,0.69,0.69,0.69,0.68,0.69,0.68,0.68,0.68,0.66,0.67,0.68,0.67,0.66,0.64,0.63,0.62,0.60,0.58,0.57,0.55,0.53,0.51,0.49,0.47,0.46,0.45,0.44,0.43,0.42,0.40,0.40,0.39,0.38,0.38,0.36,0.35,0.35,0.34,0.33,0.31,0.31,0.30,0.27,0.27,0.27,0.26,0.27,0.28,0.28,0.30,0.30,0.30,0.31,0.32,0.34,0.35,0.35,0.36,0.37,0.37,0.37,0.38,0.40,0.40,0.41,0.42,0.43,0.43,0.44,0.45,0.44,0.44,0.45,0.45,0.45,0.45,0.45,0.45,0.45,0.45,0.46,0.46,0.45,0.46,0.45,0.44,0.43,0.43,0.42,0.40,0.40,0.38,0.37,0.36,0.34,0.32,0.31,0.31,0.30,0.29,0.30,0.30,0.29,0.28,0.29,0.28,0.26,0.26,0.27,0.26,0.25,0.26,0.26,0.26,0.26,0.27,0.28,0.28,0.27,0.29,0.29,0.29,0.30,0.30,0.30,0.29,0.30,0.30,0.29,0.28,0.29,0.28,0.27,0.27,0.27,0.27,0.27,0.26,0.26,0.26,0.26,0.26,0.25,0.25,0.25,0.24,0.23,0.24,0.23,0.22,0.22,0.21,0.21,0.20,0.21,0.20,0.20,0.18,0.18,0.17,0.15,0.14,0.14,0.12,0.11,0.11,0.11,0.10,0.10,0.10,0.10,0.09,0.09,0.09,0.09,0.09,0.10,0.10,0.11,0.12,0.12,0.13,0.14,0.15,0.17,0.18,0.19,0.20,0.21,0.21,0.21,0.21,0.22,0.22,0.22,0.23,0.23,0.22,0.22,0.24,0.24,0.24,0.25,0.26,0.26,0.27,0.28,0.28,0.28,0.29,0.30,0.29,0.30,0.31,0.32,0.33,0.33,0.32,0.33,0.32,0.31,0.31,0.31,0.32,0.32,0.31,0.32,0.33,0.34,0.34,0.36,0.38,0.40,0.41,0.43,0.46,0.46,0.47,0.50,0.52,0.53,0.54,0.57,0.58,0.59,0.60,0.62,0.62,0.63,0.65,0.65,0.66,0.68,0.68,0.67,0.67,0.66,0.66,0.67,0.68,0.69,0.68,0.69,0.69,0.68,0.67,0.66,0.66,0.65,0.63,0.62,0.60,0.58,0.57,0.55,0.53,0.50,0.49,0.47,0.45,0.42,0.40,0.38,0.36,0.35,0.34,0.32,0.30,0.30,0.29,0.27,0.27,0.25,0.23,0.24,0.24,0.25,0.27,0.28,0.28,0.27,0.27,0.27,0.28,0.27,0.26,0.26,0.25,0.24,0.25,0.25,0.24,0.25,0.25,0.26,0.25,0.26,0.27,0.26,0.26,0.26,0.27,0.27,0.27,0.27,0.27,0.27,0.27,0.29,0.29,0.29,0.30,0.30,0.31,0.31,0.31,0.31,0.31,0.30,0.28,0.28,0.27,0.27,0.27,0.27,0.27,0.27,0.27,0.29,0.28,0.28,0.29,0.30,0.29,0.29,0.29,0.28,0.28,0.27,0.28,0.30,0.30,0.30,0.31,0.32,0.33,0.34,0.34,0.35,0.34,0.35,0.35,0.34,0.34,0.35,0.34,0.33,0.34,0.32,0.31,0.32,0.32,0.31,0.30,0.31,0.30,0.29,0.29,0.29,0.27,0.27,0.26,0.25,0.24,0.25,0.24,0.24,0.24,0.24,0.25,0.24,0.23,0.24,0.23,0.24,0.23,0.21,0.20,0.20,0.19,0.18,0.17,0.16,0.16,0.15,0.14,0.14,0.14,0.14,0.14,0.14,0.14,0.14,0.15,0.15,0.15,0.16,0.17,0.17,0.18,0.19,0.20,0.21,0.22,0.24,0.24,0.24,0.25,0.25,0.26,0.26,0.26,0.26,0.25,0.25,0.23,0.24,0.24,0.24,0.25,0.26,0.27,0.28,0.29,0.31,0.32
Q8WXD2	0.82,0.83,0.83,0.83,0.83,0.84,0.84,0.84,0.83,0.84,0.84,0.84,0.84,0.85,0.85,0.85,0.86,0.85,0.86,0.85,0.85,0.84,0.84,0.83,0.83,0.82,0.81,0.81,0.80,0.79,0.79,0.80,0.81,0.80,0.81,0.81,0.81,0.82,0.82,0.82,0.83,0.83,0.83,0.83,0.83,0.83,0.83,0.83,0.83,0.83,0.82,0.82,0.81,0.80,0.79,0.78,0.77,0.76,0.76,0.74,0.74,0.74,0.74,0.74,0.74,0.74,0.75,0.76,0.76,0.77,0.77,0.77,0.77,0.77,0.78,0.78,0.78,0.78,0.78,0.78,0.78,0.78,0.77,0.77,0.76,0.76,0.76,0.76,0.76,0.76,0.76,0.77,0.78,0.79,0.79,0.79,0.80,0.81,0.81,0.82,0.83,0.84,0.85,0.85,0.86,0.87,0.87,0.87,0.87,0.88,0.87,0.87,0.87,0.86,0.85,0.83,0.81,0.79,0.78,0.77,0.77,0.76,0.76,0.75,0.75,0.74,0.73,0.72,0.72,0.71,0.69,0.67,0.66,0.65,0.62,0.60,0.59,0.58,0.57,0.55,0.55,0.54,0.54,0.53,0.53,0.51,0.49,0.48,0.47,0.46,0.44,0.42,0.41,0.39,0.39,0.38,0.40,0.40,0.42,0.42,0.41,0.40,0.41,0.40,0.41,0.39,0.40,0.40,0.39,0.38,0.39,0.40,0.40,0.40,0.41,0.41,0.41,0.42,0.43,0.44,0.44,0.43,0.43,0.42,0.42,0.42,0.42,0.44,0.46,0.46,0.47,0.49,0.51,0.52,0.53,0.55,0.56,0.56,0.57,0.58,0.59,0.61,0.62,0.62,0.62,0.63,0.65,0.66,0.66,0.68,0.69,0.70,0.71,0.73,0.74,0.74,0.76,0.78,0.78,0.78,0.79,0.81,0.82,0.82,0.83,0.85,0.85,0.86,0.86,0.86,0.86,0.87,0.86,0.86,0.86,0.85,0.85,0.85,0.84,0.84,0.83,0.82,0.82,0.82,0.82,0.81,0.81,0.81,0.81,0.80,0.79,0.78,0.77,0.75,0.75,0.74,0.73,0.72,0.71,0.69,0.67,0.67,0.65,0.63,0.62,0.62,0.60,0.59,0.58,0.59,0.59,0.57,0.56,0.56,0.55,0.54,0.54,0.53,0.51,0.50,0.50,0.49,0.47,0.46,0.45,0.43,0.42,0.41,0.40,0.38,0.38,0.39,0.38,0.37,0.39,0.39,0.39,0.39,0.38,0.38,0.39,0.40,0.40,0.40,0.41,0.41,0.40,0.40,0.40,0.40,0.38,0.36,0.37,0.37,0.35,0.34,0.35,0.35,0.34,0.35,0.36,0.36,0.36,0.37,0.39,0.39,0.39,0.41,0.41,0.41,0.43,0.44,0.45,0.46,0.47,0.48,0.48,0.49,0.50,0.52,0.54,0.55,0.55,0.55,0.57,0.58,0.59,0.61,0.62,0.63,0.64,0.66,0.68,0.68,0.70,0.72,0.74,0.75,0.75,0.77,0.78,0.79,0.80,0.81,0.83,0.83,0.84,0.85,0.86,0.87,0.88,0.88,0.88,0.89,0.89,0.89,0.89,0.89,0.90,0.89,0.89,0.89,0.88,0.87,0.86,0.86,0.84,0.83,0.81,0.80,0.79,0.78,0.77,0.76,0.75,0.73,0.72,0.71,0.69,0.69,0.68,0.67,0.67,0.67,0.67,0.67,0.67,0.67,0.67,0.67,0.66,0.65,0.64,0.63,0.62,0.61,0.60,0.59,0.58,0.56,0.55,0.54,0.53,0.51,0.51,0.51,0.50,0.50,0.51,0.53,0.53,0.54,0.53,0.54,0.54,0.55,0.55,0.54,0.54,0.54,0.53,0.52,0.53,0.51,0.49,0.48,0.47,0.46,0.45,0.44,0.42,0.42,0.41,0.41,0.41,0.40,0.40,0.41,0.40,0.40,0.41,0.42,0.41,0.41,0.43,0.42,0.43,0.44
Q8N228	0.93,0.93,0.93,0.92,0.91,0.91,0.91,0.91,0.91,0.91,0.91,0.91,0.91,0.90,0.91,0.91,0.91,0.90,0.90,0.90,0.90,0.90,0.89,0.89,0.89,0.89,0.89,0.89,0.90,0.89,0.89,0.89,0.89,0.89,0.89,0.89,0.89,0.89,0.88,0.88,0.88,0.88,0.88,0.87,0.88,0.89,0.89,0.89,0.89,0.89,0.89,0.90,0.89,0.90,0.90,0.89,0.89,0.89,0.89,0.90,0.90,0.90,0.89,0.89,0.88,0.88,0.88,0.88,0.87,0.86,0.87,0.87,0.85,0.85,0.84,0.82,0.80,0.78,0.77,0.75,0.74,0.72,0.72,0.71,0.70,0.68,0.66,0.65,0.64,0.61,0.60,0.59,0.58,0.57,0.55,0.54,0.54,0.52,0.52,0.51,0.49,0.47,0.46,0.46,0.45,0.45,0.43,0.41,0.39,0.38,0.36,0.35,0.33,0.32,0.31,0.30,0.30,0.29,0.29,0.29,0.30,0.29,0.30,0.29,0.30,0.29,0.30,0.29,0.28,0.29,0.29,0.29,0.29,0.28,0.27,0.29,0.29,0.30,0.31,0.31,0.30,0.30,0.30,0.30,0.29,0.29,0.28,0.29,0.32,0.33,0.34,0.35,0.35,0.35,0.36,0.36,0.36,0.37,0.37,0.39,0.39,0.39,0.41,0.40,0.39,0.39,0.38,0.38,0.38,0.39,0.38,0.38,0.38,0.37,0.38,0.37,0.36,0.34,0.33,0.33,0.32,0.32,0.31,0.32,0.33,0.34,0.33,0.35,0.36,0.35,0.35,0.36,0.37,0.39,0.40,0.42,0.43,0.45,0.46,0.48,0.48,0.50,0.51,0.52,0.53,0.55,0.56,0.57,0.59,0.61,0.61,0.62,0.64,0.66,0.67,0.68,0.70,0.71,0.74,0.75,0.76,0.78,0.79,0.80,0.82,0.82,0.83,0.84,0.85,0.85,0.86,0.85,0.85,0.85,0.85,0.84,0.84,0.85,0.85,0.85,0.85,0.85,0.85,0.85,0.85,0.86,0.86,0.86,0.86,0.86,0.86,0.87,0.87,0.87,0.87,0.88,0.88,0.88,0.88,0.88,0.88,0.88,0.88,0.88,0.89,0.89,0.89,0.89,0.89,0.89,0.89,0.88,0.89,0.89,0.89,0.89,0.90,0.90,0.90,0.90,0.90,0.90,0.90,0.90,0.90,0.90,0.90,0.90,0.90,0.90,0.91,0.91,0.91,0.91,0.91,0.91,0.91,0.91,0.91,0.91,0.91,0.91,0.91,0.91,0.91,0.92,0.92,0.92,0.92,0.92,0.92,0.91,0.91,0.91,0.90,0.90,0.88,0.86,0.86,0.85,0.84,0.83,0.81,0.80,0.79,0.77,0.76,0.74,0.73,0.71,0.68,0.66,0.65,0.63,0.60,0.59,0.58,0.56,0.54,0.54,0.54,0.52,0.50,0.48,0.47,0.46,0.44,0.43,0.41,0.39,0.37,0.37,0.36,0.36,0.34,0.34,0.32,0.32,0.32,0.30,0.30,0.30,0.29,0.30,0.30,0.31,0.31,0.30,0.30,0.31,0.32,0.32,0.34,0.33,0.35,0.36,0.36,0.36,0.36,0.37,0.36,0.34,0.34,0.36,0.36,0.34,0.34,0.35,0.34,0.34,0.36,0.36,0.37,0.37,0.36,0.37,0.37,0.38,0.38,0.38,0.39,0.40,0.39,0.40,0.39,0.39,0.38,0.39,0.40,0.40,0.39,0.38,0.40,0.39
Q9H4B6	0.88,0.88,0.88,0.88,0.88,0.86,0.85,0.85,0.84,0.83,0.82,0.83,0.82,0.81,0.80,0.80,0.78,0.78,0.77,0.77,0.76,0.76,0.75,0.74,0.73,0.71,0.71,0.71,0.70,0.69,0.69,0.69,0.69,0.69,0.70,0.70,0.70,0.70,0.70,0.70,0.71,0.70,0.71,0.71,0.71,0.70,0.71,0.72,0.72,0.73,0.74,0.75,0.74,0.74,0.76,0.77,0.77,0.78,0.80,0.81,0.81,0.82,0.82,0.83,0.84,0.85,0.87,0.87,0.88,0.89,0.90,0.90,0.90,0.90,0.89,0.89,0.89,0.89,0.89,0.90,0.90,0.90,0.90,0.89,0.90,0.89,0.90,0.90,0.90,0.90,0.90,0.91,0.91,0.91,0.92,0.91,0.91,0.90,0.91,0.90,0.90,0.90,0.89,0.89,0.88,0.89,0.89,0.89,0.89,0.88,0.88,0.88,0.88,0.88,0.88,0.88,0.88,0.88,0.88,0.88,0.88,0.87,0.86,0.86,0.87,0.86,0.87,0.87,0.86,0.86,0.86,0.86,0.86,0.85,0.85,0.85,0.85,0.86,0.85,0.86,0.86,0.86,0.86,0.86,0.86,0.86,0.87,0.87,0.86,0.86,0.86,0.87,0.87,0.87,0.86,0.86,0.86,0.86,0.86,0.86,0.86,0.86,0.87,0.87,0.86,0.86,0.87,0.86,0.86,0.86,0.86,0.85,0.86,0.85,0.85,0.84,0.83,0.83,0.82,0.82,0.81,0.79,0.79,0.78,0.76,0.75,0.74,0.73,0.72,0.70,0.70,0.70,0.69,0.68,0.67,0.65,0.63,0.62,0.59,0.59,0.58,0.58,0.57,0.56,0.56,0.55,0.54,0.52,0.50,0.49,0.47,0.46,0.46,0.46,0.45,0.43,0.44,0.45,0.43,0.43,0.42,0.42,0.42,0.41,0.41,0.43,0.44,0.45,0.44,0.44,0.44,0.43,0.41,0.39,0.39,0.40,0.41,0.43,0.44,0.45,0.45,0.45,0.45,0.43,0.43,0.43,0.43,0.44,0.45,0.47,0.49,0.50,0.51,0.53,0.53,0.54,0.55,0.57,0.56,0.57,0.59,0.60,0.61,0.63,0.64,0.65,0.65,0.65,0.66,0.67,0.68,0.70,0.71,0.73,0.75,0.75,0.75,0.75,0.73,0.73,0.74,0.74,0.75,0.74,0.74,0.75,0.74,0.73,0.72,0.71,0.70,0.69,0.68,0.67,0.65,0.64,0.63,0.62,0.61,0.61,0.61,0.59,0.58,0.57,0.57,0.56,0.55,0.54,0.53,0.53,0.51,0.50,0.49,0.48,0.47,0.46,0.44,0.44,0.42,0.43,0.42,0.40,0.40,0.39,0.40,0.40,0.39,0.40,0.41,0.41,0.41,0.42,0.43,0.43,0.43,0.44,0.44,0.44,0.44,0.45,0.44,0.43,0.44,0.43,0.44,0.43,0.42,0.43,0.42,0.42,0.42,0.43,0.44,0.44,0.44,0.45,0.46,0.46,0.48,0.49,0.50,0.52,0.54,0.54,0.55,0.55,0.54,0.55,0.55,0.55,0.55,0.56,0.56,0.56,0.56,0.56,0.56,0.56,0.56,0.56,0.57,0.58,0.58
P48029	0.85,0.85,0.85,0.84,0.85,0.84,0.85,0.85,0.85,0.85,0.85,0.85,0.86,0.86,0.86,0.86,0.86,0.86,0.86,0.86,0.85,0.85,0.85,0.85,0.85,0.85,0.85,0.84,0.83,0.83,0.83,0.82,0.81,0.80,0.78,0.77,0.77,0.76,0.75,0.73,0.71,0.69,0.67,0.65,0.64,0.61,0.59,0.57,0.55,0.53,0.51,0.49,0.47,0.45,0.43,0.41,0.40,0.37,0.35,0.34,0.32,0.30,0.28,0.27,0.25,0.23,0.21,0.20,0.18,0.17,0.16,0.15,0.14,0.13,0.13,0.14,0.13,0.12,0.12,0.11,0.11,0.11,0.11,0.10,0.10,0.10,0.10,0.10,0.10,0.10,0.10,0.10,0.10,0.09,0.09,0.09,0.10,0.09,0.09,0.09,0.08,0.09,0.09,0.09,0.08,0.08,0.08,0.08,0.08,0.08,0.08,0.08,0.07,0.07,0.08,0.07,0.06,0.06,0.06,0.05,0.05,0.05,0.06,0.06,0.06,0.06,0.06,0.06,0.06,0.06,0.06,0.06,0.06,0.06,0.06,0.07,0.07,0.06,0.06,0.08,0.08,0.08,0.09,0.10,0.12,0.13,0.13,0.14,0.13,0.14,0.14,0.15,0.17,0.17,0.20,0.19,0.20,0.20,0.23,0.23,0.24,0.24,0.25,0.26,0.26,0.26,0.28,0.30,0.31,0.31,0.33,0.34,0.36,0.38,0.40,0.41,0.43,0.44,0.45,0.46,0.47,0.47,0.48,0.48,0.49,0.47,0.47,0.47,0.47,0.47,0.47,0.46,0.46,0.43,0.43,0.41,0.41,0.41,0.40,0.39,0.39,0.39,0.40,0.39,0.38,0.38,0.39,0.39,0.38,0.38,0.38,0.37,0.36,0.36,0.33,0.32,0.32,0.30,0.29,0.29,0.28,0.26,0.25,0.26,0.25,0.23,0.22,0.23,0.23,0.23,0.24,0.24,0.24,0.24,0.25,0.26,0.25,0.24,0.26,0.26,0.25,0.26,0.26,0.25,0.25,0.26,0.25,0.24,0.23,0.23,0.22,0.21,0.22,0.21,0.21,0.21,0.22,0.21,0.21,0.22,0.23,0.22,0.24,0.24,0.23,0.24,0.26,0.25,0.24,0.25,0.26,0.25,0.25,0.26,0.27,0.27,0.28,0.30,0.31,0.30,0.31,0.32,0.33,0.33,0.32,0.33,0.32,0.32,0.32,0.32,0.30,0.30,0.30,0.29,0.29,0.29,0.29,0.28,0.27,0.27,0.26,0.25,0.24,0.23,0.22,0.22,0.21,0.19,0.19,0.19,0.18,0.19,0.19,0.20,0.19,0.18,0.17,0.16,0.15,0.14,0.14,0.13,0.12,0.11,0.10,0.12,0.11,0.11,0.12,0.13,0.13,0.13,0.13,0.14,0.14,0.14,0.14,0.14,0.14,0.14,0.14,0.14,0.14,0.14,0.14,0.14,0.14,0.15,0.16,0.16,0.18,0.18,0.18,0.18,0.17,0.19,0.19,0.19,0.19,0.19,0.21,0.21,0.21,0.20,0.20,0.20,0.19,0.18,0.18,0.18,0.17,0.17,0.17,0.17,0.17,0.17,0.18,0.19,0.19,0.20,0.21,0.21,0.21,0.21,0.22,0.22,0.22,0.22,0.21,0.21,0.20,0.19,0.19,0.17,0.17,0.16,0.14,0.14,0.14,0.13,0.12,0.11,0.10,0.10,0.10,0.10,0.10,0.10,0.10,0.11,0.11,0.12,0.13,0.14,0.15,0.16,0.18,0.17,0.17,0.19,0.19,0.19,0.19,0.19,0.20,0.19,0.19,0.20,0.21,0.21,0.21,0.22,0.23,0.23,0.24,0.25,0.26,0.25,0.26,0.27,0.27,0.27,0.27,0.28,0.28,0.27,0.27,0.27,0.28,0.27,0.27,0.27,0.26,0.26,0.26,0.24,0.22,0.21,0.20,0.19,0.18,0.17,0.16,0.16,0.16,0.15,0.15,0.15,0.15,0.14,0.13,0.14,0.13,0.11,0.12,0.12,0.12,0.11,0.12,0.11,0.11,0.13,0.13,0.12,0.13,0.13,0.13,0.14,0.15,0.15,0.15,0.17,0.18,0.19,0.18,0.18,0.20,0.21,0.21,0.21,0.22,0.21,0.21,0.22,0.22,0.23,0.23,0.23,0.24,0.24,0.24,0.25,0.26,0.26,0.26,0.27,0.26,0.26,0.27,0.28,0.29,0.29,0.30,0.31,0.31,0.31,0.31,0.32,0.34,0.34,0.34,0.35,0.33,0.33,0.33,0.34,0.33,0.32,0.32,0.33,0.32,0.32,0.33,0.33,0.33,0.33,0.33,0.33,0.33,0.32,0.33,0.33,0.33,0.33,0.34,0.34,0.34,0.34,0.34,0.33,0.34,0.34,0.34,0.34,0.34,0.35,0.36,0.37,0.37,0.35,0.34,0.36,0.36,0.36,0.36,0.35,0.35,0.36,0.36,0.36,0.37,0.37,0.36,0.36,0.38,0.38,0.38,0.38,0.40,0.41,0.41,0.42,0.43,0.44,0.43,0.44,0.45,0.46,0.47,0.48,0.50,0.50,0.50,0.52,0.52,0.52,0.53,0.53,0.53,0.54,0.55,0.56,0.57,0.58,0.60,0.61,0.61,0.62,0.62,0.63,0.64,0.64,0.66,0.68,0.68,0.68,0.70,0.71,0.72,0.72,0.74,0.75,0.75,0.76,0.77
P23975	0.87,0.88,0.88,0.88,0.88,0.89,0.88,0.88,0.88,0.88,0.88,0.88,0.87,0.86,0.85,0.83,0.83,0.83,0.83,0.84,0.83,0.82,0.81,0.81,0.80,0.80,0.78,0.78,0.79,0.78,0.79,0.79,0.78,0.78,0.78,0.76,0.74,0.73,0.71,0.70,0.70,0.69,0.67,0.65,0.63,0.61,0.59,0.57,0.55,0.53,0.51,0.49,0.47,0.46,0.45,0.44,0.43,0.41,0.39,0.37,0.35,0.34,0.33,0.32,0.30,0.29,0.28,0.28,0.26,0.24,0.22,0.20,0.18,0.16,0.15,0.14,0.13,0.13,0.13,0.14,0.12,0.11,0.11,0.10,0.10,0.10,0.10,0.10,0.10,0.10,0.10,0.10,0.09,0.09,0.09,0.09,0.09,0.09,0.09,0.10,0.10,0.10,0.10,0.10,0.10,0.10,0.10,0.09,0.09,0.09,0.09,0.09,0.09,0.09,0.09,0.09,0.08,0.08,0.08,0.07,0.07,0.07,0.07,0.06,0.06,0.06,0.07,0.07,0.07,0.07,0.07,0.07,0.07,0.07,0.08,0.08,0.08,0.08,0.08,0.07,0.07,0.07,0.06,0.08,0.08,0.08,0.09,0.10,0.12,0.13,0.13,0.14,0.14,0.14,0.15,0.15,0.17,0.18,0.20,0.20,0.21,0.21,0.23,0.24,0.25,0.26,0.26,0.26,0.27,0.28,0.29,0.30,0.32,0.34,0.36,0.36,0.37,0.40,0.42,0.43,0.44,0.44,0.45,0.46,0.46,0.46,0.47,0.45,0.45,0.43,0.41,0.41,0.41,0.40,0.41,0.40,0.39,0.37,0.37,0.35,0.34,0.35,0.36,0.34,0.34,0.34,0.33,0.34,0.35,0.34,0.33,0.34,0.33,0.32,0.31,0.30,0.29,0.29,0.27,0.26,0.25,0.24,0.25,0.24,0.23,0.23,0.23,0.22,0.22,0.23,0.23,0.23,0.24,0.25,0.25,0.25,0.25,0.26,0.26,0.26,0.26,0.27,0.26,0.26,0.27,0.25,0.25,0.26,0.25,0.24,0.24,0.25,0.23,0.22,0.24,0.23,0.22,0.23,0.23,0.23,0.22,0.23,0.24,0.24,0.25,0.25,0.24,0.25,0.26,0.26,0.25,0.27,0.27,0.26,0.26,0.27,0.28,0.28,0.29,0.30,0.31,0.30,0.32,0.32,0.32,0.32,0.32,0.32,0.32,0.32,0.32,0.31,0.30,0.30,0.30,0.28,0.28,0.28,0.27,0.26,0.26,0.26,0.25,0.23,0.23,0.22,0.21,0.21,0.20,0.18,0.18,0.18,0.16,0.17,0.18,0.19,0.18,0.17,0.17,0.16,0.16,0.15,0.14,0.13,0.13,0.12,0.11,0.12,0.12,0.11,0.11,0.12,0.13,0.12,0.13,0.14,0.14,0.14,0.14,0.14,0.14,0.14,0.14,0.14,0.14,0.14,0.14,0.14,0.14,0.16,0.17,0.17,0.19,0.19,0.19,0.19,0.19,0.20,0.19,0.19,0.19,0.19,0.21,0.21,0.21,0.20,0.20,0.20,0.19,0.19,0.19,0.18,0.17,0.17,0.17,0.17,0.16,0.16,0.19,0.20,0.20,0.21,0.22,0.22,0.22,0.22,0.23,0.23,0.23,0.23,0.22,0.21,0.21,0.19,0.18,0.17,0.17,0.16,0.15,0.15,0.15,0.14,0.13,0.12,0.12,0.11,0.11,0.11,0.11,0.11,0.11,0.11,0.12,0.12,0.13,0.15,0.16,0.16,0.17,0.16,0.16,0.16,0.17,0.17,0.17,0.17,0.17,0.18,0.18,0.18,0.18,0.20,0.20,0.20,0.20,0.21,0.21,0.21,0.23,0.22,0.22,0.22,0.23,0.23,0.23,0.23,0.23,0.23,0.23,0.24,0.24,0.23,0.24,0.25,0.24,0.23,0.22,0.21,0.21,0.20,0.18,0.17,0.17,0.15,0.14,0.14,0.14,0.13,0.12,0.13,0.13,0.12,0.11,0.11,0.12,0.11,0.10,0.10,0.10,0.09,0.09,0.09,0.10,0.10,0.10,0.11,0.12,0.12,0.12,0.13,0.14,0.15,0.15,0.15,0.15,0.16,0.16,0.17,0.17,0.17,0.17,0.17,0.18,0.18,0.18,0.18,0.19,0.19,0.19,0.20,0.21,0.21,0.21,0.22,0.22,0.22,0.23,0.24,0.25,0.25,0.27,0.29,0.29,0.29,0.29,0.31,0.32,0.31,0.33,0.32,0.31,0.32,0.32,0.32,0.31,0.32,0.32,0.32,0.32,0.32,0.32,0.32,0.33,0.33,0.32,0.33,0.33,0.33,0.32,0.34,0.34,0.33,0.33,0.35,0.35,0.35,0.35,0.36,0.35,0.34,0.36,0.35,0.34,0.36,0.36,0.37,0.36,0.34,0.34,0.33,0.33,0.33,0.31,0.30,0.31,0.33,0.31,0.31,0.32,0.32,0.31,0.32,0.34,0.35,0.35,0.35,0.36,0.36,0.36,0.37,0.37,0.38,0.38,0.38,0.38,0.37,0.38,0.38,0.37,0.37,0.37,0.36,0.36,0.35,0.34,0.33,0.33,0.33,0.34,0.35,0.35,0.36,0.38,0.39,0.41,0.40,0.39
```
