## Supplementary material for "A structural biology community assessment of AlphaFold 2 applications": SDataset 1: SDataset1_human_accessibility_windowed.20.tdt (part 2 of 57)

```
Q13275	0.85,0.85,0.84,0.84,0.82,0.82,0.80,0.78,0.77,0.75,0.72,0.70,0.70,0.68,0.68,0.66,0.67,0.66,0.65,0.65,0.65,0.63,0.63,0.61,0.59,0.58,0.56,0.54,0.54,0.52,0.52,0.51,0.51,0.49,0.48,0.47,0.45,0.43,0.42,0.39,0.38,0.37,0.35,0.34,0.35,0.34,0.33,0.32,0.31,0.30,0.30,0.30,0.29,0.28,0.29,0.28,0.28,0.26,0.24,0.24,0.23,0.21,0.22,0.21,0.21,0.22,0.22,0.23,0.23,0.23,0.23,0.21,0.22,0.19,0.20,0.19,0.20,0.22,0.23,0.24,0.24,0.25,0.26,0.25,0.25,0.25,0.26,0.27,0.28,0.29,0.30,0.32,0.33,0.33,0.33,0.33,0.32,0.32,0.32,0.32,0.33,0.32,0.33,0.32,0.32,0.33,0.34,0.33,0.32,0.31,0.31,0.30,0.30,0.29,0.28,0.28,0.28,0.26,0.25,0.24,0.23,0.23,0.21,0.20,0.20,0.20,0.18,0.17,0.17,0.18,0.18,0.19,0.19,0.20,0.22,0.24,0.26,0.28,0.30,0.32,0.34,0.36,0.38,0.39,0.41,0.42,0.44,0.44,0.45,0.47,0.50,0.52,0.54,0.56,0.58,0.60,0.62,0.64,0.66,0.67,0.69,0.71,0.73,0.76,0.76,0.77,0.77,0.78,0.79,0.77,0.77,0.78,0.77,0.76,0.75,0.75,0.72,0.72,0.69,0.68,0.65,0.64,0.62,0.60,0.59,0.58,0.56,0.55,0.53,0.51,0.50,0.48,0.46,0.44,0.44,0.43,0.41,0.39,0.37,0.35,0.33,0.31,0.29,0.27,0.25,0.25,0.26,0.26,0.26,0.26,0.26,0.24,0.22,0.21,0.20,0.19,0.18,0.19,0.20,0.21,0.22,0.23,0.23,0.23,0.23,0.23,0.22,0.23,0.23,0.23,0.25,0.24,0.24,0.24,0.26,0.24,0.23,0.23,0.23,0.24,0.24,0.24,0.25,0.25,0.25,0.26,0.25,0.26,0.26,0.27,0.28,0.27,0.28,0.28,0.27,0.27,0.27,0.27,0.26,0.24,0.23,0.23,0.22,0.23,0.23,0.23,0.25,0.27,0.27,0.28,0.27,0.26,0.27,0.26,0.26,0.24,0.24,0.24,0.24,0.23,0.23,0.23,0.23,0.23,0.23,0.22,0.23,0.25,0.24,0.22,0.22,0.22,0.22,0.22,0.22,0.22,0.22,0.22,0.22,0.22,0.22,0.22,0.21,0.20,0.20,0.20,0.20,0.19,0.19,0.20,0.19,0.20,0.21,0.21,0.22,0.22,0.22,0.23,0.23,0.24,0.24,0.24,0.24,0.24,0.24,0.25,0.26,0.26,0.25,0.25,0.26,0.26,0.25,0.25,0.25,0.25,0.25,0.25,0.25,0.25,0.25,0.26,0.27,0.30,0.32,0.33,0.34,0.32,0.31,0.29,0.27,0.25,0.24,0.23,0.23,0.22,0.23,0.24,0.24,0.24,0.24,0.24,0.24,0.25,0.25,0.26,0.25,0.24,0.22,0.22,0.22,0.22,0.24,0.26,0.26,0.28,0.29,0.29,0.30,0.31,0.33,0.34,0.35,0.34,0.32,0.32,0.31,0.30,0.30,0.30,0.30,0.30,0.30,0.30,0.31,0.31,0.33,0.32,0.33,0.35,0.35,0.36,0.36,0.36,0.35,0.36,0.36,0.37,0.38,0.39,0.38,0.37,0.37,0.34,0.33,0.32,0.32,0.31,0.31,0.30,0.29,0.28,0.28,0.27,0.26,0.26,0.25,0.26,0.27,0.29,0.30,0.29,0.30,0.30,0.30,0.30,0.29,0.29,0.30,0.30,0.28,0.29,0.27,0.27,0.27,0.26,0.25,0.24,0.24,0.23,0.22,0.23,0.23,0.23,0.24,0.25,0.26,0.25,0.25,0.25,0.25,0.25,0.24,0.23,0.23,0.23,0.24,0.24,0.23,0.21,0.20,0.19,0.19,0.18,0.18,0.18,0.20,0.20,0.20,0.22,0.22,0.23,0.23,0.24,0.24,0.24,0.24,0.24,0.24,0.24,0.24,0.25,0.23,0.23,0.23,0.24,0.25,0.23,0.24,0.23,0.24,0.25,0.25,0.25,0.25,0.25,0.26,0.27,0.27,0.27,0.28,0.28,0.28,0.28,0.28,0.27,0.28,0.27,0.26,0.24,0.22,0.20,0.19,0.18,0.17,0.17,0.17,0.17,0.19,0.20,0.20,0.20,0.20,0.20,0.21,0.19,0.18,0.16,0.16,0.15,0.15,0.15,0.14,0.14,0.13,0.13,0.13,0.12,0.11,0.11,0.13,0.13,0.13,0.14,0.15,0.16,0.17,0.18,0.19,0.21,0.23,0.25,0.27,0.28,0.29,0.30,0.30,0.30,0.30,0.29,0.29,0.29,0.30,0.28,0.29,0.31,0.31,0.31,0.32,0.34,0.35,0.35,0.37,0.38,0.38,0.40,0.41,0.43,0.43,0.43,0.45,0.43,0.44,0.44,0.45,0.44,0.45,0.44,0.44,0.43,0.42,0.41,0.39,0.37,0.38,0.37,0.37,0.37,0.39,0.39,0.39,0.39,0.39,0.40,0.40,0.40,0.38,0.38,0.39,0.37,0.36,0.37,0.39,0.39,0.39,0.41,0.41,0.41,0.41,0.41,0.41,0.41,0.42,0.43,0.43,0.41,0.42,0.43,0.43,0.44,0.44,0.43,0.43,0.42,0.42,0.42,0.43,0.42,0.42,0.42,0.43,0.41,0.42,0.42,0.41,0.40,0.40,0.39,0.39,0.39,0.39,0.38,0.38,0.38,0.36,0.36,0.34,0.33,0.32,0.31,0.31,0.29,0.28,0.26,0.25,0.24,0.25,0.25,0.25,0.26,0.25,0.24,0.26,0.27,0.28,0.29,0.30,0.31,0.33,0.34,0.34,0.35,0.38,0.38,0.40,0.42,0.44,0.46,0.48,0.50,0.51,0.53,0.55,0.56,0.55,0.57,0.57,0.58,0.59,0.60,0.61,0.62,0.63,0.64,0.65,0.66,0.68,0.69,0.69,0.68,0.67,0.68,0.69,0.69,0.70,0.69,0.69,0.68,0.68,0.68,0.67,0.67,0.66,0.66,0.67,0.67,0.67,0.67,0.67,0.67,0.68,0.68,0.68,0.68,0.68,0.70,0.70,0.70,0.72,0.72,0.73,0.75,0.76,0.77,0.78,0.79,0.80,0.80,0.80,0.82,0.83,0.83,0.84,0.86,0.86,0.86,0.87,0.89,0.90,0.91,0.91,0.92,0.92,0.93,0.94,0.94,0.93,0.94,0.94,0.94,0.94,0.94,0.94,0.95,0.95
Q86VE9	0.46,0.46,0.47,0.49,0.51,0.52,0.53,0.53,0.52,0.52,0.50,0.49,0.48,0.47,0.45,0.44,0.44,0.44,0.43,0.41,0.41,0.39,0.38,0.37,0.36,0.35,0.33,0.33,0.33,0.32,0.32,0.32,0.32,0.31,0.31,0.32,0.32,0.32,0.32,0.33,0.33,0.32,0.33,0.32,0.32,0.30,0.31,0.30,0.29,0.30,0.30,0.31,0.32,0.33,0.34,0.35,0.37,0.36,0.37,0.40,0.41,0.40,0.41,0.41,0.41,0.40,0.40,0.40,0.39,0.39,0.39,0.38,0.37,0.37,0.36,0.36,0.35,0.33,0.32,0.33,0.32,0.30,0.31,0.30,0.29,0.27,0.28,0.27,0.25,0.26,0.27,0.25,0.26,0.26,0.25,0.25,0.26,0.26,0.27,0.25,0.24,0.23,0.23,0.22,0.22,0.22,0.22,0.23,0.24,0.24,0.25,0.26,0.26,0.26,0.27,0.28,0.28,0.28,0.30,0.31,0.30,0.31,0.33,0.32,0.33,0.35,0.36,0.36,0.37,0.37,0.37,0.35,0.36,0.35,0.34,0.36,0.35,0.34,0.32,0.32,0.32,0.31,0.32,0.33,0.33,0.34,0.34,0.34,0.33,0.33,0.34,0.33,0.32,0.32,0.33,0.33,0.31,0.32,0.32,0.31,0.30,0.31,0.30,0.29,0.29,0.28,0.26,0.26,0.26,0.27,0.27,0.29,0.30,0.29,0.31,0.31,0.31,0.30,0.31,0.32,0.31,0.31,0.32,0.32,0.31,0.32,0.33,0.33,0.33,0.34,0.34,0.33,0.34,0.35,0.35,0.34,0.34,0.36,0.36,0.35,0.35,0.36,0.38,0.40,0.40,0.39,0.39,0.41,0.40,0.39,0.38,0.38,0.36,0.36,0.36,0.35,0.35,0.35,0.36,0.35,0.35,0.36,0.37,0.36,0.36,0.37,0.36,0.36,0.36,0.37,0.38,0.37,0.38,0.39,0.40,0.40,0.42,0.42,0.41,0.41,0.41,0.41,0.40,0.38,0.36,0.36,0.36,0.35,0.34,0.34,0.34,0.33,0.32,0.32,0.31,0.30,0.30,0.30,0.29,0.29,0.29,0.28,0.28,0.28,0.28,0.28,0.28,0.29,0.29,0.31,0.31,0.31,0.32,0.33,0.31,0.31,0.30,0.28,0.27,0.27,0.29,0.30,0.32,0.33,0.34,0.35,0.36,0.37,0.37,0.37,0.37,0.38,0.38,0.38,0.39,0.39,0.39,0.39,0.40,0.40,0.40,0.40,0.40,0.39,0.38,0.38,0.37,0.37,0.35,0.35,0.33,0.32,0.31,0.30,0.30,0.30,0.30,0.31,0.32,0.33,0.35,0.34,0.35,0.34,0.34,0.35,0.36,0.37,0.38,0.39,0.40,0.40,0.40,0.41,0.43,0.43,0.43,0.45,0.47,0.47,0.48,0.50,0.51,0.52,0.54,0.56,0.56,0.58,0.60,0.62,0.64,0.65,0.67,0.69,0.69,0.69,0.68,0.67,0.67,0.67,0.66,0.64,0.62,0.63,0.62,0.60,0.59,0.57,0.56,0.54,0.52,0.53,0.51,0.51,0.51,0.48,0.47,0.46,0.44,0.43,0.41,0.39,0.37,0.36,0.33,0.32,0.30,0.29,0.26,0.25,0.23,0.21,0.20,0.18,0.17,0.18,0.17,0.18,0.19,0.20,0.21,0.22,0.25,0.24,0.23,0.23,0.23,0.23,0.24,0.23,0.24,0.24,0.23,0.24,0.25,0.25,0.26,0.26,0.27,0.28,0.29,0.31,0.32
Q13424	0.60,0.58,0.57,0.57,0.57,0.56,0.57,0.56,0.55,0.55,0.53,0.52,0.51,0.50,0.49,0.48,0.49,0.49,0.48,0.47,0.46,0.44,0.42,0.41,0.39,0.39,0.38,0.39,0.40,0.41,0.42,0.44,0.45,0.47,0.48,0.50,0.52,0.54,0.54,0.55,0.55,0.55,0.57,0.58,0.59,0.60,0.61,0.61,0.63,0.64,0.65,0.67,0.68,0.70,0.71,0.73,0.73,0.73,0.73,0.74,0.74,0.74,0.76,0.76,0.77,0.77,0.77,0.75,0.74,0.72,0.72,0.70,0.69,0.69,0.69,0.68,0.67,0.64,0.62,0.60,0.59,0.57,0.56,0.53,0.51,0.51,0.50,0.49,0.49,0.47,0.46,0.44,0.42,0.40,0.39,0.38,0.36,0.37,0.37,0.37,0.37,0.36,0.36,0.36,0.36,0.35,0.37,0.35,0.35,0.35,0.36,0.34,0.34,0.33,0.30,0.28,0.28,0.27,0.28,0.29,0.30,0.31,0.31,0.32,0.33,0.33,0.32,0.32,0.32,0.31,0.30,0.30,0.32,0.32,0.32,0.33,0.34,0.34,0.34,0.34,0.33,0.33,0.33,0.33,0.33,0.31,0.31,0.30,0.30,0.31,0.32,0.31,0.33,0.34,0.35,0.36,0.37,0.39,0.40,0.41,0.42,0.42,0.43,0.45,0.46,0.46,0.48,0.49,0.51,0.52,0.52,0.54,0.56,0.57,0.59,0.62,0.62,0.63,0.64,0.66,0.66,0.67,0.69,0.71,0.73,0.74,0.77,0.78,0.78,0.79,0.80,0.79,0.80,0.79,0.78,0.79,0.78,0.78,0.75,0.73,0.71,0.69,0.67,0.66,0.64,0.64,0.63,0.63,0.63,0.61,0.61,0.60,0.59,0.57,0.54,0.52,0.50,0.48,0.46,0.44,0.42,0.41,0.40,0.40,0.38,0.38,0.35,0.33,0.31,0.31,0.29,0.29,0.29,0.29,0.29,0.30,0.29,0.30,0.31,0.31,0.31,0.32,0.33,0.32,0.32,0.32,0.31,0.31,0.30,0.29,0.29,0.28,0.28,0.29,0.28,0.29,0.30,0.31,0.31,0.31,0.32,0.33,0.31,0.32,0.31,0.31,0.31,0.34,0.35,0.37,0.37,0.38,0.37,0.36,0.36,0.35,0.34,0.35,0.34,0.33,0.33,0.32,0.32,0.32,0.34,0.35,0.35,0.35,0.36,0.36,0.35,0.35,0.34,0.33,0.31,0.31,0.30,0.29,0.30,0.30,0.30,0.29,0.28,0.28,0.28,0.28,0.27,0.26,0.25,0.24,0.24,0.24,0.24,0.23,0.25,0.26,0.26,0.27,0.28,0.29,0.29,0.29,0.29,0.29,0.28,0.26,0.26,0.26,0.26,0.25,0.26,0.26,0.27,0.28,0.30,0.31,0.34,0.35,0.36,0.37,0.37,0.38,0.40,0.40,0.40,0.38,0.38,0.37,0.39,0.37,0.36,0.35,0.36,0.37,0.37,0.36,0.35,0.36,0.35,0.35,0.34,0.34,0.33,0.34,0.34,0.36,0.38,0.37,0.37,0.37,0.37,0.35,0.35,0.36,0.36,0.33,0.33,0.31,0.30,0.29,0.27,0.27,0.26,0.24,0.25,0.26,0.27,0.29,0.29,0.29,0.30,0.30,0.31,0.29,0.28,0.28,0.29,0.30,0.30,0.32,0.32,0.33,0.32,0.32,0.31,0.31,0.30,0.29,0.30,0.29,0.29,0.28,0.28,0.28,0.27,0.28,0.29,0.31,0.32,0.33,0.35,0.36,0.36,0.37,0.38,0.37,0.36,0.36,0.35,0.34,0.36,0.35,0.35,0.36,0.37,0.37,0.38,0.36,0.36,0.35,0.34,0.34,0.34,0.34,0.35,0.35,0.35,0.35,0.35,0.36,0.38,0.39,0.39,0.41,0.40,0.41,0.40,0.39,0.37,0.36,0.36,0.35,0.33,0.33,0.33,0.32,0.32,0.31,0.31,0.30,0.30,0.29,0.28,0.28,0.28,0.26,0.26,0.25,0.26,0.26,0.26,0.27,0.27,0.29,0.32,0.32,0.33,0.33,0.34,0.34,0.32,0.30,0.30,0.30,0.29,0.30,0.29,0.30,0.30,0.31,0.30,0.29,0.30,0.31,0.31
Q15005	0.91,0.91,0.90,0.90,0.91,0.91,0.91,0.91,0.91,0.91,0.91,0.91,0.90,0.89,0.88,0.88,0.87,0.87,0.87,0.86,0.85,0.85,0.85,0.85,0.84,0.83,0.83,0.81,0.80,0.80,0.79,0.78,0.77,0.76,0.75,0.72,0.71,0.69,0.68,0.66,0.63,0.62,0.60,0.58,0.56,0.54,0.52,0.50,0.48,0.48,0.47,0.46,0.45,0.44,0.44,0.42,0.42,0.42,0.41,0.39,0.38,0.38,0.37,0.36,0.35,0.35,0.35,0.34,0.36,0.35,0.34,0.33,0.34,0.34,0.33,0.34,0.35,0.35,0.35,0.36,0.37,0.38,0.40,0.41,0.42,0.44,0.45,0.47,0.49,0.48,0.49,0.48,0.48,0.48,0.48,0.48,0.50,0.50,0.50,0.50,0.51,0.52,0.51,0.52,0.52,0.51,0.50,0.51,0.50,0.50,0.49,0.50,0.50,0.50,0.50,0.51,0.52,0.52,0.52,0.51,0.50,0.49,0.48,0.47,0.46,0.46,0.45,0.45,0.45,0.45,0.46,0.45,0.46,0.46,0.44,0.44,0.44,0.42,0.41,0.40,0.40,0.40,0.38,0.39,0.40,0.42,0.42,0.43,0.42,0.41,0.41,0.40,0.40,0.39,0.37,0.36,0.35,0.33,0.32,0.33,0.34,0.36,0.37,0.38,0.38,0.38,0.37,0.38,0.36,0.36,0.34,0.33,0.33,0.33,0.34,0.34,0.33,0.34,0.36,0.37,0.37,0.37,0.36,0.36,0.35,0.35,0.34,0.33,0.32,0.32,0.32,0.32,0.32,0.33,0.33,0.33,0.34,0.35,0.35,0.35,0.35,0.35,0.34,0.35,0.35,0.37,0.37,0.37,0.36,0.37,0.37,0.37,0.38,0.38,0.38,0.37,0.38,0.39,0.39,0.37,0.36,0.37,0.38,0.39,0.40,0.40
O75934	0.65,0.64,0.63,0.64,0.63,0.65,0.64,0.63,0.64,0.64,0.63,0.62,0.62,0.61,0.61,0.61,0.61,0.61,0.60,0.60,0.60,0.59,0.59,0.59,0.59,0.60,0.60,0.60,0.60,0.59,0.59,0.59,0.59,0.59,0.59,0.59,0.61,0.61,0.62,0.63,0.64,0.62,0.62,0.63,0.62,0.62,0.61,0.62,0.62,0.61,0.61,0.60,0.60,0.61,0.61,0.62,0.62,0.63,0.63,0.64,0.65,0.65,0.65,0.64,0.64,0.64,0.63,0.62,0.62,0.62,0.62,0.60,0.60,0.61,0.61,0.60,0.60,0.61,0.60,0.60,0.60,0.59,0.59,0.59,0.59,0.58,0.58,0.58,0.57,0.57,0.57,0.56,0.56,0.56,0.56,0.56,0.55,0.54,0.53,0.53,0.52,0.52,0.51,0.51,0.51,0.51,0.50,0.51,0.51,0.51,0.50,0.51,0.52,0.52,0.51,0.51,0.51,0.51,0.49,0.50,0.50,0.49,0.50,0.50,0.50,0.50,0.50,0.51,0.51,0.52,0.52,0.52,0.52,0.54,0.53,0.53,0.53,0.54,0.54,0.54,0.54,0.54,0.53,0.53,0.53,0.53,0.53,0.53,0.52,0.52,0.51,0.51,0.51,0.50,0.49,0.49,0.49,0.49,0.49,0.49,0.49,0.49,0.50,0.50,0.50,0.50,0.50,0.50,0.50,0.50,0.50,0.50,0.50,0.51,0.50,0.50,0.51,0.50,0.50,0.50,0.50,0.49,0.50,0.50,0.51,0.50,0.50,0.51,0.51,0.52,0.51,0.53,0.54,0.53,0.54,0.54,0.54,0.54,0.55,0.55,0.55,0.56,0.56,0.56,0.58,0.58,0.58,0.58,0.58,0.58,0.58,0.59,0.59,0.59,0.59,0.59,0.59,0.59,0.60,0.60,0.61,0.61,0.62,0.62,0.62
Q8N0X7	0.57,0.56,0.54,0.52,0.52,0.51,0.49,0.49,0.49,0.47,0.47,0.47,0.46,0.45,0.46,0.46,0.45,0.45,0.45,0.46,0.46,0.43,0.41,0.40,0.38,0.36,0.35,0.33,0.32,0.31,0.31,0.30,0.29,0.30,0.30,0.29,0.29,0.31,0.30,0.31,0.31,0.31,0.32,0.34,0.36,0.35,0.36,0.37,0.38,0.37,0.38,0.38,0.38,0.37,0.38,0.38,0.37,0.37,0.37,0.37,0.35,0.35,0.36,0.36,0.35,0.36,0.38,0.37,0.37,0.38,0.39,0.38,0.39,0.39,0.39,0.39,0.40,0.40,0.39,0.41,0.41,0.41,0.41,0.41,0.39,0.39,0.40,0.41,0.42,0.42,0.43,0.44,0.45,0.46,0.48,0.49,0.49,0.51,0.53,0.54,0.55,0.57,0.59,0.60,0.62,0.64,0.64,0.65,0.67,0.68,0.69,0.70,0.72,0.73,0.74,0.77,0.78,0.79,0.80,0.81,0.81,0.82,0.83,0.84,0.84,0.85,0.86,0.86,0.87,0.87,0.88,0.88,0.88,0.88,0.88,0.88,0.88,0.89,0.89,0.89,0.89,0.88,0.89,0.89,0.88,0.89,0.89,0.89,0.89,0.88,0.88,0.88,0.87,0.87,0.87,0.87,0.86,0.85,0.84,0.85,0.84,0.83,0.83,0.82,0.81,0.80,0.80,0.80,0.79,0.79,0.79,0.78,0.78,0.78,0.77,0.77,0.76,0.75,0.75,0.74,0.73,0.72,0.71,0.70,0.69,0.68,0.68,0.66,0.65,0.64,0.63,0.63,0.63,0.62,0.61,0.59,0.59,0.58,0.58,0.57,0.55,0.54,0.54,0.52,0.52,0.52,0.51,0.50,0.49,0.48,0.46,0.44,0.43,0.42,0.41,0.42,0.41,0.41,0.41,0.40,0.40,0.40,0.39,0.39,0.38,0.37,0.36,0.34,0.34,0.33,0.31,0.32,0.30,0.29,0.29,0.30,0.31,0.30,0.32,0.32,0.32,0.33,0.34,0.34,0.34,0.33,0.32,0.32,0.32,0.31,0.31,0.31,0.33,0.33,0.32,0.31,0.30,0.28,0.27,0.27,0.28,0.28,0.27,0.28,0.27,0.27,0.27,0.27,0.29,0.31,0.32,0.32,0.31,0.31,0.30,0.30,0.29,0.28,0.28,0.26,0.28,0.28,0.28,0.28,0.28,0.29,0.28,0.28,0.28,0.28,0.28,0.29,0.31,0.31,0.31,0.32,0.34,0.35,0.36,0.36,0.37,0.36,0.35,0.35,0.36,0.36,0.35,0.35,0.36,0.35,0.33,0.33,0.33,0.34,0.35,0.36,0.36,0.38,0.39,0.40,0.42,0.41,0.42,0.43,0.44,0.46,0.48,0.49,0.52,0.54,0.56,0.57,0.59,0.59,0.59,0.61,0.61,0.62,0.62,0.63,0.64,0.64,0.65,0.67,0.69,0.70,0.72,0.74,0.74,0.74,0.77,0.78,0.80,0.82,0.82,0.83,0.84,0.85,0.86,0.86,0.86,0.86,0.87,0.86,0.86,0.86,0.86,0.86,0.86,0.86,0.86,0.85,0.86,0.86,0.86,0.86,0.86,0.85,0.85,0.85,0.85,0.85,0.85,0.86,0.86,0.86,0.87,0.86,0.86,0.87,0.87,0.87,0.87,0.87,0.86,0.85,0.83,0.83,0.82,0.80,0.79,0.77,0.76,0.74,0.72,0.71,0.69,0.67,0.66,0.65,0.63,0.62,0.60,0.58,0.56,0.54,0.53,0.52,0.50,0.48,0.48,0.46,0.44,0.44,0.43,0.40,0.39,0.38,0.37,0.36,0.36,0.35,0.33,0.31,0.32,0.31,0.31,0.32,0.33,0.32,0.34,0.34,0.35,0.36,0.38,0.39,0.39,0.40,0.40,0.41,0.42,0.43,0.44,0.44,0.45,0.46,0.46,0.46,0.47,0.47,0.47,0.48,0.49,0.48,0.48,0.48,0.48,0.47,0.48,0.49,0.47,0.47,0.48,0.49,0.48,0.48,0.48,0.48,0.47,0.46,0.47,0.46,0.46,0.46,0.45,0.44,0.45,0.46,0.45,0.46,0.45,0.45,0.44,0.45,0.46,0.46,0.45,0.47,0.48,0.48,0.48,0.49,0.49,0.50,0.51,0.51,0.52,0.53,0.55,0.56,0.55,0.55,0.54,0.54,0.54,0.54,0.53,0.53,0.54,0.53,0.52,0.52,0.52,0.51,0.50,0.51,0.51,0.49,0.49,0.49,0.49,0.48,0.48,0.48,0.46,0.46,0.45,0.46,0.44,0.43,0.42,0.43,0.42,0.41,0.40,0.40,0.40,0.38,0.38,0.35,0.34,0.34,0.34,0.35,0.34,0.34,0.34,0.35,0.35,0.34,0.35,0.36,0.35,0.34,0.34,0.33,0.32,0.31,0.31,0.31,0.30,0.30,0.30,0.30,0.29,0.30,0.30,0.30,0.30,0.30,0.30,0.30,0.29,0.30,0.30,0.29,0.28,0.29,0.29,0.29,0.30,0.30,0.31,0.31,0.33,0.33,0.33,0.34,0.34,0.35,0.35,0.35,0.35,0.36,0.37,0.38,0.40,0.42,0.43,0.45,0.46,0.47,0.49,0.51,0.51,0.53,0.54,0.55,0.56,0.58,0.60,0.61,0.62,0.64,0.65,0.66,0.67,0.69,0.70,0.71,0.72,0.74,0.75,0.76,0.76,0.77,0.78,0.78,0.79,0.80,0.80,0.81,0.82,0.83,0.84,0.85,0.85,0.85,0.86,0.86,0.86,0.86,0.86,0.85,0.86,0.86,0.86,0.86,0.86,0.86,0.86,0.85,0.85,0.85,0.85,0.85
Q6ZMC9	0.82,0.82,0.81,0.81,0.80,0.80,0.79,0.79,0.80,0.80,0.79,0.79,0.79,0.78,0.79,0.78,0.79,0.79,0.79,0.79,0.79,0.78,0.78,0.77,0.75,0.74,0.73,0.72,0.71,0.71,0.70,0.69,0.68,0.67,0.66,0.65,0.64,0.63,0.62,0.60,0.58,0.57,0.56,0.54,0.53,0.52,0.51,0.50,0.49,0.47,0.48,0.48,0.47,0.47,0.45,0.43,0.42,0.40,0.38,0.36,0.34,0.33,0.31,0.30,0.31,0.31,0.32,0.32,0.32,0.33,0.31,0.30,0.29,0.29,0.28,0.28,0.27,0.27,0.27,0.28,0.29,0.30,0.31,0.31,0.33,0.33,0.34,0.34,0.35,0.34,0.35,0.35,0.33,0.33,0.33,0.33,0.34,0.34,0.34,0.34,0.34,0.36,0.36,0.37,0.36,0.35,0.33,0.33,0.31,0.32,0.32,0.31,0.32,0.32,0.33,0.33,0.33,0.34,0.33,0.32,0.31,0.30,0.29,0.27,0.27,0.26,0.25,0.25,0.26,0.26,0.26,0.26,0.26,0.26,0.26,0.24,0.26,0.26,0.26,0.25,0.26,0.25,0.24,0.24,0.23,0.24,0.25,0.25,0.26,0.26,0.26,0.26,0.27,0.27,0.27,0.26,0.28,0.28,0.29,0.30,0.33,0.33,0.34,0.35,0.35,0.35,0.34,0.34,0.33,0.31,0.31,0.30,0.30,0.30,0.29,0.31,0.31,0.29,0.28,0.29,0.29,0.29,0.31,0.31,0.32,0.34,0.35,0.36,0.36,0.36,0.36,0.37,0.38,0.38,0.40,0.41,0.42,0.42,0.42,0.41,0.40,0.37,0.37,0.36,0.36,0.36,0.37,0.38,0.38,0.39,0.40,0.40,0.40,0.41,0.40,0.40,0.38,0.38,0.38,0.38,0.38,0.40,0.40,0.39,0.40,0.39,0.38,0.37,0.36,0.36,0.36,0.35,0.36,0.35,0.36,0.36,0.35,0.35,0.35,0.35,0.36,0.37,0.38,0.38,0.39,0.41,0.42,0.42,0.42,0.43,0.44,0.43,0.44,0.45,0.45,0.46,0.47,0.48,0.50,0.51,0.51,0.52,0.51,0.51,0.52,0.52,0.53,0.54,0.55,0.57,0.59,0.60,0.62,0.62,0.63,0.63,0.64,0.64,0.65,0.65,0.67,0.68,0.68,0.70,0.70,0.72,0.73,0.74,0.74,0.75,0.76,0.77,0.78,0.78,0.79,0.80,0.81,0.82,0.83,0.84,0.85,0.86,0.86,0.87,0.88,0.89,0.90,0.91,0.91,0.91,0.91,0.91,0.91,0.91,0.91,0.91,0.91,0.91,0.91,0.91,0.91,0.90,0.90,0.90,0.89,0.90,0.89,0.89
P0DPA3	0.90,0.90,0.90,0.90,0.90,0.89,0.89,0.89,0.89,0.90,0.89,0.90,0.89,0.89,0.89,0.89,0.89,0.88,0.87,0.87,0.87,0.86,0.86,0.86,0.85,0.85,0.85,0.85,0.84,0.83,0.83,0.82,0.81,0.81,0.80,0.80,0.79,0.78,0.78,0.78,0.78,0.78,0.78,0.78,0.78,0.78,0.79,0.78,0.78,0.78,0.77,0.77,0.77,0.77,0.77,0.77,0.77,0.77,0.77,0.78,0.78,0.78,0.79,0.79,0.79,0.79,0.80,0.79,0.80,0.81,0.81,0.82,0.82,0.84,0.84,0.84,0.84,0.85,0.85,0.86,0.85,0.85,0.85,0.85,0.86,0.86,0.86,0.86,0.86,0.86,0.85,0.86,0.86,0.86,0.86,0.86,0.87,0.87,0.88,0.88,0.87,0.87,0.88,0.88,0.88,0.88,0.89,0.89,0.89,0.88,0.88,0.87,0.87,0.86,0.86,0.86,0.86,0.85,0.84,0.84,0.84,0.83,0.83,0.83,0.82,0.82,0.81,0.80,0.79,0.78,0.77,0.77,0.77,0.76,0.75,0.74,0.73,0.72,0.71,0.70,0.69,0.68,0.67,0.67,0.65,0.64,0.63,0.62,0.61,0.60,0.61,0.60,0.58,0.59,0.59,0.58,0.58,0.58,0.59,0.59,0.58,0.57,0.57,0.56,0.55,0.56,0.55,0.54,0.55,0.55,0.55,0.56,0.57,0.57,0.57,0.57,0.58,0.58,0.58,0.59,0.60,0.60,0.61,0.61,0.61,0.62,0.62,0.62,0.63,0.63,0.63,0.64,0.64,0.65,0.65,0.65,0.66,0.66,0.67,0.67,0.68,0.69,0.70,0.71,0.71,0.74,0.74,0.74,0.76,0.76,0.77,0.78,0.78,0.78,0.78,0.78,0.79,0.79,0.79,0.79,0.80,0.80,0.80,0.81,0.81,0.81,0.82,0.83,0.84,0.84,0.85,0.86,0.87,0.88,0.89
O43166	0.81,0.80,0.80,0.81,0.81,0.82,0.82,0.82,0.82,0.82,0.81,0.82,0.82,0.82,0.82,0.81,0.81,0.81,0.81,0.81,0.81,0.81,0.82,0.81,0.82,0.82,0.82,0.82,0.83,0.82,0.83,0.83,0.83,0.82,0.82,0.81,0.80,0.80,0.80,0.81,0.80,0.81,0.81,0.80,0.80,0.80,0.79,0.79,0.78,0.78,0.78,0.78,0.78,0.78,0.78,0.78,0.79,0.79,0.79,0.79,0.79,0.79,0.79,0.78,0.78,0.78,0.78,0.79,0.79,0.78,0.79,0.79,0.79,0.79,0.80,0.82,0.82,0.83,0.83,0.83,0.82,0.83,0.83,0.84,0.84,0.84,0.84,0.84,0.84,0.85,0.85,0.85,0.85,0.85,0.85,0.85,0.85,0.86,0.86,0.86,0.86,0.87,0.86,0.86,0.86,0.86,0.86,0.86,0.86,0.86,0.86,0.86,0.86,0.86,0.86,0.86,0.85,0.85,0.85,0.85,0.85,0.86,0.86,0.86,0.86,0.85,0.85,0.85,0.85,0.85,0.85,0.85,0.85,0.84,0.83,0.83,0.84,0.83,0.83,0.83,0.83,0.83,0.83,0.83,0.83,0.83,0.83,0.83,0.83,0.82,0.82,0.82,0.83,0.83,0.82,0.82,0.83,0.83,0.82,0.82,0.83,0.82,0.81,0.80,0.79,0.79,0.80,0.80,0.80,0.81,0.82,0.82,0.82,0.83,0.82,0.83,0.83,0.83,0.83,0.83,0.83,0.83,0.83,0.83,0.83,0.83,0.83,0.83,0.83,0.83,0.84,0.83,0.84,0.83,0.83,0.83,0.83,0.83,0.83,0.84,0.84,0.84,0.83,0.84,0.84,0.85,0.85,0.84,0.84,0.84,0.84,0.83,0.83,0.83,0.83,0.84,0.84,0.84,0.84,0.84,0.83,0.83,0.82,0.82,0.82,0.82,0.82,0.82,0.82,0.83,0.82,0.82,0.83,0.83,0.83,0.83,0.83,0.83,0.82,0.82,0.82,0.82,0.83,0.82,0.83,0.83,0.84,0.84,0.85,0.85,0.84,0.84,0.84,0.84,0.84,0.83,0.83,0.83,0.83,0.83,0.84,0.84,0.84,0.85,0.85,0.86,0.86,0.85,0.86,0.85,0.85,0.85,0.86,0.85,0.85,0.85,0.86,0.86,0.86,0.86,0.86,0.86,0.86,0.86,0.86,0.86,0.86,0.85,0.85,0.85,0.85,0.85,0.85,0.86,0.86,0.86,0.87,0.87,0.88,0.88,0.88,0.87,0.87,0.86,0.84,0.84,0.82,0.81,0.80,0.78,0.76,0.74,0.72,0.70,0.67,0.66,0.64,0.62,0.60,0.58,0.56,0.54,0.52,0.51,0.50,0.48,0.46,0.46,0.45,0.43,0.42,0.41,0.40,0.39,0.38,0.38,0.37,0.37,0.36,0.34,0.33,0.33,0.33,0.32,0.31,0.32,0.31,0.32,0.32,0.33,0.34,0.36,0.38,0.39,0.40,0.42,0.42,0.44,0.46,0.48,0.50,0.52,0.54,0.56,0.58,0.58,0.60,0.61,0.63,0.64,0.65,0.65,0.66,0.67,0.68,0.68,0.69,0.70,0.69,0.70,0.69,0.69,0.68,0.67,0.68,0.67,0.68,0.67,0.68,0.68,0.65,0.65,0.64,0.62,0.61,0.61,0.60,0.59,0.57,0.55,0.54,0.52,0.51,0.49,0.49,0.47,0.46,0.46,0.44,0.42,0.40,0.39,0.38,0.38,0.37,0.36,0.37,0.36,0.36,0.36,0.37,0.39,0.40,0.42,0.43,0.42,0.43,0.44,0.45,0.45,0.46,0.47,0.47,0.47,0.47,0.47,0.47,0.47,0.47,0.47,0.47,0.47,0.46,0.46,0.45,0.44,0.44,0.45,0.46,0.46,0.47,0.48,0.49,0.49,0.48,0.50,0.49,0.48,0.48,0.47,0.45,0.43,0.41,0.39,0.37,0.35,0.35,0.33,0.31,0.30,0.28,0.27,0.27,0.27,0.27,0.26,0.26,0.28,0.29,0.30,0.30,0.31,0.31,0.31,0.31,0.31,0.32,0.30,0.30,0.31,0.30,0.29,0.28,0.27,0.26,0.25,0.23,0.22,0.21,0.20,0.20,0.20,0.21,0.23,0.24,0.25,0.27,0.29,0.31,0.33,0.32,0.33,0.34,0.33,0.32,0.32,0.32,0.31,0.29,0.28,0.26,0.26,0.26,0.26,0.27,0.27,0.27,0.25,0.25,0.23,0.22,0.22,0.22,0.22,0.22,0.22,0.23,0.23,0.24,0.24,0.26,0.26,0.26,0.26,0.26,0.27,0.25,0.23,0.22,0.20,0.19,0.19,0.18,0.18,0.19,0.19,0.19,0.19,0.21,0.22,0.22,0.23,0.23,0.24,0.24,0.23,0.24,0.25,0.25,0.26,0.28,0.29,0.30,0.32,0.31,0.31,0.32,0.31,0.31,0.31,0.32,0.30,0.29,0.28,0.29,0.29,0.27,0.27,0.28,0.28,0.28,0.27,0.27,0.27,0.27,0.26,0.25,0.25,0.26,0.25,0.26,0.26,0.26,0.27,0.25,0.26,0.27,0.26,0.25,0.26,0.25,0.24,0.25,0.24,0.23,0.25,0.25,0.24,0.24,0.25,0.24,0.23,0.25,0.25,0.25,0.24,0.24,0.25,0.24,0.25,0.24,0.25,0.26,0.27,0.29,0.30,0.31,0.32,0.32,0.33,0.32,0.31,0.31,0.32,0.33,0.33,0.33,0.33,0.33,0.34,0.34,0.34,0.33,0.31,0.31,0.32,0.30,0.31,0.33,0.32,0.33,0.33,0.32,0.30,0.30,0.30,0.30,0.28,0.27,0.27,0.26,0.27,0.27,0.27,0.29,0.27,0.27,0.28,0.27,0.28,0.28,0.28,0.28,0.29,0.27,0.26,0.25,0.25,0.25,0.25,0.23,0.23,0.23,0.23,0.23,0.22,0.21,0.23,0.23,0.21,0.22,0.22,0.22,0.23,0.23,0.24,0.25,0.25,0.27,0.27,0.28,0.29,0.28,0.28,0.26,0.23,0.23,0.21,0.20,0.20,0.19,0.18,0.20,0.20,0.21,0.21,0.24,0.25,0.24,0.25,0.25,0.25,0.25,0.25,0.25,0.25,0.25,0.25,0.25,0.25,0.25,0.24,0.25,0.25,0.25,0.25,0.25,0.24,0.25,0.25,0.26,0.26,0.26,0.26,0.28,0.29,0.29,0.31,0.32,0.32,0.32,0.33,0.32,0.31,0.30,0.28,0.27,0.25,0.23,0.23,0.22,0.23,0.22,0.22,0.22,0.23,0.24,0.24,0.25,0.25,0.24,0.25,0.25,0.25,0.25,0.26,0.27,0.27,0.27,0.26,0.25,0.24,0.23,0.23,0.23,0.22,0.21,0.22,0.22,0.21,0.22,0.22,0.23,0.24,0.26,0.26,0.27,0.29,0.31,0.33,0.35,0.36,0.39,0.40,0.42,0.44,0.45,0.46,0.48,0.49,0.50,0.52,0.53,0.53,0.53,0.54,0.55,0.55,0.56,0.56,0.56,0.56,0.55,0.56,0.56,0.55,0.55,0.55,0.53,0.52,0.52,0.52,0.52,0.50,0.49,0.49,0.49,0.49,0.48,0.48,0.47,0.47,0.46,0.44,0.43,0.42,0.40,0.38,0.36,0.33,0.31,0.30,0.28,0.26,0.25,0.24,0.22,0.21,0.20,0.19,0.20,0.21,0.22,0.22,0.21,0.21,0.21,0.21,0.21,0.22,0.21,0.23,0.22,0.22,0.21,0.21,0.20,0.21,0.21,0.20,0.21,0.20,0.20,0.18,0.19,0.18,0.18,0.17,0.18,0.19,0.19,0.20,0.19,0.19,0.19,0.19,0.19,0.20,0.21,0.22,0.22,0.21,0.22,0.21,0.21,0.21,0.22,0.22,0.21,0.23,0.22,0.22,0.22,0.24,0.24,0.24,0.26,0.27,0.27,0.27,0.27,0.26,0.26,0.25,0.26,0.26,0.28,0.29,0.29,0.31,0.31,0.32,0.33,0.33,0.34,0.34,0.35,0.35,0.35,0.36,0.34,0.34,0.33,0.31,0.31,0.32,0.31,0.32,0.33,0.35,0.34,0.35,0.35,0.34,0.34,0.35,0.35,0.33,0.34,0.34,0.33,0.33,0.32,0.30,0.30,0.29,0.29,0.28,0.29,0.30,0.28,0.26,0.25,0.24,0.24,0.25,0.26,0.26,0.27,0.26,0.25,0.26,0.26,0.27,0.28,0.29,0.28,0.30,0.31,0.29,0.28,0.28,0.27,0.27,0.26,0.25,0.25,0.25,0.27,0.28,0.29,0.30,0.30,0.30,0.31,0.31,0.32,0.32,0.31,0.31,0.32,0.32,0.34,0.35,0.36,0.38,0.39,0.40,0.40,0.41,0.43,0.45,0.46,0.47,0.50,0.50,0.51,0.52,0.52,0.52,0.54,0.54,0.55,0.57,0.59,0.61,0.62,0.64,0.66,0.66,0.67,0.66,0.68,0.70,0.72,0.73,0.75,0.77,0.79,0.81,0.82,0.82,0.84,0.85,0.85,0.85,0.86,0.86,0.86,0.85,0.85,0.85,0.84,0.85,0.85,0.84,0.84,0.84,0.84,0.85,0.85,0.85,0.87,0.87,0.87,0.88,0.87,0.87,0.86,0.86,0.86,0.86,0.86,0.86,0.85,0.85,0.86,0.86,0.86,0.86,0.85,0.85,0.85,0.85,0.85,0.86,0.86,0.86,0.86,0.86,0.87,0.86,0.86,0.86,0.86,0.86,0.86,0.86,0.86,0.85,0.84,0.84,0.85,0.85,0.85,0.85,0.86,0.86,0.86,0.87,0.87,0.87,0.87,0.87,0.87,0.87,0.87,0.87,0.87,0.87,0.87,0.87,0.87,0.87,0.87,0.87,0.87,0.87,0.87,0.88,0.87,0.87,0.88,0.87,0.88,0.88,0.88,0.88,0.88,0.89,0.90,0.91,0.90,0.90,0.90,0.90,0.90,0.90,0.90,0.89,0.89,0.89,0.89,0.89,0.89,0.89,0.89,0.89,0.89,0.89,0.89,0.89,0.89,0.89,0.90,0.90,0.90,0.90,0.90,0.90,0.89,0.89,0.89,0.89,0.89,0.88,0.89,0.89,0.89,0.89,0.88,0.88,0.88,0.89,0.89,0.89,0.88,0.88,0.88,0.88,0.88,0.88,0.88,0.88,0.88,0.89,0.88,0.88,0.88,0.88,0.88,0.87,0.88,0.87,0.86,0.86,0.86,0.86,0.85,0.85,0.84,0.84,0.84,0.84,0.84,0.84,0.85,0.85,0.85,0.84,0.84,0.84,0.84,0.84,0.83,0.83,0.82,0.82,0.82,0.83,0.83,0.83,0.83,0.83,0.83,0.82,0.82,0.81,0.79,0.79,0.79,0.79,0.79,0.79,0.79,0.79,0.79,0.79,0.79,0.79,0.79,0.78,0.79,0.78,0.78,0.78,0.77,0.77,0.77,0.77,0.76,0.76,0.77,0.77,0.76,0.76,0.77,0.77,0.77,0.77,0.77,0.77,0.77,0.77,0.77,0.77,0.77,0.77,0.77,0.78,0.79,0.79,0.79,0.79,0.79,0.79,0.78,0.78,0.79,0.79,0.79,0.79,0.81,0.80,0.82,0.81,0.81,0.82,0.82,0.83,0.82,0.83,0.84,0.83,0.84,0.83,0.84,0.84,0.84,0.85,0.85,0.85,0.84,0.85,0.85,0.85,0.86,0.86,0.86,0.86,0.87,0.87,0.87,0.86,0.87,0.87,0.87,0.87,0.87,0.86,0.86,0.86,0.86,0.85,0.86,0.85,0.85,0.84,0.84,0.84,0.84,0.84,0.84,0.83,0.83,0.83,0.83,0.83,0.82,0.82,0.82,0.81,0.81,0.81,0.81,0.80,0.80,0.79,0.79,0.79,0.80,0.80,0.80,0.80,0.81,0.80,0.80,0.80,0.80,0.80,0.80,0.81,0.81,0.81,0.82,0.81,0.82,0.83,0.83,0.83,0.83,0.83,0.83,0.83,0.84,0.83,0.83,0.84,0.84,0.84,0.85,0.85,0.84,0.85,0.84,0.85,0.85,0.85,0.86,0.85,0.86,0.86,0.86,0.86,0.86,0.86,0.87,0.87,0.87,0.87,0.87,0.87,0.86,0.86,0.86,0.86,0.86,0.85,0.85,0.85,0.85,0.86,0.86,0.86,0.86,0.86,0.87,0.87,0.86,0.86,0.86,0.86,0.86,0.86,0.85,0.86,0.86,0.86,0.86,0.85,0.85,0.85,0.85,0.84,0.84,0.83,0.83,0.83,0.83,0.83,0.82,0.82,0.82,0.82,0.82,0.82,0.82,0.81,0.80,0.80,0.80,0.80,0.79,0.79,0.79,0.78,0.78,0.77,0.77,0.77,0.76,0.75,0.75,0.75,0.75,0.75,0.75,0.73,0.73,0.73,0.73,0.73,0.73,0.72,0.72,0.73,0.73,0.73,0.73,0.74,0.74,0.74,0.75,0.75,0.75,0.75,0.74,0.75,0.75,0.74,0.75,0.75,0.74,0.74,0.74,0.74,0.75,0.75,0.75,0.75,0.75,0.76,0.77,0.78,0.78,0.78,0.78,0.78,0.80,0.80,0.80,0.79,0.79,0.79,0.80,0.80,0.81,0.81,0.81,0.81,0.80,0.81,0.81,0.81,0.80,0.80,0.81,0.82,0.82,0.83,0.84,0.84,0.84,0.84,0.84,0.84,0.84,0.85,0.84,0.84,0.84,0.84,0.84,0.83,0.82,0.82,0.82,0.82,0.82,0.82,0.83,0.83,0.83,0.83,0.83,0.82,0.83,0.82,0.82,0.82,0.82,0.82,0.82,0.81,0.82,0.81,0.82,0.81,0.81,0.81,0.81,0.81,0.81,0.81,0.82,0.81,0.81,0.81,0.81,0.82,0.81,0.81,0.81,0.81,0.81,0.82,0.81,0.82,0.82,0.82,0.82,0.81,0.81,0.81,0.82,0.82,0.82,0.82,0.82,0.83,0.83,0.82,0.81,0.81,0.81,0.80,0.80,0.79,0.80,0.80,0.80,0.80,0.81,0.81,0.81,0.80,0.81,0.80,0.81,0.80,0.79,0.80,0.80,0.80,0.80,0.81,0.80,0.80,0.80,0.79,0.79,0.78,0.77,0.76,0.75,0.74,0.73,0.73,0.72,0.71,0.71,0.70,0.70,0.70,0.70,0.70,0.70,0.70,0.69,0.69,0.69,0.69,0.69,0.69,0.69,0.69,0.68,0.68,0.68,0.68,0.68,0.69,0.69,0.68,0.68,0.68,0.68,0.68,0.69,0.69,0.70,0.70,0.71,0.72,0.73,0.74,0.75,0.76,0.78,0.78,0.78,0.79,0.80,0.81,0.81,0.81,0.81,0.81,0.81,0.80,0.79,0.79,0.78,0.78,0.77,0.76,0.75,0.75,0.74,0.74,0.73,0.73,0.73,0.72,0.71,0.71,0.70,0.69,0.69,0.68,0.67,0.67,0.66,0.65,0.64,0.63,0.63,0.61,0.60,0.59,0.58,0.57,0.57,0.56,0.54,0.54,0.54,0.53,0.53,0.53,0.54,0.54,0.54,0.54,0.54,0.53,0.53,0.53,0.54,0.53,0.53,0.53,0.53,0.52,0.52,0.52,0.52,0.52,0.52,0.52,0.52,0.53,0.54,0.55,0.55,0.55,0.55,0.55,0.55,0.56,0.56,0.56,0.56,0.55,0.56,0.56,0.56,0.56,0.57,0.58,0.57,0.57,0.57,0.57
Q9Y2K2	0.80,0.81,0.81,0.81,0.81,0.80,0.80,0.80,0.80,0.81,0.81,0.81,0.81,0.82,0.82,0.82,0.82,0.83,0.83,0.82,0.83,0.82,0.83,0.83,0.83,0.83,0.83,0.83,0.83,0.83,0.85,0.86,0.87,0.86,0.87,0.86,0.86,0.86,0.85,0.84,0.83,0.83,0.81,0.80,0.79,0.77,0.77,0.75,0.74,0.73,0.72,0.71,0.69,0.68,0.67,0.66,0.65,0.64,0.62,0.60,0.59,0.58,0.55,0.53,0.51,0.50,0.48,0.46,0.45,0.43,0.42,0.40,0.38,0.36,0.35,0.33,0.31,0.30,0.29,0.28,0.28,0.28,0.27,0.29,0.29,0.29,0.29,0.30,0.30,0.30,0.29,0.29,0.29,0.28,0.28,0.27,0.25,0.25,0.25,0.25,0.26,0.25,0.26,0.27,0.26,0.26,0.27,0.26,0.26,0.24,0.24,0.24,0.25,0.26,0.29,0.30,0.30,0.30,0.30,0.30,0.28,0.27,0.27,0.26,0.24,0.24,0.24,0.25,0.24,0.23,0.23,0.23,0.23,0.23,0.24,0.24,0.25,0.26,0.26,0.25,0.26,0.25,0.27,0.27,0.26,0.27,0.28,0.27,0.27,0.27,0.27,0.27,0.26,0.25,0.24,0.22,0.20,0.19,0.19,0.19,0.20,0.20,0.21,0.21,0.20,0.20,0.19,0.18,0.17,0.17,0.17,0.17,0.16,0.16,0.16,0.15,0.14,0.14,0.15,0.16,0.16,0.15,0.15,0.13,0.12,0.13,0.13,0.12,0.13,0.13,0.13,0.14,0.14,0.15,0.17,0.19,0.21,0.22,0.22,0.24,0.25,0.25,0.25,0.24,0.25,0.25,0.26,0.26,0.26,0.26,0.25,0.25,0.25,0.25,0.26,0.28,0.29,0.30,0.29,0.28,0.27,0.27,0.27,0.27,0.27,0.27,0.26,0.26,0.25,0.24,0.24,0.24,0.23,0.23,0.22,0.20,0.18,0.16,0.16,0.16,0.15,0.14,0.13,0.13,0.12,0.14,0.14,0.15,0.17,0.18,0.18,0.19,0.20,0.22,0.21,0.21,0.20,0.19,0.20,0.20,0.21,0.22,0.22,0.23,0.23,0.24,0.24,0.26,0.27,0.27,0.27,0.28,0.28,0.28,0.29,0.30,0.30,0.30,0.30,0.30,0.31,0.31,0.33,0.35,0.35,0.35,0.33,0.32,0.32,0.31,0.30,0.31,0.31,0.30,0.30,0.30,0.30,0.30,0.31,0.30,0.32,0.32,0.32,0.34,0.33,0.33,0.34,0.35,0.33,0.33,0.34,0.34,0.33,0.35,0.36,0.36,0.37,0.39,0.41,0.42,0.44,0.45,0.46,0.46,0.45,0.45,0.47,0.48,0.47,0.47,0.46,0.47,0.46,0.46,0.48,0.47,0.49,0.50,0.49,0.49,0.49,0.48,0.46,0.45,0.45,0.44,0.44,0.44,0.44,0.45,0.45,0.45,0.44,0.45,0.44,0.42,0.42,0.40,0.38,0.36,0.34,0.32,0.31,0.29,0.28,0.28,0.29,0.29,0.29,0.30,0.32,0.33,0.34,0.36,0.37,0.36,0.37,0.38,0.40,0.40,0.42,0.43,0.44,0.46,0.47,0.48,0.51,0.52,0.53,0.53,0.55,0.55,0.57,0.58,0.60,0.61,0.63,0.65,0.67,0.69,0.70,0.73,0.75,0.76,0.78,0.79,0.80,0.80,0.81,0.82,0.82,0.83,0.83,0.82,0.81,0.81,0.82,0.82,0.82,0.82,0.82,0.82,0.81,0.82,0.82,0.82,0.82,0.82,0.82,0.82,0.81,0.81,0.81,0.80,0.79,0.79,0.79,0.77,0.76,0.75,0.74,0.73,0.71,0.70,0.69,0.68,0.67,0.67,0.67,0.66,0.65,0.65,0.64,0.64,0.65,0.66,0.66,0.66,0.66,0.66,0.67,0.67,0.67,0.67,0.67,0.67,0.67,0.67,0.66,0.67,0.66,0.68,0.68,0.68,0.70,0.71,0.71,0.71,0.73,0.74,0.75,0.76,0.77,0.79,0.80,0.81,0.82,0.82,0.82,0.83,0.84,0.85,0.85,0.85,0.86,0.86,0.86,0.86,0.86,0.86,0.87,0.86,0.86,0.86,0.85,0.83,0.84,0.83,0.82,0.83,0.82,0.82,0.82,0.82,0.82,0.82,0.82,0.82,0.82,0.82,0.83,0.82,0.83,0.83,0.83,0.83,0.83,0.83,0.84,0.84,0.84,0.84,0.84,0.84,0.84,0.84,0.84,0.83,0.83,0.83,0.82,0.82,0.82,0.82,0.81,0.82,0.83,0.83,0.84,0.84,0.84,0.85,0.85,0.85,0.84,0.83,0.83,0.83,0.83,0.82,0.82,0.82,0.82,0.82,0.82,0.81,0.81,0.81,0.81,0.81,0.81,0.81,0.81,0.81,0.81,0.81,0.81,0.81,0.82,0.81,0.81,0.82,0.82,0.82,0.82,0.83,0.83,0.83,0.84,0.84,0.84,0.83,0.83,0.83,0.83,0.84,0.84,0.85,0.85,0.85,0.86,0.86,0.86,0.87,0.87,0.87,0.87,0.86,0.86,0.85,0.84,0.84,0.83,0.82,0.81,0.80,0.80,0.79,0.78,0.77,0.77,0.76,0.75,0.75,0.74,0.74,0.73,0.72,0.71,0.70,0.69,0.69,0.69,0.68,0.69,0.68,0.67,0.66,0.66,0.66,0.65,0.64,0.64,0.64,0.64,0.63,0.63,0.64,0.64,0.64,0.64,0.64,0.64,0.64,0.64,0.64,0.64,0.65,0.65,0.65,0.65,0.65,0.65,0.66,0.65,0.65,0.64,0.64,0.64,0.63,0.63,0.63,0.63,0.62,0.63,0.62,0.63,0.63,0.64,0.65,0.65,0.66,0.66,0.67,0.67,0.67,0.67,0.68,0.68,0.68,0.69,0.70,0.71,0.71,0.72,0.72,0.72,0.73,0.73,0.73,0.73,0.74,0.74,0.75,0.75,0.77,0.78,0.78,0.79,0.80,0.81,0.82,0.82,0.83,0.84,0.85,0.84,0.84,0.85,0.84,0.84,0.83,0.83,0.83,0.83,0.83,0.83,0.84,0.84,0.84,0.84,0.84,0.84,0.84,0.84,0.84,0.84,0.85,0.84,0.85,0.86,0.86,0.86,0.87,0.87,0.87,0.87,0.87,0.87,0.87,0.87,0.86,0.86,0.87,0.86,0.85,0.85,0.85,0.84,0.85,0.86,0.85,0.86,0.85,0.85,0.86,0.86,0.86,0.85,0.85,0.85,0.84,0.84,0.84,0.84,0.84,0.83,0.83,0.83,0.83,0.82,0.81,0.81,0.81,0.81,0.81,0.80,0.80,0.80,0.80,0.80,0.80,0.80,0.80,0.78,0.78,0.78,0.78,0.79,0.80,0.79,0.79,0.79,0.79,0.79,0.79,0.79,0.79,0.79,0.79,0.79,0.79,0.80,0.80,0.80,0.80,0.80,0.81,0.81,0.81,0.81,0.82,0.82,0.82,0.82,0.81,0.81,0.82,0.82,0.82,0.82,0.82,0.82,0.83,0.83,0.85,0.85,0.85,0.86,0.86,0.86,0.87,0.86,0.87,0.86,0.87,0.87,0.87,0.87,0.86,0.86,0.85,0.85,0.85,0.84,0.85,0.84,0.84,0.83,0.84,0.84,0.84,0.83,0.84,0.84,0.84,0.84,0.83,0.83,0.83,0.83,0.82,0.82,0.82,0.82,0.82,0.81,0.81,0.81,0.81,0.81,0.81,0.81,0.82,0.82,0.82,0.82,0.82,0.82,0.82,0.82,0.82,0.82,0.82,0.83,0.83,0.82,0.83,0.82,0.82,0.82,0.82,0.81,0.82,0.81,0.81,0.81,0.81,0.81,0.81,0.81,0.81,0.81,0.82,0.82,0.82,0.82,0.83,0.83,0.83,0.82,0.82,0.82,0.82,0.82,0.81,0.81,0.80,0.81,0.80,0.80,0.80,0.80,0.81,0.81,0.81,0.82,0.82,0.82,0.82,0.83,0.83,0.83,0.84,0.84,0.84,0.84,0.84,0.84,0.85,0.85,0.85,0.85,0.86,0.85,0.86,0.86,0.85,0.84,0.84,0.84,0.85,0.85,0.85,0.85,0.85,0.85,0.84,0.85,0.84,0.84,0.83,0.82,0.82,0.81,0.80,0.79,0.79,0.78,0.77,0.77,0.76,0.75,0.75,0.74,0.74,0.74,0.73,0.73,0.72,0.72,0.71,0.71,0.71,0.69,0.69,0.68,0.67,0.66,0.66,0.65,0.64,0.63,0.62,0.62,0.63,0.62,0.63,0.64,0.64,0.64,0.65,0.66,0.67,0.68,0.68,0.70,0.70,0.70,0.70,0.71,0.71,0.72,0.72,0.72,0.72,0.73,0.73,0.74,0.74,0.75,0.75,0.76,0.77,0.77,0.78,0.79,0.80,0.81,0.82,0.83,0.83,0.85,0.85,0.86,0.86,0.85,0.85,0.86,0.86,0.85,0.86,0.86,0.85,0.85,0.86,0.86,0.85,0.84,0.83,0.83,0.82,0.83,0.83,0.83,0.84,0.84,0.83,0.82,0.82,0.81,0.81,0.81,0.81,0.81,0.80,0.80,0.80,0.80,0.80,0.80,0.80,0.81,0.80,0.80,0.81,0.80,0.80,0.80,0.80,0.79,0.80,0.79,0.79,0.79,0.78,0.78,0.77,0.77,0.78,0.80,0.80,0.81,0.81,0.81,0.81,0.80,0.80,0.81,0.82,0.83,0.83,0.84,0.84,0.84,0.84,0.84,0.84,0.84,0.83,0.83,0.83,0.82,0.82,0.83,0.82,0.81,0.82,0.81,0.81,0.81,0.82,0.81,0.81,0.81,0.82,0.82,0.82,0.83,0.83,0.83,0.82,0.82,0.82,0.82,0.82,0.82,0.82,0.83,0.83,0.83,0.83,0.83,0.82,0.82,0.82,0.83,0.83,0.83,0.83,0.84,0.84,0.85,0.85,0.85,0.85,0.85,0.85,0.85,0.85,0.86,0.85,0.86,0.86,0.86,0.86,0.86,0.86,0.86,0.87,0.87,0.87,0.87,0.87,0.87,0.87,0.86,0.87,0.87,0.87,0.86,0.86,0.86,0.86,0.86,0.86,0.86,0.85,0.86,0.86,0.86,0.86,0.85,0.85,0.85,0.85,0.85,0.85,0.84,0.85,0.85,0.85,0.85,0.84,0.84,0.84,0.84,0.84,0.84,0.84,0.84,0.84,0.84,0.84,0.84,0.84,0.83,0.84,0.83,0.83,0.82,0.83,0.83,0.84,0.83,0.84,0.84,0.84,0.84,0.84,0.84,0.84,0.83,0.83,0.83,0.83,0.83,0.84,0.84,0.84,0.84,0.84,0.84,0.84,0.85,0.84,0.84,0.84,0.84,0.84,0.83,0.82,0.82,0.82,0.82,0.82,0.82,0.83,0.83,0.83,0.83,0.83,0.84,0.84,0.83,0.83,0.83,0.83,0.84,0.83,0.83,0.83,0.83,0.83,0.83,0.83,0.84,0.84,0.84,0.84,0.84,0.84,0.84,0.84,0.84,0.85,0.85,0.85,0.85,0.85,0.86,0.87,0.88,0.88,0.88,0.87,0.88,0.88,0.87,0.87,0.88,0.88,0.88,0.88,0.88,0.88,0.88,0.88,0.88,0.87,0.88
Q3KNW5	0.90,0.89,0.87,0.87,0.86,0.84,0.84,0.82,0.82,0.81,0.79,0.79,0.78,0.77,0.75,0.74,0.74,0.72,0.71,0.70,0.69,0.67,0.65,0.64,0.62,0.59,0.58,0.55,0.53,0.51,0.49,0.47,0.45,0.44,0.43,0.43,0.41,0.39,0.38,0.37,0.36,0.35,0.36,0.36,0.36,0.36,0.35,0.33,0.33,0.32,0.30,0.30,0.30,0.29,0.28,0.27,0.27,0.26,0.26,0.26,0.26,0.25,0.25,0.25,0.25,0.25,0.25,0.26,0.27,0.28,0.31,0.31,0.32,0.33,0.32,0.31,0.29,0.28,0.28,0.27,0.25,0.25,0.24,0.22,0.20,0.19,0.17,0.17,0.17,0.17,0.17,0.17,0.17,0.16,0.16,0.16,0.18,0.18,0.17,0.18,0.19,0.18,0.19,0.19,0.19,0.18,0.18,0.18,0.17,0.15,0.14,0.13,0.13,0.11,0.11,0.11,0.11,0.12,0.13,0.14,0.14,0.15,0.16,0.16,0.16,0.17,0.18,0.19,0.19,0.20,0.21,0.21,0.24,0.24,0.25,0.27,0.30,0.28,0.30,0.30,0.29,0.30,0.31,0.32,0.31,0.32,0.33,0.33,0.33,0.34,0.36,0.35,0.35,0.36,0.37,0.36,0.36,0.37,0.37,0.36,0.36,0.36,0.36,0.37,0.38,0.39,0.39,0.40,0.41,0.41,0.40,0.40,0.41,0.39,0.40,0.39,0.37,0.36,0.37,0.36,0.36,0.37,0.37,0.35,0.35,0.37,0.37,0.36,0.36,0.37,0.37,0.35,0.36,0.37,0.37,0.37,0.39,0.40,0.39,0.40,0.42,0.43,0.43,0.44,0.43,0.42,0.41,0.41,0.39,0.38,0.39,0.38,0.36,0.36,0.36,0.35,0.34,0.33,0.33,0.32,0.32,0.32,0.32,0.31,0.31,0.31,0.31,0.31,0.33,0.32,0.33,0.34,0.35,0.34,0.33,0.32,0.32,0.30,0.29,0.28,0.27,0.24,0.22,0.22,0.21,0.20,0.20,0.20,0.19,0.19,0.19,0.18,0.17,0.17,0.18,0.17,0.17,0.17,0.18,0.18,0.20,0.20,0.20,0.20,0.21,0.21,0.20,0.19,0.19,0.16,0.16,0.16,0.14,0.13,0.13,0.13,0.12,0.13,0.14,0.13,0.13,0.15,0.16,0.17,0.17,0.18,0.19,0.19,0.20,0.21,0.22,0.23,0.25,0.27,0.28,0.29,0.30,0.32,0.33,0.33,0.34,0.34,0.35,0.36,0.35,0.36,0.38,0.39,0.40,0.42,0.43,0.44,0.46,0.48,0.49,0.50,0.51,0.52,0.54,0.55,0.56,0.58,0.58,0.59,0.60,0.62,0.63,0.64,0.66,0.67,0.69,0.69,0.70,0.70,0.71,0.72,0.72,0.73,0.73,0.74,0.76,0.76,0.77,0.77,0.78,0.79,0.78,0.79,0.80,0.80,0.80,0.81,0.81,0.81,0.82,0.83,0.84,0.85,0.85,0.85,0.85,0.86,0.87,0.88,0.88,0.89,0.88,0.89,0.89,0.88,0.88,0.88,0.88,0.89,0.89,0.89,0.89
Q9H2Y9	0.87,0.87,0.87,0.86,0.86,0.87,0.87,0.88,0.88,0.88,0.88,0.88,0.88,0.88,0.89,0.89,0.89,0.89,0.89,0.89,0.89,0.88,0.88,0.88,0.88,0.88,0.89,0.89,0.89,0.89,0.89,0.89,0.89,0.90,0.89,0.90,0.90,0.91,0.90,0.90,0.91,0.90,0.91,0.91,0.91,0.91,0.91,0.91,0.91,0.90,0.90,0.89,0.89,0.89,0.89,0.89,0.89,0.88,0.88,0.88,0.88,0.89,0.89,0.89,0.89,0.89,0.89,0.89,0.89,0.89,0.88,0.88,0.88,0.88,0.88,0.89,0.88,0.88,0.88,0.88,0.88,0.88,0.88,0.88,0.88,0.87,0.86,0.85,0.84,0.83,0.82,0.81,0.81,0.80,0.80,0.80,0.79,0.79,0.79,0.78,0.78,0.77,0.75,0.73,0.71,0.70,0.68,0.68,0.66,0.63,0.62,0.61,0.59,0.57,0.55,0.53,0.51,0.49,0.48,0.46,0.44,0.42,0.40,0.38,0.36,0.35,0.34,0.32,0.30,0.30,0.29,0.27,0.26,0.25,0.24,0.22,0.21,0.20,0.18,0.16,0.15,0.14,0.13,0.12,0.12,0.13,0.12,0.12,0.11,0.10,0.11,0.11,0.10,0.09,0.10,0.10,0.09,0.09,0.09,0.10,0.10,0.11,0.12,0.13,0.13,0.14,0.14,0.16,0.16,0.16,0.18,0.18,0.20,0.20,0.20,0.21,0.21,0.21,0.21,0.21,0.21,0.21,0.22,0.22,0.22,0.21,0.22,0.22,0.22,0.21,0.22,0.21,0.21,0.22,0.22,0.22,0.22,0.23,0.24,0.25,0.25,0.25,0.27,0.25,0.25,0.26,0.26,0.27,0.26,0.29,0.29,0.30,0.30,0.30,0.31,0.31,0.30,0.31,0.33,0.34,0.36,0.38,0.40,0.41,0.42,0.44,0.46,0.46,0.48,0.50,0.51,0.52,0.54,0.56,0.57,0.58,0.59,0.59,0.59,0.60,0.60,0.59,0.59,0.57,0.58,0.56,0.56,0.55,0.55,0.54,0.52,0.51,0.50,0.49,0.47,0.47,0.47,0.47,0.45,0.44,0.42,0.40,0.39,0.36,0.35,0.33,0.33,0.31,0.29,0.28,0.28,0.27,0.26,0.25,0.25,0.25,0.25,0.24,0.24,0.24,0.24,0.23,0.23,0.23,0.23,0.24,0.25,0.25,0.25,0.25,0.26,0.26,0.25,0.25,0.26,0.26,0.26,0.26,0.27,0.27,0.27,0.28,0.28,0.27,0.27,0.29,0.29,0.28,0.29,0.30,0.31,0.31,0.33,0.33,0.34,0.32,0.32,0.32,0.33,0.32,0.31,0.31,0.31,0.30,0.29,0.29,0.28,0.27,0.27,0.27,0.26,0.25,0.26,0.26,0.26,0.26,0.27,0.27,0.27,0.28,0.28,0.28,0.29,0.29,0.29,0.29,0.29,0.29,0.29,0.30,0.30,0.28,0.28,0.28,0.29,0.29,0.31,0.31,0.33,0.34,0.36,0.38,0.40,0.42,0.44,0.45,0.48,0.50,0.51,0.53,0.55,0.58,0.60,0.60,0.62,0.64,0.65,0.67,0.69,0.71,0.71,0.73,0.75,0.75,0.76,0.78,0.79,0.80,0.82,0.83,0.84,0.83,0.85,0.85,0.83,0.84,0.83,0.82,0.82,0.81,0.80,0.79,0.78,0.76,0.74,0.74,0.73,0.71,0.70,0.69,0.67,0.66,0.64,0.62,0.60,0.59,0.57,0.54,0.53,0.50,0.48,0.46,0.44,0.43,0.41,0.40,0.37,0.37,0.35,0.33,0.31,0.30,0.28,0.27,0.25,0.25,0.23,0.21,0.20,0.18,0.17,0.16,0.15,0.14,0.14,0.14,0.13,0.12,0.13,0.12,0.10,0.10,0.10,0.10,0.10,0.11,0.11,0.11,0.11,0.12,0.12,0.12,0.13,0.14,0.14,0.15,0.16,0.17,0.16,0.17,0.18,0.19,0.18,0.20,0.21,0.23,0.25,0.25,0.26,0.26,0.27,0.27,0.27,0.27,0.27,0.27,0.27,0.27,0.28,0.27,0.27,0.28,0.28,0.27,0.28,0.29,0.29,0.28,0.30,0.30,0.29,0.29,0.30,0.29,0.28,0.29,0.30,0.29,0.28,0.29,0.29,0.27,0.27,0.27,0.26,0.25,0.24,0.22,0.23,0.24,0.24,0.26,0.27,0.29,0.31,0.30,0.32,0.34,0.35,0.35,0.35,0.36,0.36,0.37,0.38,0.37,0.37,0.38,0.39,0.39,0.39,0.40,0.41,0.40,0.41,0.41,0.41,0.39,0.38,0.39,0.38,0.39,0.39,0.40,0.40,0.39,0.39,0.38,0.38,0.37,0.35,0.34,0.32,0.30,0.28,0.28,0.28,0.26,0.25,0.26,0.26,0.28,0.29,0.30,0.29,0.29,0.29,0.28,0.27,0.28,0.26,0.26,0.26,0.25,0.24,0.24,0.26,0.27,0.28,0.29,0.30,0.32,0.33,0.34,0.36,0.38,0.39,0.42,0.44,0.46,0.48,0.50,0.51,0.52,0.54,0.54,0.56,0.55,0.57,0.58,0.58,0.59,0.58,0.57,0.56,0.55,0.55,0.55,0.56,0.56,0.55,0.58,0.57,0.59,0.60,0.61,0.61,0.60,0.60,0.60,0.59,0.58,0.57,0.55,0.53,0.52,0.51,0.49,0.47,0.45,0.43,0.42,0.40,0.38,0.37,0.36,0.36,0.34,0.33,0.31,0.30,0.28,0.26,0.25,0.26,0.25,0.25,0.26,0.27,0.29,0.29,0.29,0.28,0.28,0.25,0.26,0.24,0.24,0.23,0.23,0.23,0.23,0.23,0.22,0.22,0.23,0.23,0.22,0.23,0.23,0.23,0.22,0.23,0.24,0.23,0.23,0.24,0.24,0.24,0.24,0.25,0.25,0.25,0.25,0.25,0.24,0.24,0.25,0.24,0.24,0.24,0.24,0.25,0.24,0.23,0.24,0.23,0.22,0.22,0.23,0.22,0.22,0.23,0.23,0.23,0.22,0.22,0.22,0.22,0.22,0.22,0.22,0.22,0.23,0.22,0.22,0.23,0.24,0.23,0.24,0.25,0.23,0.23,0.24,0.25,0.24,0.25,0.25,0.25,0.24,0.22,0.22,0.23,0.22,0.23,0.24,0.25,0.26,0.27,0.29,0.30,0.32,0.33,0.34,0.35,0.36,0.37,0.37,0.39,0.40,0.41,0.43,0.45,0.46,0.47,0.48,0.51,0.52,0.53,0.55,0.57,0.58,0.60,0.62,0.63,0.65,0.67,0.68,0.69,0.70,0.73,0.74,0.74,0.74,0.76,0.77,0.78,0.79,0.79,0.80,0.80,0.80,0.81,0.81,0.81,0.82,0.83,0.83,0.84,0.85,0.86,0.86,0.86,0.86,0.86,0.87,0.87,0.87,0.87,0.87,0.87,0.87,0.87,0.87,0.87,0.86,0.86,0.86,0.87,0.87,0.87,0.87,0.87,0.87,0.88,0.88,0.88,0.88,0.88,0.89,0.89,0.89,0.89,0.89,0.89,0.89,0.89,0.89,0.89,0.89,0.89,0.89,0.89,0.90,0.89,0.89,0.90,0.89
Q8N4H0	0.27,0.30,0.31,0.33,0.35,0.36,0.35,0.36,0.35,0.35,0.34,0.35,0.34,0.33,0.34,0.34,0.34,0.34,0.34,0.34,0.35,0.34,0.34,0.35,0.35,0.36,0.36,0.38,0.37,0.38,0.37,0.39,0.39,0.40,0.40,0.41,0.41,0.40,0.39,0.40,0.39,0.41,0.41,0.42,0.42,0.42,0.42,0.43,0.43,0.44,0.45,0.46,0.46,0.48,0.49,0.50,0.50,0.52,0.53,0.52,0.52,0.52,0.51,0.52,0.52,0.53,0.53,0.54,0.54,0.54,0.53,0.54,0.53,0.55,0.56,0.58,0.58,0.60,0.61,0.62,0.63,0.63,0.64,0.63,0.61,0.60,0.59,0.57,0.58,0.57,0.57,0.56,0.55,0.56,0.56,0.55,0.54,0.54,0.53,0.52,0.51,0.52,0.51,0.51,0.49,0.48,0.47,0.47,0.45,0.45,0.46,0.47,0.48,0.47,0.46,0.45,0.45,0.44,0.45,0.45,0.45,0.46,0.46,0.46,0.47,0.49,0.50,0.51,0.53,0.54,0.57,0.57,0.59,0.60,0.60,0.60,0.62,0.63,0.63,0.64,0.65,0.67,0.68,0.70,0.72,0.74,0.76,0.78,0.79,0.80,0.81,0.82,0.83,0.83,0.85,0.86,0.87,0.87,0.88,0.87,0.87,0.87,0.88,0.88,0.88,0.87,0.87,0.88,0.88,0.88,0.88,0.87,0.87,0.87,0.87,0.87,0.87,0.87,0.87,0.88,0.87,0.87,0.87,0.88,0.88,0.88,0.87,0.87,0.87,0.87,0.87,0.87,0.87,0.87,0.88,0.88,0.88,0.88,0.88,0.87,0.86,0.86,0.87,0.85,0.86,0.86,0.86,0.84,0.84,0.83,0.83,0.82,0.83,0.82,0.83,0.83,0.82,0.82,0.82,0.81,0.81,0.82,0.82,0.82,0.82,0.82,0.83,0.83,0.83,0.83,0.83,0.83,0.83,0.83,0.83,0.83,0.83,0.83,0.83,0.83,0.84,0.85,0.85,0.84,0.85,0.85,0.84,0.84,0.85,0.85,0.85,0.85,0.85,0.85,0.85,0.86,0.86,0.85,0.85,0.84,0.84,0.85,0.85,0.85,0.85,0.85,0.85,0.86,0.86,0.86,0.86,0.85,0.86,0.85,0.85,0.86,0.86,0.86,0.86,0.86,0.86,0.86,0.86,0.86,0.86,0.86,0.87,0.87,0.87,0.87,0.88,0.88,0.88,0.88,0.88,0.88,0.88,0.88,0.89,0.89,0.90,0.90,0.90,0.89,0.89,0.89,0.89,0.88,0.88,0.88,0.88,0.88,0.88,0.88,0.88,0.88,0.88,0.87,0.86,0.86,0.85,0.84,0.83,0.82,0.81,0.81,0.80,0.79,0.78,0.78,0.77,0.76,0.76,0.75,0.75,0.74,0.73,0.72,0.71,0.71,0.70,0.70,0.70,0.70,0.70,0.70,0.69,0.70,0.70,0.70,0.70,0.70,0.70,0.70,0.71,0.70,0.71,0.71,0.71,0.72,0.73,0.73,0.74,0.75,0.76,0.77,0.78,0.78,0.78,0.79,0.79,0.80,0.81,0.81,0.82,0.83,0.83,0.84,0.85,0.86,0.86,0.87,0.87,0.88,0.88,0.87,0.88,0.88,0.88,0.88,0.88,0.87
P0DP57	0.63,0.60,0.58,0.58,0.55,0.53,0.53,0.52,0.52,0.51,0.51,0.51,0.50,0.50,0.50,0.50,0.50,0.49,0.50,0.49,0.49,0.48,0.47,0.46,0.46,0.44,0.43,0.42,0.40,0.39,0.39,0.38,0.38,0.38,0.38,0.39,0.38,0.38,0.38,0.39,0.40,0.38,0.38,0.38,0.37,0.38,0.38,0.38,0.38,0.38,0.38,0.38,0.37,0.39,0.39,0.39,0.40,0.39,0.41,0.40,0.41,0.41,0.41,0.40,0.42,0.41,0.42,0.43,0.44,0.45,0.47,0.48,0.49,0.48,0.47,0.46,0.47,0.47,0.46,0.46,0.44,0.44,0.45,0.46,0.47,0.48,0.49,0.50,0.51,0.51,0.51,0.52,0.52,0.53,0.52,0.53,0.51
Q8N0Z3	0.89,0.89,0.90,0.90,0.90,0.90,0.91,0.90,0.90,0.90,0.90,0.90,0.89,0.89,0.89,0.89,0.88,0.88,0.87,0.86,0.86,0.85,0.85,0.84,0.83,0.83,0.83,0.81,0.80,0.78,0.78,0.77,0.76,0.75,0.75,0.74,0.73,0.73,0.73,0.72,0.71,0.71,0.70,0.68,0.67,0.66,0.65,0.64,0.64,0.62,0.61,0.60,0.60,0.59,0.59,0.58,0.58,0.58,0.58,0.58,0.58,0.58,0.58,0.57,0.57,0.57,0.56,0.56,0.57,0.58,0.58,0.58,0.59,0.58,0.58,0.58,0.57,0.57,0.57,0.55,0.55,0.55,0.56,0.56,0.56,0.57,0.56,0.57,0.56,0.56,0.57,0.57,0.57,0.58,0.58,0.57,0.57,0.57,0.55,0.55,0.56,0.57,0.57,0.56,0.58,0.60,0.61,0.61,0.62,0.62,0.63,0.63,0.63,0.64,0.65,0.65,0.66,0.67,0.68,0.69,0.70,0.71,0.72,0.72,0.72,0.72,0.73,0.74,0.75,0.75,0.75,0.76,0.78,0.78,0.78,0.79,0.80,0.82,0.83,0.84,0.84,0.84,0.85,0.85,0.85,0.85,0.84,0.84,0.84,0.84,0.84,0.84,0.84,0.85,0.85,0.85,0.85,0.85,0.85,0.85,0.85,0.84,0.84,0.84,0.84,0.85,0.85,0.85,0.85,0.85,0.85,0.85,0.85,0.85,0.85,0.86,0.86,0.86,0.86,0.85,0.85,0.84,0.84,0.83,0.82,0.82,0.82,0.81,0.80,0.80,0.79,0.78,0.78,0.77,0.76,0.75,0.75,0.74,0.73,0.73,0.72,0.71,0.70,0.69,0.68,0.67,0.66,0.65,0.65,0.64,0.64,0.64,0.64,0.64,0.64,0.64,0.64,0.64,0.63,0.64,0.65,0.65,0.66,0.67,0.67,0.68,0.69,0.70,0.71,0.73,0.73,0.74,0.75,0.75,0.76,0.77,0.77,0.78,0.79,0.80,0.81,0.82,0.83,0.84,0.86,0.86,0.87,0.87,0.89,0.90,0.90,0.90,0.90,0.90,0.90,0.90,0.90,0.90,0.90,0.89,0.89,0.89,0.89,0.89,0.88,0.88,0.88,0.89,0.88,0.88,0.88,0.88,0.88,0.88,0.88,0.88,0.88,0.88,0.88,0.88,0.88,0.88,0.88,0.88,0.88,0.87,0.87,0.88,0.88,0.88,0.88,0.88,0.88,0.88,0.89,0.89,0.89,0.89,0.89,0.89,0.89,0.89,0.89,0.89,0.89,0.89,0.89,0.89,0.87,0.87,0.86,0.85,0.84,0.83,0.82,0.81,0.80,0.78,0.77,0.76,0.75,0.73,0.71,0.71,0.69,0.68,0.67,0.66,0.63,0.62,0.61,0.60,0.59,0.58,0.57,0.55,0.54,0.54,0.53,0.53,0.52,0.52,0.52,0.51,0.50,0.50,0.48,0.46,0.46,0.46,0.44,0.44,0.44,0.44,0.43,0.43,0.43,0.42,0.43,0.43,0.43,0.43,0.44,0.44,0.43,0.44,0.45,0.44,0.45,0.46,0.46,0.46,0.47,0.46,0.47,0.47,0.48,0.48,0.48,0.48,0.48,0.48,0.47,0.47,0.47,0.46,0.46,0.47,0.49,0.48,0.48,0.50,0.50,0.50,0.50,0.51,0.51,0.50,0.51,0.52,0.51,0.52,0.53,0.53,0.53,0.53,0.54,0.53,0.54,0.54,0.54,0.54,0.54,0.55,0.55,0.55,0.55,0.54,0.54,0.53,0.54,0.53,0.53,0.54,0.54,0.54,0.54,0.54,0.53,0.53,0.53,0.54,0.54,0.55,0.56,0.57,0.58,0.59,0.60,0.61,0.62,0.63,0.64,0.64,0.66,0.66,0.68,0.68,0.69,0.70,0.71,0.72,0.72,0.73,0.73,0.73,0.74,0.75,0.77,0.78,0.78,0.79,0.79,0.80,0.81,0.82,0.82,0.84,0.84,0.86,0.86,0.86,0.86,0.86,0.86,0.86,0.86,0.86,0.86,0.86,0.86,0.85,0.86,0.86,0.85,0.85,0.85,0.85,0.85,0.85,0.85,0.85,0.85,0.85,0.86,0.86,0.87,0.86,0.86,0.86,0.86,0.85,0.85,0.86,0.86,0.86,0.85,0.85,0.85,0.86,0.85,0.86,0.86,0.86,0.85,0.85,0.85,0.85,0.85,0.86,0.86,0.86,0.86,0.86,0.85,0.86,0.86,0.87,0.86,0.86,0.86,0.85,0.85,0.85,0.85,0.84,0.84,0.84,0.84,0.85,0.85,0.85,0.85,0.85,0.85,0.85,0.85,0.85,0.85,0.85,0.85,0.84,0.84,0.85,0.85,0.85,0.85,0.85,0.85,0.85,0.85,0.85,0.85,0.85,0.84,0.85,0.85,0.85,0.85,0.85,0.85,0.85,0.86,0.87,0.87,0.86,0.87,0.86,0.86,0.85,0.84,0.83,0.83,0.83,0.82,0.82,0.82,0.81,0.81,0.81,0.82,0.81,0.81,0.82,0.82,0.82,0.82,0.83,0.83,0.83,0.83,0.83,0.82,0.83,0.83,0.83,0.83,0.82,0.83,0.83,0.83,0.83,0.83,0.83,0.83,0.83,0.83,0.83,0.84,0.85,0.85,0.86,0.87,0.87,0.88,0.88,0.88,0.89,0.89,0.89,0.89,0.89,0.88,0.89,0.89,0.88,0.87,0.87,0.86,0.85,0.84,0.83,0.83,0.82,0.82,0.81,0.81,0.80,0.79,0.78,0.77,0.76,0.75,0.74,0.73,0.72,0.72,0.71,0.70,0.69,0.68,0.67,0.66,0.65,0.64,0.63,0.62,0.62,0.62,0.61,0.61,0.62,0.62,0.62,0.62,0.63,0.63,0.64,0.65,0.65,0.66,0.67,0.67,0.68,0.68,0.68,0.69,0.70,0.71,0.72,0.73,0.73,0.74,0.75,0.76,0.77,0.78,0.78,0.79,0.80,0.81,0.82,0.82,0.83,0.83,0.83,0.83,0.84,0.83,0.83,0.83,0.82,0.80,0.79,0.79,0.77,0.76,0.75,0.74,0.74,0.73,0.72,0.71,0.71,0.70,0.70,0.69,0.68,0.66,0.66,0.65,0.64,0.65,0.64,0.63,0.62,0.62,0.61,0.61,0.62,0.62,0.61,0.61,0.62,0.62,0.63,0.63,0.64,0.64,0.64,0.65,0.65,0.66,0.67,0.68,0.68,0.69,0.70,0.71,0.72,0.73,0.74,0.74,0.75,0.76,0.77,0.78,0.78,0.80,0.80,0.81,0.82,0.83,0.83,0.84,0.85,0.86,0.86,0.86,0.86,0.86,0.86,0.86,0.86,0.86,0.86,0.86,0.86,0.86,0.86,0.87,0.86,0.87,0.87,0.88,0.87,0.88,0.89,0.89,0.89,0.88,0.89,0.88,0.88,0.88,0.88,0.88,0.88,0.88,0.88,0.88,0.88,0.88,0.87,0.87,0.87,0.87,0.87,0.87,0.87,0.86,0.86,0.86,0.86,0.86,0.86,0.86,0.86,0.86,0.86,0.86,0.86,0.86,0.86,0.86,0.86,0.86,0.86,0.85,0.85,0.85,0.85,0.85,0.85,0.85,0.85,0.85,0.84,0.84,0.84,0.85,0.85,0.85,0.85,0.85
Q6XE38	0.69,0.69,0.68,0.69,0.69,0.69,0.68,0.66,0.65,0.64,0.63,0.61,0.60,0.58,0.57,0.56,0.55,0.56,0.55,0.55,0.55,0.52,0.51,0.51,0.50,0.48,0.47,0.48,0.48,0.49,0.48,0.48,0.49,0.50,0.49,0.47,0.46,0.45,0.44,0.42,0.43,0.42,0.40,0.40,0.41,0.39,0.38,0.39,0.40,0.40,0.40,0.42,0.43,0.43,0.44,0.45,0.45,0.45,0.45,0.46,0.45,0.46,0.49,0.49,0.48,0.49,0.50,0.51,0.50,0.50,0.48,0.49,0.49,0.48,0.47,0.47,0.48,0.48,0.49,0.50,0.51,0.50,0.50
Q99962	0.48,0.49,0.50,0.48,0.50,0.49,0.48,0.48,0.47,0.47,0.48,0.49,0.47,0.47,0.47,0.46,0.46,0.46,0.46,0.45,0.45,0.44,0.43,0.42,0.42,0.42,0.41,0.40,0.41,0.40,0.39,0.40,0.40,0.39,0.39,0.40,0.40,0.39,0.38,0.39,0.39,0.39,0.38,0.37,0.37,0.36,0.37,0.36,0.36,0.37,0.36,0.35,0.35,0.36,0.37,0.38,0.39,0.40,0.41,0.41,0.43,0.44,0.44,0.43,0.44,0.43,0.43,0.43,0.44,0.43,0.42,0.43,0.43,0.42,0.44,0.44,0.43,0.42,0.43,0.44,0.43,0.43,0.43,0.43,0.43,0.45,0.46,0.46,0.47,0.47,0.46,0.46,0.46,0.45,0.44,0.43,0.41,0.39,0.38,0.36,0.35,0.34,0.33,0.32,0.32,0.32,0.32,0.31,0.32,0.32,0.31,0.31,0.30,0.30,0.30,0.29,0.29,0.30,0.30,0.29,0.28,0.29,0.27,0.26,0.27,0.26,0.24,0.23,0.23,0.23,0.22,0.23,0.24,0.24,0.25,0.26,0.26,0.26,0.27,0.28,0.28,0.28,0.28,0.27,0.27,0.27,0.26,0.26,0.26,0.26,0.25,0.26,0.27,0.27,0.28,0.30,0.32,0.30,0.31,0.33,0.34,0.34,0.34,0.35,0.35,0.34,0.35,0.35,0.35,0.34,0.34,0.35,0.34,0.33,0.35,0.34,0.33,0.33,0.34,0.33,0.32,0.33,0.33,0.33,0.33,0.34,0.35,0.37,0.38,0.39,0.39,0.40,0.40,0.39,0.39,0.39,0.38,0.36,0.37,0.37,0.36,0.35,0.35,0.35,0.35,0.35,0.36,0.36,0.35,0.35,0.37,0.36,0.35,0.37,0.37,0.36,0.36,0.37,0.37,0.37,0.38,0.39,0.38,0.38,0.39,0.40,0.39,0.40,0.41,0.41,0.42,0.44,0.45,0.46,0.48,0.49,0.49,0.50,0.52,0.53,0.54,0.56,0.58,0.59,0.60,0.62,0.63,0.64,0.65,0.67,0.68,0.69,0.71,0.73,0.73,0.74,0.76,0.77,0.78,0.79,0.80,0.81,0.82,0.84,0.85,0.85,0.86,0.87,0.87,0.86,0.87,0.86,0.84,0.82,0.80,0.79,0.77,0.76,0.75,0.74,0.72,0.71,0.70,0.71,0.70,0.71,0.70,0.68,0.66,0.64,0.62,0.61,0.61,0.60,0.58,0.57,0.55,0.53,0.51,0.50,0.49,0.48,0.47,0.46,0.47,0.46,0.44,0.43,0.42,0.40,0.39,0.37,0.38,0.39,0.41,0.43,0.42,0.42,0.42,0.41,0.40,0.41,0.40,0.39,0.38,0.37,0.36,0.35,0.36,0.37,0.38,0.40,0.40,0.39,0.39,0.39,0.39,0.41,0.41,0.42,0.42,0.42,0.42,0.42,0.41,0.39,0.38,0.39,0.40,0.40,0.42,0.42
Q15465	0.66,0.67,0.67,0.69,0.68,0.67,0.67,0.68,0.67,0.67,0.67,0.68,0.68,0.68,0.69,0.70,0.70,0.70,0.69,0.69,0.69,0.66,0.66,0.65,0.65,0.65,0.64,0.62,0.62,0.63,0.62,0.62,0.61,0.61,0.60,0.59,0.59,0.57,0.56,0.53,0.52,0.51,0.50,0.49,0.48,0.47,0.47,0.46,0.46,0.46,0.46,0.45,0.43,0.42,0.42,0.40,0.38,0.37,0.35,0.36,0.35,0.35,0.36,0.35,0.35,0.34,0.34,0.34,0.35,0.35,0.35,0.35,0.34,0.34,0.33,0.33,0.33,0.31,0.32,0.32,0.33,0.32,0.31,0.32,0.32,0.31,0.31,0.31,0.30,0.27,0.28,0.27,0.26,0.26,0.26,0.27,0.27,0.28,0.30,0.30,0.29,0.29,0.27,0.26,0.26,0.26,0.26,0.25,0.24,0.24,0.24,0.23,0.24,0.24,0.26,0.28,0.28,0.28,0.28,0.28,0.28,0.27,0.27,0.27,0.25,0.25,0.25,0.24,0.24,0.24,0.25,0.24,0.25,0.26,0.27,0.27,0.27,0.27,0.25,0.23,0.23,0.22,0.22,0.22,0.22,0.22,0.23,0.23,0.24,0.24,0.24,0.22,0.21,0.20,0.20,0.19,0.17,0.17,0.18,0.19,0.19,0.19,0.19,0.19,0.19,0.19,0.19,0.19,0.20,0.20,0.21,0.20,0.19,0.19,0.18,0.16,0.14,0.14,0.14,0.14,0.13,0.15,0.15,0.15,0.15,0.16,0.15,0.15,0.17,0.18,0.19,0.20,0.20,0.21,0.21,0.22,0.22,0.21,0.21,0.22,0.23,0.24,0.25,0.25,0.25,0.25,0.25,0.25,0.26,0.27,0.28,0.29,0.29,0.30,0.29,0.29,0.30,0.30,0.30,0.31,0.31,0.31,0.30,0.30,0.30,0.32,0.33,0.33,0.34,0.32,0.31,0.30,0.29,0.28,0.27,0.28,0.27,0.27,0.29,0.29,0.29,0.27,0.28,0.27,0.27,0.27,0.27,0.27,0.27,0.24,0.23,0.22,0.21,0.20,0.20,0.20,0.22,0.23,0.25,0.27,0.28,0.31,0.33,0.35,0.37,0.38,0.39,0.39,0.41,0.42,0.44,0.45,0.47,0.49,0.52,0.54,0.56,0.57,0.58,0.57,0.57,0.57,0.57,0.56,0.56,0.56,0.56,0.57,0.57,0.59,0.60,0.61,0.62,0.63,0.63,0.63,0.62,0.60,0.59,0.58,0.58,0.58,0.58,0.57,0.55,0.54,0.52,0.51,0.50,0.48,0.46,0.44,0.43,0.41,0.40,0.38,0.37,0.36,0.35,0.34,0.34,0.34,0.33,0.32,0.32,0.32,0.32,0.32,0.31,0.32,0.31,0.30,0.28,0.28,0.26,0.26,0.27,0.27,0.27,0.27,0.26,0.24,0.21,0.20,0.19,0.18,0.17,0.17,0.17,0.17,0.18,0.18,0.19,0.18,0.19,0.19,0.18,0.18,0.19,0.18,0.16,0.17,0.17,0.17,0.18,0.19,0.20,0.21,0.23,0.24,0.25,0.26,0.28,0.30,0.32,0.34,0.36,0.38,0.40,0.42,0.44,0.46,0.49,0.51,0.53,0.55,0.57,0.59,0.61,0.61,0.63,0.64,0.64,0.66,0.67,0.67,0.67,0.69,0.70,0.69,0.71,0.72,0.72,0.74,0.75,0.75,0.76,0.77,0.77,0.77,0.76,0.75,0.74,0.74,0.72,0.70,0.69,0.67,0.65,0.64,0.63,0.61,0.59,0.58,0.58,0.56,0.54,0.53,0.53,0.52,0.51,0.49,0.47,0.46,0.45,0.44,0.43,0.43,0.42,0.42,0.44,0.45,0.44,0.44,0.43,0.41,0.41,0.40,0.40,0.39,0.38,0.39,0.39,0.40,0.40,0.41,0.42,0.42,0.42,0.43,0.44,0.43
A4D0T7	0.56,0.54,0.56,0.57,0.56,0.57,0.57,0.57,0.57,0.56,0.56,0.55,0.55,0.55,0.55,0.55,0.54,0.54,0.54,0.54,0.54,0.53,0.52,0.51,0.52,0.51,0.52,0.52,0.52,0.52,0.52,0.52,0.52,0.53,0.53,0.54,0.54,0.54,0.55,0.55,0.54,0.54,0.55,0.54,0.53,0.54,0.53,0.53,0.53,0.53,0.54,0.54,0.54,0.54,0.54,0.54,0.55,0.56,0.57
Q9NP50	0.50,0.51,0.50,0.49,0.50,0.50,0.50,0.49,0.49,0.49,0.48,0.49,0.50,0.49,0.48,0.49,0.48,0.47,0.47,0.48,0.47,0.44,0.43,0.41,0.41,0.41,0.41,0.39,0.40,0.39,0.40,0.38,0.38,0.37,0.36,0.36,0.36,0.36,0.37,0.37,0.37,0.39,0.38,0.38,0.40,0.38,0.39,0.40,0.41,0.41,0.42,0.43,0.43,0.41,0.42,0.42,0.41,0.41,0.42,0.42,0.42,0.43,0.44,0.45,0.47,0.47,0.47,0.47,0.49,0.48,0.50,0.51,0.53,0.56,0.56,0.58,0.60,0.61,0.63,0.64,0.67,0.67,0.68,0.69,0.70,0.70,0.72,0.72,0.71,0.71,0.71,0.71,0.71,0.72,0.74,0.75,0.75,0.77,0.79,0.80,0.81,0.81,0.82,0.84,0.83,0.83,0.83,0.84,0.84,0.84,0.85,0.84,0.84,0.84,0.85,0.85,0.85,0.86,0.86,0.86,0.86,0.87,0.87,0.87,0.87,0.87,0.87,0.87,0.88,0.88,0.88,0.89,0.89,0.90,0.90,0.90,0.89,0.88,0.86,0.86,0.86,0.84,0.83,0.83,0.82,0.80,0.79,0.78,0.77,0.76,0.76,0.74,0.75,0.73,0.71,0.69,0.67,0.65,0.64,0.61,0.61,0.60,0.59,0.58,0.58,0.56,0.55,0.52,0.52,0.52,0.51,0.49,0.49,0.49,0.48,0.48,0.48,0.49,0.50,0.52,0.52,0.52,0.54,0.55,0.56,0.57,0.59,0.61,0.61,0.62,0.63,0.63,0.64,0.64,0.65,0.67,0.69,0.71,0.73,0.74,0.76,0.76,0.76,0.77,0.78,0.78,0.80,0.81,0.83,0.84,0.84,0.86,0.88,0.88,0.89,0.89,0.90,0.90,0.90,0.90,0.90
Q9Y3P8	0.80,0.81,0.82,0.81,0.82,0.81,0.82,0.82,0.81,0.81,0.81,0.81,0.80,0.80,0.80,0.79,0.78,0.78,0.78,0.78,0.76,0.76,0.75,0.74,0.73,0.73,0.72,0.71,0.71,0.70,0.69,0.69,0.68,0.68,0.68,0.67,0.67,0.66,0.65,0.64,0.63,0.62,0.61,0.60,0.60,0.59,0.58,0.57,0.56,0.57,0.57,0.57,0.57,0.57,0.58,0.58,0.59,0.60,0.60,0.61,0.61,0.63,0.64,0.64,0.65,0.66,0.65,0.66,0.66,0.67,0.68,0.67,0.68,0.68,0.67,0.67,0.67,0.67,0.67,0.68,0.68,0.68,0.69,0.70,0.71,0.72,0.72,0.74,0.74,0.75,0.76,0.76,0.76,0.76,0.77,0.76,0.77,0.77,0.77,0.77,0.76,0.76,0.76,0.76,0.75,0.75,0.75,0.76,0.75,0.76,0.76,0.76,0.77,0.78,0.79,0.80,0.81,0.82,0.82,0.83,0.83,0.85,0.85,0.85,0.85,0.84,0.84,0.85,0.84,0.84,0.84,0.83,0.83,0.83,0.84,0.84,0.84,0.84,0.84,0.84,0.84,0.85,0.84,0.85,0.85,0.86,0.86,0.85,0.85,0.85,0.86,0.85,0.85,0.85,0.85,0.85,0.85,0.86,0.85,0.85,0.84,0.85,0.85,0.85,0.85,0.85,0.85,0.85,0.85,0.85,0.84,0.85,0.86,0.86,0.85,0.85,0.85,0.85,0.85,0.84,0.84,0.84,0.84,0.84,0.84,0.84,0.83,0.84,0.84,0.84,0.85,0.86,0.86,0.86,0.86,0.87
Q9UHP9	0.80,0.81,0.79,0.77,0.77,0.77,0.78,0.77,0.76,0.76,0.76,0.76,0.77,0.77,0.77,0.78,0.78,0.79,0.78,0.79,0.79,0.79,0.78,0.79,0.79,0.78,0.79,0.79,0.79,0.79,0.79,0.80,0.79,0.80,0.80,0.79,0.80,0.80,0.80,0.79,0.81,0.81,0.81,0.83,0.83,0.84,0.84,0.83,0.82,0.83,0.82,0.82,0.82,0.81,0.81,0.80,0.80,0.80,0.80,0.80,0.80,0.80,0.80,0.79,0.79,0.79,0.79,0.80,0.79,0.79,0.79,0.79,0.78,0.78,0.78,0.78,0.78,0.78,0.77,0.77,0.78,0.78,0.77,0.77,0.76,0.77,0.76,0.75
P49458	0.41,0.41,0.42,0.43,0.42,0.42,0.41,0.41,0.41,0.41,0.42,0.42,0.43,0.44,0.45,0.45,0.44,0.43,0.43,0.42,0.41,0.39,0.38,0.37,0.38,0.38,0.38,0.39,0.37,0.36,0.36,0.37,0.35,0.37,0.38,0.39,0.39,0.39,0.40,0.40,0.39,0.38,0.38,0.38,0.36,0.37,0.36,0.37,0.36,0.36,0.36,0.36,0.36,0.35,0.35,0.36,0.36,0.38,0.40,0.41,0.43,0.44,0.46,0.48,0.49,0.50,0.49,0.50,0.50,0.52,0.53,0.54,0.54,0.56,0.55,0.55,0.55,0.54,0.56,0.56,0.56,0.57,0.59,0.60,0.60,0.63
Q6ZVD7	0.49,0.50,0.51,0.52,0.52,0.54,0.55,0.55,0.56,0.56,0.55,0.55,0.54,0.54,0.53,0.52,0.51,0.51,0.50,0.49,0.48,0.48,0.46,0.44,0.42,0.42,0.40,0.40,0.40,0.38,0.38,0.40,0.40,0.40,0.42,0.41,0.41,0.42,0.42,0.41,0.40,0.39,0.38,0.36,0.35,0.34,0.35,0.35,0.34,0.32,0.31,0.30,0.29,0.29,0.29,0.29,0.31,0.32,0.31,0.30,0.31,0.31,0.29,0.29,0.29,0.29,0.28,0.29,0.29,0.30,0.29,0.28,0.27,0.28,0.28,0.28,0.29,0.29,0.30,0.28,0.30,0.30,0.29,0.29,0.29,0.28,0.28,0.28,0.28,0.29,0.29,0.30,0.32,0.32,0.33,0.33,0.33,0.33,0.33,0.32,0.33,0.32,0.32,0.32,0.32,0.31,0.31,0.32,0.31,0.30,0.29,0.30,0.30,0.30,0.30,0.31,0.31,0.31,0.31,0.29,0.30,0.28,0.30,0.30,0.30,0.30,0.31,0.30,0.29,0.28,0.27,0.28,0.28,0.28,0.30,0.28,0.29,0.29,0.28,0.28,0.29,0.30,0.31,0.31,0.32,0.34,0.34,0.34,0.34,0.35,0.35,0.36,0.36,0.38,0.38,0.38,0.37,0.34,0.35,0.35,0.36,0.37,0.36,0.35,0.35,0.35,0.35,0.34,0.35,0.37,0.36,0.35,0.35,0.35,0.34,0.34,0.35,0.36,0.37,0.39,0.40,0.41,0.41,0.42,0.44,0.45,0.46,0.48,0.50,0.52,0.53,0.55,0.57,0.57,0.58,0.59,0.61,0.62,0.64,0.65,0.66,0.65,0.67,0.67,0.70,0.70,0.72,0.74,0.76,0.77,0.78,0.79,0.81,0.82,0.83,0.83,0.84,0.85,0.84,0.84,0.83,0.83,0.83,0.82,0.82,0.83,0.82,0.82,0.82,0.82,0.82,0.81,0.81,0.80,0.80,0.80,0.80,0.79,0.80,0.80,0.80,0.80,0.81,0.80,0.81,0.81,0.82,0.82,0.81,0.81,0.81,0.81,0.81,0.81,0.80,0.80,0.81,0.81,0.80,0.81,0.82,0.82,0.82,0.82,0.83,0.82,0.82,0.82,0.82,0.81,0.81,0.80,0.81,0.82,0.82,0.82,0.82,0.83,0.83,0.83,0.83,0.83,0.84,0.83,0.83,0.83,0.83,0.83,0.83,0.84,0.84,0.84,0.84,0.84,0.84,0.83,0.83,0.83,0.83,0.83,0.84,0.84,0.84,0.84,0.84,0.84,0.85,0.84,0.85,0.85,0.85,0.83,0.83,0.81,0.81,0.80,0.78,0.77,0.76,0.76,0.75,0.75,0.75,0.74,0.74,0.74,0.74,0.75,0.74,0.73,0.74,0.73,0.72,0.71,0.71,0.71,0.70,0.69,0.68,0.67,0.66,0.64,0.63,0.63,0.62,0.61,0.60,0.60,0.59,0.57,0.57,0.57,0.57,0.57,0.58,0.58,0.58,0.58,0.58,0.59,0.57,0.57,0.57,0.57,0.56,0.56,0.56,0.55,0.54,0.55,0.55,0.54,0.55,0.56,0.56,0.57,0.57,0.58,0.59,0.60,0.61,0.62,0.63,0.64,0.64,0.65,0.66,0.66,0.67,0.68,0.69,0.69,0.70,0.71,0.72,0.74,0.74,0.75,0.76,0.77,0.78,0.79,0.81,0.81,0.82,0.83,0.84,0.85,0.85,0.86,0.86,0.87,0.87,0.87,0.87,0.87,0.87,0.88,0.87,0.88,0.88,0.88,0.88,0.89,0.88,0.89,0.88,0.88,0.88,0.88,0.87,0.88,0.88,0.88,0.88,0.88,0.87,0.87,0.87,0.87,0.87,0.87,0.87,0.86,0.86,0.86,0.86,0.86,0.86,0.86,0.86,0.86,0.86,0.86,0.86,0.86,0.85,0.86,0.86,0.85,0.85,0.85,0.85,0.84,0.84,0.85,0.84,0.84,0.84,0.85,0.85,0.85,0.85,0.85,0.84,0.84,0.84,0.85,0.84,0.84,0.84,0.85,0.85,0.85,0.86,0.85,0.85,0.85,0.86,0.85,0.85,0.86,0.86,0.85,0.85,0.85,0.85,0.85,0.85,0.85,0.85,0.85,0.86,0.86,0.87,0.86,0.86,0.87,0.87,0.86,0.86,0.86,0.86,0.86,0.86,0.87,0.86,0.87,0.86,0.86,0.86,0.86,0.85,0.85,0.85,0.85,0.84,0.84,0.84,0.83,0.84,0.83,0.83,0.84,0.84,0.84,0.85,0.84,0.84,0.84,0.84,0.84,0.84,0.83,0.83,0.82,0.82,0.83,0.83,0.83,0.83,0.83,0.82,0.82,0.82,0.82,0.82,0.82,0.82,0.82,0.83,0.82,0.82,0.83,0.83,0.83,0.82,0.83,0.82,0.82,0.82,0.82,0.82,0.82,0.82,0.82,0.82,0.82,0.83,0.83,0.82,0.83,0.83,0.82,0.83,0.83,0.83,0.83,0.83,0.83,0.83,0.83,0.83,0.83,0.84,0.84,0.84,0.84,0.84,0.84,0.84,0.84,0.84,0.85,0.84,0.84,0.84,0.85,0.84,0.84,0.85,0.85,0.86,0.86,0.85,0.85,0.85,0.84,0.84,0.84,0.84,0.85,0.85,0.83,0.83,0.84,0.84,0.84,0.84,0.84,0.85,0.85,0.85,0.85,0.84,0.84,0.84,0.83,0.83,0.81,0.81,0.80,0.79,0.78,0.77,0.76,0.75,0.76,0.75,0.75,0.74,0.73,0.73,0.72,0.72,0.72,0.71,0.71,0.72,0.72,0.71,0.72,0.72,0.71,0.72,0.73,0.73,0.74,0.73,0.73,0.73,0.73,0.73,0.73,0.73,0.74,0.74,0.73,0.74,0.75,0.75,0.76,0.77,0.79,0.79,0.79,0.80,0.81,0.81,0.82,0.82,0.83,0.84,0.84,0.84,0.84,0.84,0.84,0.84,0.84,0.84,0.84,0.83,0.82,0.82,0.82,0.82,0.82,0.82,0.82,0.82,0.82,0.82,0.82,0.82,0.82,0.81,0.81,0.82,0.82,0.83,0.83,0.83,0.84,0.84,0.85,0.84,0.84,0.85,0.85,0.85,0.85,0.85,0.86,0.85,0.86,0.85,0.86,0.86,0.86,0.87,0.87,0.87,0.88,0.89,0.89,0.89,0.88,0.88,0.88,0.88,0.89,0.89,0.88,0.88,0.88,0.88,0.89,0.88,0.88,0.88,0.87,0.88,0.88,0.87,0.87,0.87,0.87,0.87,0.86,0.86,0.86,0.86,0.85,0.86,0.86,0.86,0.86,0.86,0.85,0.85,0.85,0.85,0.85,0.85,0.84,0.85,0.85,0.85,0.85,0.85,0.85,0.85,0.85,0.85,0.85,0.85,0.85,0.84,0.85,0.86,0.86,0.85,0.85,0.85,0.85,0.86,0.85,0.85,0.85,0.85,0.85,0.85,0.85,0.86,0.86,0.86,0.86,0.87,0.86,0.86,0.86,0.86,0.86,0.86,0.86,0.86,0.86,0.86,0.86,0.86,0.86,0.85,0.85,0.85,0.85,0.85,0.86,0.85,0.86,0.86,0.86,0.85,0.85,0.86,0.86,0.86,0.86,0.86,0.86,0.86,0.86,0.86,0.86,0.86,0.86,0.86,0.86,0.86,0.86,0.86,0.86,0.86,0.86,0.87,0.86,0.87,0.87,0.87,0.87,0.87,0.87,0.86,0.86,0.86,0.86,0.86,0.86,0.86,0.86,0.86,0.85,0.85,0.85,0.85,0.85,0.85,0.84,0.84,0.84,0.83,0.83,0.83,0.84,0.84,0.84,0.84,0.84,0.83,0.83,0.83,0.83,0.83,0.84,0.83,0.83,0.83,0.83,0.83,0.83,0.84,0.84,0.83,0.84,0.85,0.84,0.84,0.85,0.85,0.85,0.85,0.85,0.86,0.86,0.87,0.87,0.87,0.86,0.87,0.88,0.88,0.89,0.88,0.89,0.88,0.88,0.88,0.88,0.88,0.89,0.89,0.89,0.89,0.89,0.89,0.89,0.89,0.89,0.89,0.89,0.89,0.89,0.90,0.89,0.89,0.89,0.90,0.90,0.90,0.90,0.89,0.89,0.89,0.88,0.87,0.86,0.83,0.83,0.82,0.81,0.81,0.81,0.81,0.81,0.81,0.81,0.81,0.81,0.81,0.80,0.80,0.79,0.79,0.79,0.78,0.77,0.77,0.76,0.76
Q7RTT6	0.71,0.70,0.69,0.67,0.65,0.65,0.64,0.62,0.61,0.60,0.58,0.57,0.56,0.57,0.57,0.56,0.55,0.56,0.56,0.55,0.55,0.54,0.54,0.52,0.50,0.49,0.48,0.46,0.45,0.44,0.43,0.41,0.40,0.40,0.39,0.39,0.39,0.39,0.38,0.40,0.39,0.40,0.40,0.41,0.41,0.42,0.41,0.41,0.42,0.42,0.41,0.42,0.43,0.44,0.43,0.43,0.44,0.46,0.47,0.47,0.49,0.49,0.50,0.50,0.52,0.54,0.55,0.56,0.59,0.61,0.61,0.63,0.65,0.65,0.66,0.66,0.67,0.68,0.68,0.69,0.68,0.68,0.69,0.68,0.68,0.69,0.70,0.70,0.72,0.73,0.74,0.76,0.77,0.78,0.79,0.80,0.80,0.81,0.81,0.80,0.81,0.81,0.81,0.81,0.81,0.81,0.81,0.81,0.81,0.81,0.81,0.81,0.81,0.81,0.81,0.81,0.82,0.83,0.83,0.84,0.84,0.86,0.87,0.87,0.88,0.88,0.88,0.89,0.90,0.90,0.90,0.90,0.91,0.91,0.90,0.90,0.90,0.90,0.90,0.90,0.90,0.90,0.89,0.89,0.88,0.88,0.89,0.88,0.88,0.88,0.88,0.89,0.88,0.88,0.87,0.87,0.87,0.88,0.87,0.87,0.87,0.87,0.87,0.87,0.87,0.88,0.88,0.88,0.87,0.87,0.87,0.87,0.87,0.87,0.87,0.87,0.87,0.87,0.87,0.86,0.87,0.86,0.87,0.87,0.87,0.89,0.89,0.89
Q7RTT4	0.73,0.72,0.72,0.70,0.68,0.68,0.67,0.65,0.63,0.63,0.61,0.59,0.59,0.60,0.61,0.60,0.59,0.60,0.60,0.59,0.59,0.58,0.57,0.56,0.55,0.53,0.53,0.52,0.50,0.50,0.48,0.46,0.46,0.46,0.45,0.44,0.44,0.44,0.44,0.44,0.44,0.44,0.44,0.44,0.44,0.46,0.45,0.44,0.46,0.46,0.45,0.47,0.48,0.47,0.47,0.47,0.47,0.49,0.49,0.49,0.50,0.50,0.51,0.51,0.52,0.53,0.54,0.55,0.56,0.58,0.58,0.59,0.61,0.61,0.62,0.64,0.65,0.66,0.67,0.69,0.69,0.69,0.69,0.70,0.70,0.71,0.71,0.72,0.74,0.74,0.76,0.77,0.78,0.79,0.80,0.80,0.80,0.80,0.80,0.81,0.80,0.82,0.82,0.82,0.82,0.83,0.83,0.83,0.84,0.84,0.84,0.84,0.85,0.84,0.85,0.85,0.85,0.85,0.85,0.85,0.85,0.85,0.86,0.86,0.86,0.87,0.87,0.87,0.88,0.88,0.87,0.88,0.88,0.88,0.87,0.88,0.88,0.89,0.88,0.88,0.88,0.88,0.88,0.87,0.87,0.87,0.87,0.88,0.87,0.88,0.87,0.88,0.87,0.86,0.86,0.86,0.86,0.86,0.86,0.86,0.87,0.86,0.87,0.87,0.87,0.87,0.88,0.87,0.87,0.87,0.87,0.87,0.87,0.87,0.87,0.88,0.87,0.87,0.87,0.88,0.87,0.88,0.88,0.88,0.89,0.89,0.89
Q8NBB2	0.81,0.80,0.80,0.81,0.80,0.81,0.81,0.81,0.81,0.81,0.81,0.81,0.82,0.82,0.82,0.82,0.82,0.83,0.82,0.83,0.82,0.81,0.81,0.81,0.80,0.80,0.80,0.80,0.80,0.80,0.80,0.80,0.81,0.81,0.82,0.82,0.82,0.83,0.84,0.84,0.85,0.85,0.85,0.85,0.85,0.85,0.85,0.85,0.86,0.86,0.86,0.86,0.86,0.86,0.85,0.85,0.86,0.86,0.85,0.85,0.85,0.86,0.86,0.86,0.86,0.86,0.87,0.86,0.86,0.86,0.85,0.85,0.85,0.85,0.84,0.84,0.84,0.85,0.84,0.85,0.84,0.84,0.84,0.84,0.85,0.84,0.84,0.84,0.84,0.84,0.85,0.84,0.84,0.84,0.84,0.84,0.84,0.84,0.83,0.84,0.84,0.83,0.83,0.83,0.83,0.83,0.84,0.84,0.85,0.85,0.85,0.86,0.86,0.86,0.86,0.86,0.86,0.85,0.85,0.85,0.85,0.85,0.85,0.86,0.85,0.85,0.86,0.86,0.86,0.86
Q8TBX8	0.86,0.87,0.87,0.87,0.87,0.87,0.87,0.87,0.87,0.87,0.87,0.87,0.87,0.86,0.86,0.86,0.87,0.86,0.86,0.85,0.83,0.82,0.81,0.81,0.79,0.78,0.76,0.74,0.72,0.71,0.69,0.67,0.65,0.63,0.61,0.59,0.58,0.56,0.53,0.53,0.51,0.50,0.49,0.49,0.47,0.47,0.47,0.46,0.46,0.45,0.43,0.42,0.42,0.42,0.41,0.39,0.38,0.37,0.36,0.35,0.36,0.36,0.36,0.36,0.34,0.34,0.35,0.36,0.38,0.39,0.41,0.43,0.43,0.43,0.43,0.44,0.45,0.44,0.45,0.45,0.44,0.43,0.43,0.42,0.40,0.39,0.37,0.36,0.35,0.33,0.32,0.32,0.32,0.31,0.30,0.31,0.30,0.30,0.29,0.29,0.28,0.27,0.27,0.25,0.25,0.24,0.24,0.23,0.22,0.22,0.21,0.21,0.20,0.21,0.23,0.23,0.25,0.26,0.27,0.26,0.27,0.26,0.27,0.26,0.27,0.27,0.28,0.28,0.28,0.28,0.27,0.28,0.28,0.27,0.27,0.28,0.28,0.28,0.28,0.28,0.28,0.28,0.29,0.30,0.30,0.30,0.31,0.32,0.31,0.30,0.30,0.30,0.29,0.28,0.29,0.27,0.28,0.26,0.26,0.25,0.24,0.24,0.24,0.24,0.24,0.23,0.23,0.22,0.22,0.22,0.22,0.22,0.22,0.23,0.25,0.26,0.26,0.25,0.25,0.25,0.23,0.23,0.23,0.22,0.21,0.21,0.22,0.21,0.20,0.21,0.21,0.20,0.20,0.20,0.20,0.19,0.18,0.17,0.17,0.16,0.15,0.15,0.16,0.17,0.19,0.19,0.20,0.20,0.22,0.24,0.25,0.26,0.26,0.28,0.27,0.27,0.26,0.25,0.25,0.25,0.26,0.26,0.26,0.26,0.26,0.27,0.28,0.29,0.31,0.31,0.31,0.31,0.31,0.31,0.31,0.33,0.34,0.35,0.35,0.37,0.38,0.38,0.38,0.39,0.39,0.36,0.38,0.37,0.37,0.36,0.35,0.33,0.32,0.32,0.32,0.31,0.30,0.30,0.29,0.29,0.29,0.29,0.29,0.28,0.28,0.28,0.27,0.26,0.24,0.23,0.24,0.24,0.25,0.26,0.28,0.29,0.29,0.30,0.31,0.32,0.33,0.34,0.36,0.38,0.39,0.40,0.42,0.43,0.45,0.47,0.49,0.50,0.53,0.55,0.57,0.57,0.59,0.59,0.62,0.64,0.65,0.68,0.70,0.72,0.74,0.75,0.76,0.77,0.78,0.79,0.79,0.77,0.76,0.76,0.75,0.74,0.73,0.74,0.73,0.73,0.74,0.72,0.71,0.70,0.68,0.66,0.64,0.63,0.62,0.61,0.59,0.57,0.55,0.53,0.51,0.49,0.48,0.47,0.45,0.45,0.45,0.43,0.43,0.42,0.41,0.39,0.38,0.37,0.36,0.34,0.34,0.34,0.34,0.34,0.34,0.34,0.34,0.32,0.31,0.30,0.29,0.29,0.29,0.30,0.29,0.30,0.30,0.30,0.31,0.30,0.29,0.31,0.33,0.33,0.34,0.36,0.37,0.37,0.37,0.37,0.35,0.33,0.33,0.32,0.31,0.31,0.32,0.32,0.33,0.34,0.35,0.35,0.35,0.36,0.35,0.35,0.36,0.37,0.36,0.36,0.37,0.36,0.35,0.35,0.35,0.34,0.35,0.35,0.35,0.34,0.34,0.35,0.33,0.31,0.31,0.31,0.29,0.27,0.27,0.26,0.27
O14603	0.49,0.48,0.47,0.46,0.45,0.43,0.42,0.41,0.40,0.40,0.40,0.40,0.40,0.41,0.43,0.44,0.45,0.45,0.46,0.46,0.46,0.45,0.44,0.45,0.45,0.47,0.48,0.50,0.51,0.53,0.54,0.54,0.56,0.56,0.55,0.54,0.53,0.53,0.51,0.50,0.50,0.51,0.52,0.53,0.53,0.54,0.54,0.54,0.54,0.54,0.53,0.53,0.52,0.53,0.52,0.50,0.49,0.47,0.47,0.45,0.45,0.45,0.45,0.45,0.44,0.43,0.42,0.41,0.40,0.40,0.39,0.38,0.38,0.38,0.38,0.39,0.39,0.38,0.38,0.40,0.39,0.37,0.36,0.37,0.35,0.34,0.34,0.35,0.35,0.35,0.37,0.38,0.38,0.39,0.38,0.39,0.41,0.41,0.41,0.41,0.42,0.42,0.41,0.40,0.41,0.42,0.43,0.43,0.45,0.47,0.47,0.49,0.49,0.51,0.52,0.52,0.52,0.54,0.55,0.56,0.56,0.57,0.59,0.59,0.60,0.62,0.64,0.65,0.66,0.67,0.68,0.68,0.69,0.70,0.70,0.71,0.70,0.70,0.72,0.73,0.74,0.75,0.77,0.79,0.81,0.82,0.85
Q9Y244	0.82,0.82,0.80,0.81,0.81,0.80,0.80,0.80,0.79,0.78,0.78,0.78,0.78,0.77,0.77,0.77,0.76,0.76,0.76,0.75,0.75,0.74,0.73,0.72,0.72,0.71,0.71,0.70,0.69,0.68,0.68,0.68,0.67,0.66,0.65,0.65,0.64,0.64,0.62,0.61,0.61,0.61,0.60,0.60,0.59,0.58,0.57,0.56,0.56,0.57,0.57,0.56,0.55,0.55,0.54,0.52,0.52,0.52,0.51,0.50,0.50,0.49,0.48,0.48,0.48,0.46,0.46,0.46,0.47,0.48,0.48,0.48,0.47,0.46,0.46,0.45,0.45,0.45,0.45,0.46,0.46,0.45,0.44,0.44,0.44,0.44,0.44,0.45,0.45,0.45,0.45,0.45,0.45,0.46,0.45,0.47,0.48,0.49,0.49,0.50,0.50,0.50,0.52,0.52,0.53,0.54,0.54,0.54,0.53,0.53,0.53,0.53,0.52,0.52,0.52,0.53,0.53,0.54,0.53,0.54,0.54,0.54,0.56,0.56,0.57,0.57,0.58,0.58,0.59,0.59,0.58,0.57,0.57,0.58,0.58,0.58,0.58,0.57,0.57,0.56,0.56
Q96M27	0.90,0.90,0.89,0.88,0.88,0.88,0.88,0.88,0.87,0.87,0.87,0.87,0.87,0.87,0.87,0.87,0.87,0.87,0.87,0.87,0.88,0.88,0.88,0.88,0.87,0.87,0.87,0.87,0.87,0.87,0.87,0.87,0.87,0.87,0.86,0.86,0.86,0.86,0.86,0.86,0.86,0.87,0.86,0.87,0.87,0.87,0.88,0.88,0.88,0.88,0.88,0.88,0.88,0.89,0.88,0.89,0.89,0.89,0.89,0.88,0.88,0.88,0.88,0.88,0.88,0.87,0.88,0.88,0.88,0.88,0.88,0.88,0.88,0.88,0.88,0.89,0.89,0.89,0.89,0.89,0.88,0.88,0.88,0.88,0.89,0.88,0.88,0.88,0.88,0.88,0.88,0.88,0.88,0.88,0.88,0.88,0.88,0.88,0.88,0.88,0.88,0.88,0.88,0.88,0.89,0.89,0.89,0.89,0.89,0.89,0.90,0.89,0.90,0.90,0.90,0.89,0.89,0.89,0.88,0.88,0.87,0.87,0.87,0.87,0.87,0.87,0.87,0.87,0.87,0.87,0.87,0.87,0.87,0.86,0.86,0.86,0.86,0.87,0.87,0.86,0.86,0.87,0.87,0.87,0.87,0.86,0.86,0.86,0.86,0.85,0.85,0.85,0.85,0.85,0.85,0.85,0.84,0.85,0.85,0.85,0.85,0.86,0.86,0.87,0.87,0.87,0.87,0.87,0.87,0.87,0.87,0.87,0.87,0.88,0.88,0.88,0.89,0.88,0.88,0.88,0.88,0.88,0.88,0.88,0.87,0.88,0.88,0.88,0.88,0.88,0.89,0.88,0.88,0.88,0.87,0.88,0.87,0.88,0.87,0.87,0.87,0.87,0.86,0.86,0.85,0.84,0.84,0.83,0.81,0.81,0.80,0.80,0.79,0.78,0.77,0.76,0.75,0.73,0.73,0.72,0.70,0.69,0.69,0.68,0.67,0.67,0.66,0.65,0.63,0.62,0.61,0.59,0.60,0.58,0.57,0.57,0.56,0.54,0.52,0.51,0.49,0.47,0.45,0.43,0.43,0.42,0.43,0.41,0.40,0.39,0.38,0.37,0.35,0.34,0.34,0.33,0.31,0.31,0.32,0.31,0.30,0.30,0.31,0.29,0.28,0.27,0.26,0.25,0.26,0.26,0.25,0.26,0.26,0.26,0.26,0.25,0.24,0.24,0.24,0.24,0.24,0.25,0.27,0.27,0.27,0.25,0.25,0.24,0.23,0.24,0.24,0.24,0.24,0.25,0.25,0.24,0.25,0.27,0.27,0.27,0.28,0.28,0.28,0.29,0.30,0.30,0.30,0.29,0.28,0.27,0.26,0.26,0.24,0.24,0.22,0.22,0.23,0.23,0.24,0.26,0.27,0.28,0.27,0.26,0.26,0.26,0.25,0.25,0.25,0.25,0.24,0.24,0.24,0.25,0.25,0.26,0.27,0.27,0.26,0.25,0.24,0.23,0.24,0.23,0.23,0.22,0.22,0.23,0.23,0.24,0.24,0.25,0.25,0.25,0.27,0.27,0.27,0.27,0.28,0.28,0.26,0.25,0.26,0.28,0.28,0.30,0.31,0.31,0.33,0.33,0.33,0.33,0.34,0.34,0.33,0.32,0.31,0.30,0.30,0.29,0.30,0.31,0.31,0.31,0.33,0.34,0.33,0.34,0.34,0.35,0.35,0.35,0.34,0.34,0.36,0.35,0.35,0.36,0.36,0.35,0.34,0.35,0.35,0.33,0.31,0.31,0.31,0.30,0.30,0.29,0.30,0.30,0.30,0.30,0.30,0.30,0.31,0.33,0.34,0.34,0.36,0.37,0.37,0.38,0.39,0.38,0.37,0.38,0.37,0.37,0.37,0.37,0.38,0.39,0.39,0.39,0.39,0.39,0.38,0.39,0.39,0.40,0.41,0.40,0.42
Q6UWB4	0.83,0.84,0.84,0.84,0.84,0.85,0.85,0.85,0.84,0.84,0.84,0.85,0.84,0.84,0.84,0.85,0.85,0.85,0.85,0.85,0.85,0.85,0.85,0.85,0.85,0.85,0.86,0.86,0.86,0.86,0.85,0.84,0.83,0.81,0.79,0.78,0.78,0.77,0.75,0.75,0.74,0.74,0.73,0.74,0.73,0.73,0.73,0.72,0.72,0.71,0.70,0.68,0.67,0.66,0.64,0.64,0.62,0.60,0.58,0.55,0.53,0.51,0.49,0.47,0.45,0.43,0.41,0.41,0.41,0.40,0.39,0.39,0.38,0.38,0.38,0.37,0.36,0.35,0.34,0.34,0.32,0.31,0.29,0.27,0.25,0.23,0.22,0.20,0.18,0.17,0.17,0.18,0.20,0.20,0.20,0.21,0.20,0.22,0.22,0.22,0.23,0.23,0.22,0.23,0.23,0.23,0.23,0.24,0.22,0.22,0.20,0.22,0.23,0.23,0.24,0.25,0.25,0.27,0.27,0.28,0.28,0.28,0.28,0.29,0.29,0.31,0.33,0.33,0.34,0.35,0.36,0.36,0.35,0.33,0.31,0.30,0.29,0.29,0.26,0.26,0.26,0.26,0.27,0.28,0.29,0.28,0.30,0.30,0.30,0.31,0.30,0.30,0.28,0.26,0.25,0.25,0.24,0.24,0.24,0.25,0.26,0.26,0.27,0.29,0.29,0.29,0.29,0.28,0.28,0.27,0.26,0.24,0.24,0.23,0.23,0.23,0.24,0.25,0.27,0.29,0.30,0.32,0.34,0.33,0.33,0.33,0.34,0.33,0.33,0.32,0.31,0.31,0.31,0.31,0.32,0.32,0.33,0.33,0.34,0.34,0.34,0.32,0.32,0.32,0.31,0.30,0.32,0.32,0.32,0.32,0.33,0.34,0.34,0.34,0.34,0.34,0.34,0.34,0.34,0.35,0.34,0.34,0.32,0.30,0.30,0.29,0.30,0.30,0.29,0.30,0.29,0.29,0.29,0.29,0.29,0.28,0.27,0.27,0.27,0.29,0.29,0.29,0.30,0.29,0.28,0.27,0.27,0.25,0.23,0.23,0.23,0.22,0.22,0.24,0.24,0.25,0.26,0.27,0.28,0.28,0.26,0.25,0.24,0.24,0.23,0.23,0.23,0.21,0.21,0.22,0.22,0.22,0.24,0.24,0.24,0.25,0.27,0.27,0.27,0.27,0.27,0.25,0.26,0.26,0.26,0.26,0.27,0.28,0.29,0.30,0.32,0.33,0.34,0.35,0.35,0.37,0.38,0.39,0.40,0.40,0.41,0.42,0.45,0.47,0.49,0.51,0.53,0.55,0.57,0.59,0.60,0.63,0.64,0.65,0.67,0.69,0.69,0.69,0.71,0.73,0.74,0.74,0.75,0.76,0.76,0.77,0.79,0.81,0.81,0.82,0.83,0.83,0.84,0.84,0.84,0.85,0.85,0.85,0.85,0.85,0.85,0.85,0.85,0.85,0.84,0.84,0.84,0.84,0.84,0.83,0.82,0.82
A6NGN4	0.60,0.60,0.60,0.60,0.60,0.58,0.58,0.58,0.57,0.55,0.55,0.56,0.55,0.55,0.54,0.54,0.53,0.52,0.51,0.50,0.49,0.46,0.44,0.43,0.41,0.39,0.38,0.37,0.36,0.37,0.36,0.35,0.35,0.33,0.33,0.33,0.33,0.31,0.30,0.30,0.30,0.28,0.27,0.27,0.27,0.25,0.25,0.24,0.24,0.23,0.24,0.22,0.22,0.23,0.24,0.23,0.23,0.23,0.23,0.23,0.24,0.24,0.24,0.24,0.24,0.24,0.24,0.23,0.22,0.21,0.20,0.21,0.21,0.23,0.25,0.26,0.26,0.29,0.30,0.29,0.30,0.30,0.32,0.31,0.30,0.29,0.29,0.29,0.30,0.30,0.31,0.33,0.34,0.33,0.31,0.30,0.31,0.31,0.30,0.32,0.34,0.34,0.35,0.37,0.39,0.40,0.42,0.43,0.46,0.46,0.49,0.51,0.51,0.52,0.52,0.53,0.52,0.54,0.53,0.54,0.55,0.56,0.57,0.59,0.60,0.62,0.63,0.63,0.63,0.62,0.61,0.59,0.58,0.57,0.56,0.58,0.57,0.57,0.58,0.60,0.59,0.58,0.59,0.59,0.57,0.56,0.54,0.53,0.51,0.49,0.49,0.47,0.45,0.44,0.43,0.42,0.41,0.42,0.41,0.39,0.38,0.37,0.34,0.33,0.31,0.30,0.28,0.28,0.27,0.28,0.30,0.30,0.30,0.31,0.32,0.33,0.31,0.32,0.32,0.31,0.29,0.29,0.28,0.27,0.26,0.26,0.27,0.26,0.25,0.26,0.27,0.26,0.26,0.26,0.25,0.24,0.25,0.24,0.22,0.22,0.23,0.23,0.23,0.23,0.24,0.24,0.23,0.24,0.24,0.24,0.23,0.22,0.22,0.23,0.23,0.22,0.22,0.23,0.22,0.20,0.20,0.21,0.20,0.19,0.21,0.20,0.21,0.23,0.25,0.25,0.25,0.26,0.28,0.28,0.29,0.29,0.31,0.29,0.29,0.29,0.30,0.29,0.28,0.29,0.29,0.28,0.29,0.30,0.29,0.30,0.31,0.31,0.30,0.31,0.30,0.30,0.30,0.29,0.30,0.30,0.30,0.30,0.30,0.30,0.30,0.29,0.29,0.29,0.27,0.25,0.25,0.26,0.24,0.23,0.23,0.23,0.23,0.21,0.22,0.22,0.21,0.20,0.20,0.21,0.21,0.21,0.22,0.21,0.21,0.21,0.21,0.20,0.20,0.20,0.20,0.20,0.20,0.21,0.21,0.22,0.22,0.22,0.22,0.24,0.23,0.23,0.23,0.23,0.23,0.22,0.23,0.23,0.21,0.23,0.23,0.22,0.24,0.23,0.24,0.23,0.24,0.24,0.24,0.25,0.25,0.24,0.24,0.24,0.25,0.24,0.23,0.24,0.24,0.24,0.24,0.24,0.24,0.24,0.23,0.23,0.22,0.21,0.22,0.21,0.20,0.21,0.22,0.22,0.22,0.22,0.23,0.22,0.22,0.23,0.21,0.21,0.21,0.20,0.19,0.19,0.21,0.20,0.20,0.21,0.20,0.19,0.19,0.19,0.19,0.18,0.19,0.19,0.17,0.17,0.18,0.18,0.17,0.18,0.18,0.18,0.18,0.19,0.19,0.19,0.19,0.20,0.19,0.20,0.20,0.20,0.21,0.21,0.21,0.21,0.20,0.20,0.20,0.19,0.19,0.20,0.19,0.18,0.19,0.20,0.22,0.23,0.24,0.25,0.26,0.27,0.28,0.29,0.29,0.29,0.31,0.29,0.30,0.31,0.31,0.30,0.30,0.32,0.32,0.31,0.32,0.34,0.34,0.34,0.34,0.34,0.35,0.35,0.34,0.35,0.34,0.34,0.34,0.36,0.37,0.37,0.38,0.41,0.42,0.43,0.42,0.40,0.39,0.38,0.38,0.37,0.37,0.37,0.37,0.39,0.40,0.39,0.41,0.43,0.43,0.43,0.44,0.45,0.45,0.45,0.46,0.46,0.45,0.44,0.45,0.44,0.45,0.44,0.44,0.46,0.47,0.49,0.52,0.54
Q96NZ9	0.64,0.65,0.65,0.66,0.67,0.67,0.68,0.68,0.68,0.68,0.69,0.69,0.70,0.70,0.71,0.71,0.71,0.72,0.72,0.73,0.73,0.73,0.73,0.72,0.73,0.73,0.74,0.74,0.75,0.76,0.76,0.77,0.78,0.79,0.80,0.80,0.81,0.81,0.81,0.81,0.82,0.82,0.82,0.83,0.82,0.82,0.83,0.83,0.84,0.83,0.84,0.83,0.84,0.84,0.84,0.85,0.85,0.85,0.85,0.85,0.85,0.85,0.85,0.85,0.86,0.86,0.86,0.86,0.86,0.86,0.86,0.86,0.86,0.86,0.86,0.86,0.86,0.85,0.85,0.84,0.85,0.85,0.85,0.85,0.85,0.85,0.85,0.85,0.83,0.83,0.83,0.82,0.82,0.82,0.81,0.80,0.80,0.81,0.81,0.81,0.81,0.80,0.80,0.80,0.80,0.80,0.80,0.80,0.80,0.80,0.79,0.79,0.79,0.79,0.79,0.78,0.78,0.79,0.78,0.78,0.79,0.79,0.79,0.79,0.79,0.78,0.78,0.78,0.78,0.79,0.80,0.80,0.80,0.80,0.81,0.81,0.81,0.81,0.80,0.80,0.80,0.79,0.80,0.79,0.79,0.79,0.78,0.78,0.78,0.77,0.77
Q9BXM0	0.61,0.61,0.59,0.60,0.59,0.57,0.58,0.57,0.56,0.56,0.56,0.55,0.54,0.54,0.53,0.54,0.53,0.54,0.54,0.55,0.54,0.52,0.51,0.49,0.50,0.49,0.48,0.49,0.50,0.50,0.48,0.47,0.45,0.43,0.44,0.43,0.42,0.43,0.42,0.42,0.42,0.43,0.42,0.42,0.40,0.40,0.40,0.39,0.38,0.38,0.37,0.37,0.38,0.39,0.39,0.39,0.40,0.41,0.39,0.38,0.37,0.38,0.37,0.38,0.40,0.41,0.41,0.43,0.43,0.42,0.40,0.40,0.40,0.40,0.40,0.38,0.38,0.38,0.37,0.38,0.37,0.37,0.37,0.38,0.39,0.40,0.41,0.43,0.45,0.46,0.47,0.47,0.49,0.49,0.48,0.49,0.50,0.50,0.50,0.52,0.54,0.54,0.55,0.57,0.57,0.57,0.57,0.58,0.57,0.57,0.59,0.61,0.63,0.65,0.66,0.68,0.70,0.72,0.74,0.75,0.76,0.78,0.79,0.80,0.80,0.81,0.81,0.82,0.82,0.81,0.80,0.81,0.81,0.80,0.80,0.80,0.80,0.79,0.78,0.79,0.78,0.78,0.78,0.78,0.78,0.78,0.78,0.79,0.79,0.79,0.79,0.79,0.79,0.78,0.78,0.78,0.78,0.78,0.77,0.77,0.77,0.77,0.77,0.77,0.78,0.78,0.79,0.78,0.78,0.78,0.78,0.78,0.77,0.77,0.78,0.78,0.79,0.79,0.80,0.81,0.81,0.81,0.81,0.80,0.80,0.78,0.77,0.76,0.76,0.76,0.76,0.76,0.76,0.76,0.76,0.77,0.77,0.77,0.77,0.77,0.76,0.75,0.75,0.75,0.75,0.74,0.73,0.73,0.73,0.72,0.73,0.73,0.74,0.75,0.75,0.75,0.75,0.74,0.75,0.76,0.76,0.76,0.76,0.77,0.78,0.78,0.79,0.80,0.81,0.81,0.81,0.81,0.81,0.81,0.81,0.81,0.80,0.80,0.80,0.80,0.80,0.81,0.82,0.82,0.82,0.82,0.82,0.83,0.84,0.84,0.84,0.84,0.84,0.83,0.84,0.84,0.84,0.84,0.84,0.84,0.84,0.84,0.84,0.84,0.84,0.84,0.83,0.84,0.84,0.84,0.83,0.84,0.83,0.84,0.83,0.83,0.84,0.84,0.84,0.84,0.84,0.83,0.82,0.81,0.81,0.81,0.81,0.81,0.81,0.81,0.82,0.81,0.82,0.82,0.82,0.82,0.82,0.82,0.82,0.83,0.82,0.82,0.82,0.82,0.82,0.82,0.82,0.82,0.82,0.82,0.82,0.82,0.82,0.81,0.81,0.81,0.80,0.80,0.80,0.80,0.80,0.80,0.82,0.83,0.84,0.84,0.84,0.84,0.84,0.84,0.84,0.84,0.84,0.84,0.84,0.84,0.83,0.84,0.84,0.84,0.84,0.84,0.84,0.85,0.85,0.85,0.85,0.85,0.84,0.83,0.83,0.82,0.82,0.82,0.82,0.83,0.83,0.83,0.83,0.83,0.83,0.83,0.83,0.82,0.81,0.80,0.80,0.79,0.79,0.79,0.80,0.80,0.79,0.79,0.79,0.79,0.79,0.79,0.79,0.78,0.78,0.78,0.78,0.78,0.78,0.77,0.77,0.77,0.76,0.77,0.77,0.78,0.78,0.79,0.79,0.78,0.78,0.77,0.78,0.77,0.77,0.76,0.76,0.77,0.76,0.76,0.77,0.77,0.77,0.77,0.77,0.77,0.77,0.77,0.77,0.77,0.77,0.77,0.77,0.77,0.78,0.77,0.78,0.77,0.78,0.77,0.78,0.78,0.78,0.78,0.78,0.78,0.78,0.78,0.77,0.77,0.78,0.78,0.79,0.79,0.79,0.79,0.79,0.80,0.80,0.81,0.82,0.82,0.82,0.82,0.82,0.82,0.81,0.80,0.80,0.80,0.80,0.80,0.80,0.80,0.79,0.79,0.80,0.80,0.80,0.80,0.80,0.80,0.79,0.79,0.80,0.80,0.81,0.80,0.81,0.81,0.81,0.81,0.81,0.82,0.82,0.82,0.82,0.82,0.82,0.82,0.82,0.82,0.82,0.81,0.81,0.81,0.81,0.81,0.81,0.81,0.81,0.82,0.82,0.81,0.81,0.81,0.81,0.80,0.80,0.81,0.81,0.81,0.81,0.81,0.81,0.82,0.82,0.82,0.82,0.82,0.82,0.81,0.81,0.81,0.81,0.81,0.80,0.81,0.81,0.81,0.81,0.81,0.81,0.81,0.82,0.83,0.83,0.83,0.83,0.84,0.84,0.84,0.84,0.84,0.85,0.85,0.85,0.85,0.85,0.85,0.84,0.84,0.84,0.84,0.84,0.84,0.84,0.84,0.84,0.85,0.84,0.85,0.85,0.85,0.85,0.85,0.85,0.86,0.85,0.86,0.86,0.86,0.86,0.86,0.86,0.86,0.85,0.85,0.85,0.85,0.85,0.85,0.85,0.85,0.85,0.85,0.85,0.85,0.85,0.85,0.85,0.86,0.86,0.86,0.86,0.86,0.86,0.85,0.86,0.85,0.85,0.85,0.85,0.85,0.85,0.85,0.85,0.85,0.84,0.83,0.82,0.82,0.82,0.81,0.81,0.82,0.81,0.81,0.81,0.81,0.81,0.80,0.79,0.79,0.78,0.77,0.77,0.77,0.77,0.77,0.77,0.76,0.76,0.76,0.77,0.77,0.77,0.77,0.77,0.78,0.78,0.78,0.78,0.78,0.78,0.78,0.78,0.78,0.78,0.79,0.80,0.80,0.81,0.81,0.81,0.81,0.80,0.80,0.80,0.80,0.81,0.81,0.81,0.82,0.83,0.85,0.85,0.85,0.85,0.85,0.85,0.84,0.84,0.85,0.84,0.84,0.84,0.84,0.84,0.84,0.83,0.84,0.84,0.83,0.83,0.83,0.83,0.82,0.82,0.82,0.82,0.82,0.81,0.81,0.81,0.82,0.82,0.82,0.82,0.83,0.83,0.82,0.82,0.82,0.82,0.82,0.81,0.81,0.81,0.81,0.82,0.82,0.82,0.82,0.82,0.82,0.82,0.82,0.82,0.82,0.82,0.82,0.81,0.81,0.81,0.82,0.82,0.82,0.82,0.82,0.82,0.82,0.82,0.83,0.83,0.83,0.82,0.82,0.83,0.82,0.82,0.81,0.79,0.79,0.78,0.78,0.78,0.78,0.78,0.78,0.77,0.77,0.76,0.75,0.75,0.75,0.75,0.75,0.75,0.75,0.76,0.76,0.76,0.76,0.76,0.76,0.76,0.75,0.75,0.76,0.75,0.76,0.75,0.76,0.76,0.76,0.76,0.76,0.75,0.74,0.74,0.72,0.74,0.75,0.76,0.77,0.77,0.77,0.76,0.75,0.75,0.75,0.76,0.76,0.77,0.77,0.77,0.77,0.78,0.78,0.79,0.79,0.78,0.79,0.79,0.79,0.80,0.79,0.80,0.80,0.80,0.79,0.79,0.78,0.77,0.76,0.76,0.76,0.76,0.78,0.78,0.79,0.81,0.81,0.81,0.81,0.80,0.81,0.81,0.81,0.82,0.83,0.82,0.82,0.83,0.83,0.83,0.83,0.83,0.83,0.83,0.83,0.83,0.83,0.82,0.83,0.82,0.82,0.82,0.82,0.81,0.81,0.81,0.81,0.81,0.81,0.82,0.82,0.82,0.82,0.82,0.82,0.83,0.83,0.83,0.83,0.83,0.84,0.84,0.84,0.84,0.84,0.84,0.84,0.84,0.84,0.84,0.84,0.84,0.84,0.84,0.84,0.84,0.83,0.83,0.83,0.83,0.83,0.83,0.84,0.84,0.84,0.84,0.84,0.85,0.86,0.86,0.87,0.87,0.87,0.87,0.86,0.86,0.85,0.85,0.84,0.84,0.83,0.83,0.83,0.83,0.83,0.83,0.83,0.83,0.84,0.83,0.83,0.83,0.83,0.82,0.82,0.83,0.83,0.83,0.83,0.82,0.82,0.83,0.82,0.82,0.82,0.82,0.81,0.81,0.81,0.80,0.80,0.78,0.78,0.78,0.77,0.78,0.78,0.78,0.78,0.78,0.77,0.76,0.76,0.76,0.75,0.75,0.75,0.74,0.73,0.73,0.74,0.73,0.73,0.73,0.74,0.74,0.74,0.74,0.74,0.74,0.74,0.75,0.74,0.74,0.72,0.71,0.71,0.72,0.72,0.73,0.73,0.74,0.75,0.75,0.75,0.75,0.75,0.75,0.75,0.75,0.77,0.78,0.79,0.79,0.79,0.80,0.80,0.80,0.80,0.81,0.81,0.80,0.80,0.79,0.78,0.78,0.77,0.77,0.75,0.74,0.73,0.73,0.73,0.73,0.74,0.76,0.77,0.77,0.77,0.76,0.76,0.76,0.76,0.76,0.76,0.75,0.75,0.76,0.76,0.76,0.76,0.76,0.76,0.76,0.76,0.76,0.76,0.76,0.76,0.77,0.77,0.77,0.77,0.78,0.79,0.80,0.80,0.80,0.81,0.82,0.83,0.84,0.84,0.84,0.84,0.84,0.84,0.85,0.84,0.85,0.84,0.84,0.85,0.85,0.85,0.86,0.86,0.86,0.86,0.87,0.86,0.86,0.86,0.85,0.85,0.85,0.86,0.85,0.85,0.85,0.84,0.84,0.84,0.84,0.84,0.84,0.84,0.84,0.83,0.83,0.83,0.83,0.83,0.83,0.82,0.82,0.82,0.82,0.81,0.82,0.82,0.82,0.82,0.81,0.81,0.82,0.81,0.81,0.81,0.81,0.81,0.81,0.81,0.81,0.81,0.81,0.81,0.81,0.81,0.82,0.82,0.81,0.81,0.80,0.80,0.79,0.79,0.79,0.79,0.80,0.80,0.80,0.80,0.80,0.80,0.80,0.80,0.81,0.80,0.80,0.80,0.80,0.80,0.80,0.80,0.80,0.80,0.80,0.80,0.80,0.80,0.80,0.81,0.81,0.81,0.82,0.81,0.81,0.81,0.82,0.81,0.81,0.82,0.82,0.83,0.84,0.85,0.85,0.85,0.85,0.85,0.85,0.85,0.85,0.85,0.85,0.85,0.85,0.85,0.85,0.86,0.86,0.87,0.87,0.87,0.87,0.87,0.87,0.87,0.87,0.87,0.87,0.87,0.86,0.86,0.86,0.85,0.86,0.86,0.86,0.85,0.86,0.85,0.85,0.85,0.85,0.85,0.85,0.85,0.85,0.85,0.84,0.84,0.84,0.84,0.84,0.85,0.84,0.84,0.84,0.84,0.84,0.84,0.83,0.84,0.83,0.84,0.84,0.84,0.84,0.84,0.84,0.84,0.84,0.84,0.84,0.84,0.84,0.84,0.84,0.83,0.84,0.84,0.84,0.84,0.85,0.85,0.84,0.85,0.85,0.85,0.85,0.86,0.87,0.86,0.86,0.85,0.85,0.85,0.86,0.86,0.86,0.86,0.86,0.86,0.85,0.84,0.84,0.84,0.84,0.84,0.84,0.84,0.84,0.85,0.84,0.84,0.84,0.85,0.84,0.84,0.85,0.84,0.85,0.85,0.85,0.85,0.85,0.85,0.85,0.85,0.85,0.85,0.84,0.84,0.85,0.85,0.86,0.86,0.86,0.85,0.86,0.85,0.84,0.84,0.85,0.85,0.86,0.85,0.85,0.85,0.84,0.84,0.84,0.84,0.84,0.85,0.85,0.85,0.85,0.86,0.86,0.86,0.86,0.85,0.85,0.85,0.86,0.86,0.85,0.85,0.85,0.85,0.85,0.85,0.86,0.86,0.86,0.85,0.85,0.85,0.85,0.84,0.85,0.85,0.86,0.86,0.86,0.86,0.87,0.87,0.87,0.87,0.87,0.87,0.87,0.87,0.87,0.87,0.87,0.87,0.87,0.86,0.86,0.86,0.86,0.86,0.86,0.85,0.86,0.85,0.85,0.85,0.86,0.86,0.86,0.86,0.86,0.85,0.86,0.87,0.87,0.87,0.87,0.87,0.87,0.87,0.87,0.87,0.88,0.87,0.87,0.87,0.87,0.88,0.88,0.88,0.88,0.88,0.88,0.88,0.88,0.88,0.88,0.88,0.88,0.88,0.88,0.88,0.88,0.87,0.87,0.87,0.87,0.86,0.86,0.87,0.87,0.86,0.86,0.86,0.85,0.86,0.85,0.85,0.86,0.85,0.85,0.85,0.85,0.86,0.86,0.86,0.86,0.86,0.85,0.85,0.85,0.85,0.85,0.86,0.85,0.85,0.86,0.86,0.86,0.85,0.86,0.86,0.85,0.86,0.87,0.87,0.88,0.88,0.87,0.87,0.87,0.87,0.87,0.87,0.87,0.88,0.88,0.88,0.88,0.88,0.89
Q9H4Q4	0.85,0.85,0.84,0.84,0.83,0.84,0.83,0.82,0.82,0.81,0.81,0.79,0.77,0.77,0.75,0.73,0.72,0.71,0.70,0.69,0.69,0.68,0.67,0.67,0.65,0.65,0.66,0.66,0.65,0.65,0.66,0.66,0.67,0.67,0.67,0.67,0.67,0.66,0.66,0.66,0.65,0.64,0.64,0.64,0.63,0.63,0.62,0.61,0.61,0.61,0.61,0.60,0.61,0.61,0.61,0.62,0.63,0.63,0.62,0.64,0.65,0.64,0.64,0.63,0.62,0.63,0.62,0.60,0.58,0.56,0.54,0.53,0.51,0.50,0.48,0.47,0.47,0.46,0.45,0.43,0.41,0.40,0.39,0.37,0.37,0.37,0.37,0.36,0.37,0.37,0.36,0.35,0.36,0.34,0.34,0.34,0.33,0.33,0.32,0.34,0.33,0.31,0.32,0.31,0.32,0.33,0.32,0.32,0.33,0.35,0.37,0.38,0.38,0.39,0.38,0.38,0.37,0.36,0.35,0.34,0.35,0.37,0.39,0.40,0.41,0.40,0.40,0.39,0.40,0.38,0.37,0.36,0.36,0.37,0.38,0.39,0.39,0.40,0.39,0.39,0.37,0.36,0.36,0.36,0.35,0.34,0.33,0.33,0.33,0.33,0.33,0.31,0.30,0.29,0.28,0.28,0.28,0.28,0.28,0.29,0.31,0.31,0.29,0.28,0.27,0.26,0.26,0.25,0.25,0.27,0.27,0.27,0.28,0.28,0.27,0.27,0.25,0.24,0.23,0.22,0.22,0.22,0.22,0.24,0.25,0.25,0.24,0.26,0.27,0.26,0.26,0.25,0.26,0.26,0.27,0.28,0.28,0.30,0.32,0.34,0.35,0.36,0.37,0.38,0.41,0.42,0.44,0.46,0.48,0.48,0.49,0.49,0.50,0.52,0.53,0.54,0.55,0.56,0.58,0.60,0.62,0.63,0.64,0.65,0.63,0.63,0.64,0.64,0.64,0.64,0.64,0.63,0.65,0.64,0.64,0.66,0.66,0.65,0.64,0.62,0.60,0.58,0.57,0.55,0.54,0.52,0.50,0.49,0.47,0.47,0.46,0.45,0.44,0.44,0.43,0.43,0.42,0.41,0.41,0.39,0.38,0.37,0.36,0.37,0.36,0.37,0.37,0.37,0.36,0.35,0.34,0.35,0.36,0.35,0.35,0.36,0.36,0.36,0.36,0.36,0.36,0.38,0.38,0.39,0.40,0.41,0.41,0.41,0.40,0.41,0.41,0.41,0.41,0.41,0.41,0.41,0.40,0.40,0.40,0.41,0.42,0.44,0.44,0.44,0.45,0.46,0.47,0.48,0.49,0.51,0.53,0.54,0.54,0.56,0.57,0.57,0.58,0.59,0.60,0.61,0.62,0.63,0.63,0.64,0.65,0.65,0.66,0.68,0.69,0.71,0.72,0.73,0.73,0.75,0.76,0.77,0.78,0.79,0.80,0.80,0.81,0.80,0.80,0.82,0.82,0.82,0.82,0.82,0.82,0.82,0.82,0.82,0.83,0.82,0.82,0.82,0.82,0.82,0.82,0.82,0.82,0.81,0.82,0.81,0.81,0.81,0.81
Q96EY7	0.87,0.87,0.88,0.88,0.88,0.88,0.88,0.89,0.89,0.89,0.89,0.88,0.88,0.89,0.89,0.89,0.89,0.89,0.89,0.89,0.89,0.88,0.88,0.89,0.89,0.89,0.89,0.89,0.90,0.90,0.90,0.90,0.89,0.89,0.89,0.89,0.89,0.88,0.88,0.88,0.88,0.88,0.88,0.88,0.87,0.86,0.86,0.85,0.83,0.82,0.81,0.81,0.80,0.79,0.78,0.78,0.78,0.77,0.76,0.76,0.75,0.74,0.73,0.72,0.70,0.69,0.69,0.68,0.66,0.65,0.65,0.64,0.64,0.65,0.64,0.62,0.60,0.59,0.58,0.56,0.56,0.54,0.52,0.50,0.50,0.49,0.48,0.47,0.47,0.48,0.48,0.48,0.48,0.48,0.47,0.47,0.46,0.45,0.45,0.44,0.43,0.42,0.43,0.42,0.42,0.44,0.45,0.44,0.44,0.46,0.45,0.45,0.45,0.45,0.45,0.45,0.45,0.47,0.49,0.49,0.50,0.49,0.49,0.50,0.51,0.51,0.51,0.52,0.51,0.52,0.52,0.52,0.52,0.51,0.51,0.50,0.49,0.49,0.49,0.47,0.47,0.48,0.48,0.48,0.48,0.47,0.47,0.45,0.44,0.43,0.42,0.41,0.40,0.39,0.38,0.36,0.36,0.37,0.36,0.36,0.35,0.37,0.37,0.36,0.36,0.37,0.35,0.34,0.33,0.33,0.31,0.30,0.29,0.29,0.28,0.27,0.29,0.29,0.28,0.29,0.30,0.31,0.29,0.30,0.31,0.32,0.34,0.34,0.35,0.37,0.38,0.38,0.40,0.41,0.42,0.42,0.44,0.45,0.44,0.45,0.45,0.46,0.45,0.47,0.47,0.48,0.47,0.49,0.51,0.53,0.53,0.54,0.56,0.57,0.58,0.59,0.60,0.59,0.60,0.61,0.63,0.62,0.62,0.61,0.60,0.58,0.56,0.55,0.55,0.54,0.53,0.54,0.55,0.53,0.52,0.52,0.51,0.50,0.48,0.47,0.45,0.43,0.41,0.40,0.38,0.37,0.36,0.36,0.34,0.33,0.32,0.31,0.31,0.31,0.28,0.28,0.29,0.28,0.28,0.27,0.26,0.24,0.25,0.26,0.27,0.29,0.28,0.29,0.29,0.28,0.28,0.29,0.27,0.25,0.24,0.24,0.23,0.22,0.23,0.23,0.23,0.23,0.23,0.23,0.24,0.27,0.27,0.29,0.28,0.30,0.30,0.30,0.30,0.30,0.30,0.30,0.30,0.30,0.30,0.30,0.31,0.30,0.30,0.31,0.31,0.30,0.30,0.30,0.31,0.31,0.31,0.31,0.30,0.30,0.30,0.30,0.30,0.30,0.30,0.30,0.31,0.30,0.31,0.32,0.32,0.31,0.30,0.31,0.29,0.29,0.29,0.28,0.28,0.28,0.27,0.27,0.27,0.28,0.28,0.27,0.28,0.28,0.29,0.30,0.29,0.29,0.29,0.27,0.27,0.25,0.24,0.23,0.23,0.22,0.22,0.22,0.23,0.23,0.23,0.24,0.23,0.25,0.27,0.27,0.29,0.30,0.30,0.31,0.30,0.30,0.31,0.29,0.29,0.30,0.31,0.30,0.30,0.31,0.30,0.30,0.30,0.31,0.30,0.31,0.29,0.30,0.31,0.32,0.32,0.34,0.34,0.35,0.35,0.36,0.36,0.36,0.36,0.36,0.36,0.35,0.36,0.35,0.33,0.32,0.33,0.31,0.31,0.30,0.28,0.30,0.29,0.28,0.28,0.29,0.29,0.27,0.28,0.28,0.26,0.27,0.27,0.27,0.27,0.26,0.25,0.26,0.25,0.23,0.23,0.24,0.22,0.23,0.23,0.23,0.22,0.23,0.23,0.22,0.22,0.23,0.23,0.22,0.22,0.22,0.22,0.20,0.21,0.20,0.21,0.22,0.21,0.22,0.23,0.22,0.21,0.23,0.23,0.23,0.24,0.25,0.23,0.23,0.23,0.21,0.22,0.20,0.19,0.19,0.19,0.19,0.19,0.18,0.17,0.17,0.17,0.17,0.16,0.17,0.17,0.17,0.17,0.19,0.20,0.21,0.22,0.22,0.24,0.23,0.22,0.21,0.21,0.21,0.19,0.20,0.21,0.20,0.20,0.21,0.21,0.21,0.20,0.21,0.22,0.23,0.24,0.24,0.24,0.24,0.25,0.26,0.25,0.24,0.25,0.25,0.25,0.25,0.26,0.27,0.28,0.28,0.29,0.31,0.31,0.31,0.29,0.29,0.30,0.28,0.28,0.29,0.29,0.28,0.29,0.29,0.28,0.28,0.29,0.28,0.26,0.28,0.28,0.29,0.30,0.31,0.31,0.33,0.33,0.35,0.36,0.37,0.36,0.36,0.37,0.37,0.37,0.37,0.37,0.36,0.35,0.33,0.33,0.31,0.30,0.27,0.28,0.28,0.28,0.28,0.29,0.31,0.31,0.31,0.31,0.32,0.31,0.31,0.32,0.31,0.31,0.32,0.32,0.31,0.33,0.31,0.31,0.29,0.28,0.27,0.27,0.26,0.24,0.25,0.25,0.24,0.24,0.25,0.25,0.25,0.25,0.27,0.29,0.31,0.31,0.32,0.33,0.33,0.33,0.32,0.32,0.31,0.29,0.30,0.30,0.29,0.28,0.30,0.30,0.31,0.31,0.33,0.33,0.31,0.31,0.31,0.30,0.29,0.30,0.30,0.29,0.28,0.30,0.31,0.31,0.32,0.33,0.35,0.35,0.37,0.38,0.38,0.37,0.37,0.35,0.35,0.36,0.35,0.35,0.36,0.37,0.37,0.38,0.40,0.41,0.43,0.45,0.47,0.48,0.50,0.50,0.52,0.52,0.54,0.56,0.57,0.58,0.61,0.63,0.63,0.65,0.66,0.67,0.67,0.67,0.69,0.69,0.70,0.70,0.70,0.70,0.71,0.72,0.73,0.74,0.77,0.78,0.79,0.82,0.84,0.86
Q9NRF8	0.17,0.16,0.15,0.15,0.14,0.13,0.13,0.13,0.13,0.14,0.16,0.16,0.16,0.16,0.15,0.15,0.14,0.14,0.14,0.14,0.14,0.13,0.15,0.15,0.16,0.17,0.17,0.17,0.19,0.19,0.19,0.19,0.18,0.18,0.18,0.18,0.18,0.18,0.17,0.17,0.17,0.18,0.19,0.19,0.19,0.20,0.20,0.20,0.20,0.20,0.19,0.17,0.17,0.17,0.17,0.17,0.17,0.17,0.18,0.18,0.19,0.18,0.19,0.18,0.18,0.17,0.17,0.17,0.16,0.15,0.15,0.14,0.14,0.13,0.12,0.13,0.13,0.14,0.15,0.15,0.16,0.18,0.19,0.19,0.20,0.20,0.22,0.24,0.26,0.27,0.27,0.29,0.30,0.30,0.31,0.32,0.32,0.32,0.33,0.31,0.31,0.30,0.31,0.31,0.30,0.30,0.31,0.31,0.31,0.32,0.33,0.33,0.33,0.34,0.35,0.36,0.37,0.38,0.39,0.38,0.38,0.37,0.35,0.34,0.33,0.32,0.31,0.29,0.28,0.26,0.25,0.25,0.25,0.26,0.26,0.25,0.26,0.26,0.26,0.25,0.26,0.26,0.26,0.25,0.26,0.26,0.26,0.26,0.27,0.27,0.27,0.28,0.29,0.29,0.29,0.26,0.25,0.23,0.21,0.20,0.20,0.19,0.19,0.20,0.21,0.22,0.24,0.26,0.28,0.28,0.29,0.29,0.28,0.27,0.27,0.26,0.26,0.25,0.26,0.26,0.26,0.27,0.28,0.28,0.28,0.30,0.30,0.31,0.29,0.29,0.29,0.28,0.27,0.26,0.25,0.25,0.25,0.25,0.27,0.28,0.29,0.30,0.31,0.32,0.32,0.32,0.31,0.30,0.29,0.28,0.27,0.27,0.28,0.27,0.29,0.28,0.29,0.30,0.31,0.30,0.30,0.30,0.29,0.28,0.28,0.29,0.28,0.29,0.28,0.28,0.27,0.27,0.27,0.27,0.27,0.27,0.27,0.27,0.29,0.28,0.29,0.27,0.27,0.27,0.26,0.25,0.26,0.27,0.26,0.25,0.26,0.26,0.27,0.26,0.27,0.28,0.30,0.30,0.30,0.30,0.30,0.30,0.31,0.31,0.31,0.31,0.31,0.30,0.29,0.29,0.29,0.30,0.31,0.33,0.33,0.35,0.37,0.38,0.37,0.36,0.35,0.34,0.34,0.33,0.32,0.32,0.32,0.32,0.32,0.32,0.34,0.34,0.34,0.32,0.32,0.31,0.29,0.27,0.25,0.25,0.24,0.23,0.23,0.22,0.21,0.21,0.21,0.20,0.21,0.21,0.22,0.22,0.22,0.21,0.20,0.20,0.17,0.16,0.15,0.15,0.16,0.16,0.16,0.18,0.19,0.19,0.20,0.22,0.24,0.22,0.23,0.22,0.22,0.22,0.23,0.24,0.24,0.25,0.25,0.26,0.26,0.27,0.29,0.29,0.30,0.30,0.30,0.30,0.30,0.29,0.29,0.28,0.28,0.28,0.29,0.29,0.29,0.29,0.30,0.30,0.29,0.29,0.30,0.29,0.28,0.27,0.27,0.26,0.25,0.24,0.25,0.25,0.24,0.23,0.23,0.21,0.20,0.20,0.20,0.18,0.18,0.18,0.16,0.14,0.14,0.13,0.13,0.13,0.13,0.13,0.14,0.15,0.16,0.15,0.16,0.15,0.16,0.17,0.17,0.16,0.16,0.17,0.17,0.17,0.18,0.20,0.21,0.21,0.22,0.22,0.22,0.21,0.19,0.19,0.20,0.20,0.22,0.23,0.23,0.24,0.26,0.27,0.29,0.31,0.32,0.34,0.34,0.34,0.34,0.34,0.34,0.35,0.35,0.34,0.34,0.33,0.33,0.33,0.32,0.34,0.36,0.36,0.36,0.35,0.35,0.35,0.33,0.32,0.33,0.33,0.33,0.34,0.35,0.35,0.35,0.35,0.35,0.33,0.32,0.32,0.31,0.30,0.28,0.26,0.25,0.25,0.25,0.25,0.25,0.27,0.27,0.27,0.28,0.29,0.29,0.30,0.29,0.30,0.29,0.28,0.26,0.25,0.25,0.26,0.28,0.28,0.29,0.29,0.28,0.27,0.26,0.25,0.24,0.23,0.24,0.24,0.25,0.26,0.26,0.25,0.25,0.25,0.25,0.25,0.25,0.24,0.24,0.21,0.21,0.22,0.20,0.19,0.19,0.19,0.18,0.17,0.16,0.17,0.16,0.16,0.16,0.16,0.16,0.15,0.14,0.12,0.12,0.11,0.12,0.13,0.13,0.15,0.16,0.16,0.16,0.18,0.17,0.18,0.18,0.19,0.20,0.21,0.23,0.25,0.25,0.26,0.26,0.28,0.30,0.31,0.32,0.33,0.35,0.37,0.39,0.39,0.41,0.43,0.45,0.47,0.49,0.51,0.53,0.55,0.57,0.60,0.61,0.62,0.63,0.63,0.63,0.65,0.65,0.66,0.67,0.69,0.68,0.68,0.69,0.70,0.71,0.73,0.74,0.73,0.73,0.76
O95825	0.42,0.40,0.42,0.43,0.43,0.43,0.42,0.43,0.43,0.43,0.43,0.42,0.41,0.40,0.39,0.39,0.38,0.38,0.37,0.36,0.35,0.34,0.33,0.35,0.35,0.36,0.36,0.36,0.36,0.35,0.34,0.34,0.32,0.32,0.31,0.33,0.32,0.34,0.34,0.34,0.33,0.31,0.31,0.29,0.28,0.27,0.26,0.25,0.24,0.23,0.23,0.23,0.23,0.23,0.25,0.27,0.26,0.28,0.28,0.29,0.30,0.31,0.33,0.33,0.33,0.33,0.31,0.31,0.30,0.30,0.30,0.29,0.29,0.29,0.28,0.28,0.26,0.25,0.23,0.22,0.23,0.23,0.23,0.23,0.23,0.23,0.23,0.24,0.24,0.24,0.24,0.24,0.23,0.23,0.25,0.25,0.24,0.25,0.23,0.22,0.23,0.21,0.20,0.18,0.18,0.17,0.17,0.17,0.17,0.17,0.18,0.17,0.17,0.16,0.16,0.14,0.14,0.15,0.16,0.16,0.17,0.16,0.17,0.19,0.20,0.21,0.21,0.21,0.20,0.20,0.20,0.20,0.19,0.19,0.19,0.17,0.15,0.15,0.14,0.13,0.13,0.12,0.13,0.13,0.13,0.13,0.14,0.15,0.16,0.16,0.17,0.17,0.17,0.16,0.16,0.16,0.17,0.17,0.17,0.19,0.19,0.18,0.19,0.19,0.17,0.16,0.17,0.17,0.19,0.21,0.22,0.23,0.23,0.24,0.24,0.24,0.24,0.24,0.25,0.26,0.27,0.29,0.30,0.31,0.31,0.31,0.32,0.31,0.30,0.30,0.31,0.31,0.31,0.33,0.34,0.36,0.36,0.36,0.36,0.34,0.32,0.32,0.32,0.31,0.31,0.31,0.30,0.28,0.29,0.29,0.29,0.29,0.31,0.31,0.32,0.33,0.35,0.36,0.36,0.36,0.35,0.35,0.33,0.33,0.31,0.32,0.33,0.31,0.31,0.32,0.31,0.30,0.30,0.31,0.30,0.29,0.27,0.27,0.27,0.27,0.27,0.28,0.29,0.30,0.30,0.31,0.31,0.32,0.34,0.35,0.33,0.33,0.32,0.31,0.31,0.30,0.30,0.29,0.29,0.29,0.29,0.29,0.29,0.30,0.30,0.31,0.31,0.30,0.31,0.31,0.30,0.31,0.32,0.34,0.34,0.34,0.34,0.35,0.36,0.36,0.36,0.38,0.37,0.36,0.36,0.36,0.35,0.35,0.35,0.33,0.32,0.32,0.32,0.32,0.32,0.31,0.31,0.30,0.30,0.29,0.30,0.31,0.31,0.31,0.31,0.31,0.32,0.31,0.31,0.31,0.33,0.33,0.31,0.31,0.30,0.29,0.29,0.30,0.30,0.31,0.32,0.33,0.31,0.32,0.32,0.31,0.30,0.31,0.32,0.31,0.32,0.33,0.33,0.32,0.32,0.32,0.33,0.33,0.34,0.34,0.34,0.34,0.32,0.32,0.32,0.32,0.33,0.31,0.31
Q5T6V5	0.32,0.32,0.32,0.32,0.34,0.34,0.32,0.32,0.32,0.33,0.32,0.31,0.31,0.31,0.30,0.30,0.31,0.31,0.30,0.31,0.31,0.30,0.28,0.27,0.27,0.27,0.27,0.27,0.27,0.26,0.27,0.28,0.27,0.28,0.28,0.28,0.27,0.27,0.27,0.27,0.28,0.29,0.29,0.29,0.28,0.26,0.26,0.26,0.26,0.24,0.23,0.23,0.23,0.22,0.21,0.21,0.21,0.20,0.19,0.19,0.19,0.20,0.21,0.22,0.23,0.23,0.23,0.22,0.22,0.24,0.24,0.24,0.26,0.26,0.27,0.27,0.27,0.27,0.26,0.26,0.25,0.23,0.22,0.21,0.21,0.21,0.21,0.21,0.21,0.22,0.23,0.25,0.26,0.27,0.28,0.28,0.28,0.29,0.29,0.30,0.30,0.29,0.27,0.28,0.25,0.25,0.25,0.27,0.27,0.27,0.27,0.28,0.26,0.24,0.24,0.23,0.23,0.24,0.26,0.26,0.27,0.27,0.28,0.28,0.29,0.30,0.31,0.30,0.30,0.32,0.31,0.29,0.29,0.28,0.27,0.26,0.27,0.27,0.26,0.27,0.27,0.28,0.28,0.30,0.29,0.29,0.28,0.28,0.27,0.26,0.26,0.26,0.26,0.26,0.27,0.27,0.27,0.26,0.26,0.25,0.24,0.22,0.23,0.23,0.23,0.23,0.23,0.23,0.23,0.23,0.22,0.22,0.23,0.22,0.22,0.23,0.24,0.23,0.24,0.25,0.26,0.25,0.23,0.23,0.22,0.21,0.21,0.21,0.21,0.20,0.21,0.21,0.19,0.18,0.18,0.16,0.16,0.15,0.15,0.15,0.14,0.15,0.16,0.17,0.17,0.17,0.19,0.17,0.19,0.20,0.19,0.20,0.20,0.19,0.19,0.19,0.18,0.17,0.17,0.16,0.15,0.14,0.12,0.13,0.13,0.13,0.13,0.13,0.14,0.14,0.14,0.14,0.15,0.16,0.16,0.18,0.20,0.20,0.21,0.22,0.23,0.22,0.23,0.24,0.23,0.23,0.24,0.22,0.24,0.22,0.22,0.23,0.23,0.23,0.23,0.23,0.23,0.23,0.23,0.23,0.23,0.22,0.22,0.23,0.23,0.23,0.23,0.23,0.22,0.22,0.23,0.23,0.23,0.23,0.24,0.24,0.22,0.22,0.24,0.24,0.24,0.25,0.27,0.27,0.27,0.27,0.28,0.27,0.27,0.25,0.24,0.24,0.23,0.22,0.22,0.22,0.22,0.23,0.23,0.24,0.24,0.25,0.26,0.27,0.27,0.29,0.31,0.31,0.32,0.34,0.34,0.33,0.33,0.33,0.33,0.32,0.32,0.33,0.31,0.30,0.28,0.27,0.26,0.25,0.24,0.23,0.22,0.21,0.22,0.22,0.23,0.24,0.24,0.25,0.26,0.27,0.27,0.29,0.29,0.29,0.30
Q8NBN7	0.57,0.55,0.56,0.56,0.55,0.53,0.53,0.53,0.52,0.51,0.51,0.50,0.51,0.50,0.50,0.49,0.50,0.49,0.49,0.48,0.47,0.44,0.43,0.41,0.39,0.38,0.37,0.37,0.36,0.34,0.33,0.32,0.31,0.30,0.28,0.27,0.27,0.26,0.25,0.25,0.24,0.24,0.23,0.22,0.21,0.20,0.20,0.19,0.18,0.18,0.19,0.18,0.20,0.19,0.19,0.18,0.19,0.18,0.16,0.17,0.19,0.19,0.19,0.21,0.22,0.22,0.24,0.24,0.24,0.25,0.25,0.26,0.26,0.26,0.27,0.27,0.28,0.27,0.27,0.28,0.27,0.28,0.27,0.27,0.28,0.29,0.29,0.29,0.30,0.31,0.30,0.30,0.31,0.30,0.29,0.32,0.32,0.31,0.31,0.31,0.29,0.28,0.28,0.28,0.26,0.26,0.25,0.24,0.25,0.23,0.23,0.24,0.24,0.25,0.25,0.26,0.27,0.27,0.27,0.27,0.27,0.27,0.25,0.25,0.25,0.24,0.23,0.23,0.23,0.22,0.21,0.21,0.20,0.18,0.17,0.17,0.15,0.14,0.16,0.16,0.16,0.17,0.19,0.19,0.20,0.21,0.20,0.20,0.20,0.19,0.19,0.18,0.17,0.16,0.16,0.16,0.14,0.15,0.15,0.15,0.16,0.16,0.17,0.17,0.19,0.19,0.20,0.20,0.20,0.22,0.24,0.24,0.27,0.27,0.28,0.28,0.29,0.30,0.29,0.28,0.27,0.27,0.26,0.25,0.25,0.24,0.22,0.22,0.22,0.22,0.22,0.22,0.22,0.22,0.22,0.22,0.23,0.23,0.23,0.24,0.25,0.25,0.25,0.24,0.24,0.22,0.22,0.22,0.21,0.21,0.20,0.19,0.19,0.18,0.18,0.18,0.19,0.17,0.18,0.19,0.19,0.21,0.21,0.23,0.25,0.26,0.28,0.30,0.30,0.32,0.33,0.34,0.35,0.35,0.37,0.38,0.38,0.38,0.38,0.37,0.35,0.34,0.34,0.34,0.35,0.36,0.36,0.36,0.36,0.36,0.36,0.35,0.34,0.34,0.33,0.32,0.31,0.32,0.33,0.32,0.32,0.34,0.33,0.33,0.31,0.30,0.29,0.28,0.27,0.26,0.25,0.25,0.25,0.26,0.27,0.25,0.24,0.26,0.26,0.25,0.25,0.26,0.28,0.28,0.28,0.27,0.27,0.29,0.29,0.29,0.29,0.30,0.30,0.30,0.31,0.31,0.31,0.33,0.31,0.31,0.33,0.34,0.34,0.35,0.37,0.39,0.40,0.42,0.44,0.46,0.48,0.49,0.48,0.48,0.48,0.48,0.49,0.50,0.49,0.49,0.51,0.51,0.51,0.51,0.51,0.52,0.54,0.55,0.55,0.57,0.59
Q9BX46	0.46,0.44,0.44,0.45,0.45,0.44,0.43,0.43,0.45,0.44,0.43,0.43,0.44,0.43,0.43,0.44,0.43,0.43,0.43,0.43,0.42,0.40,0.39,0.38,0.37,0.37,0.38,0.37,0.38,0.39,0.38,0.39,0.38,0.39,0.38,0.39,0.39,0.38,0.38,0.38,0.38,0.38,0.39,0.38,0.36,0.36,0.37,0.37,0.36,0.36,0.37,0.38,0.38,0.37,0.38,0.37,0.37,0.38,0.38,0.38,0.38,0.38,0.38,0.38,0.37,0.37,0.35,0.34,0.35,0.34,0.35,0.37,0.37,0.39,0.40,0.42,0.44,0.46,0.48,0.50,0.51,0.52,0.52,0.53,0.55,0.57,0.58,0.59,0.61,0.62,0.62,0.62,0.64,0.64,0.67,0.67,0.69,0.70,0.70,0.70,0.71,0.73,0.74,0.76,0.77,0.79,0.81,0.82,0.82,0.83,0.83,0.83,0.83,0.83,0.83,0.83,0.83,0.83,0.84,0.84,0.84,0.84,0.84,0.83,0.84,0.83,0.84,0.84,0.84,0.83,0.83,0.84,0.84,0.83,0.83,0.83,0.83,0.83,0.82,0.83,0.83,0.83,0.83,0.82,0.83,0.83,0.83,0.83,0.83,0.83,0.83,0.83,0.83,0.83,0.82,0.82,0.82,0.83,0.82,0.82,0.82,0.82,0.83,0.82,0.83,0.82,0.82,0.82,0.82,0.81,0.82,0.82,0.82,0.82,0.82,0.82,0.82,0.82,0.82,0.82,0.82,0.82,0.82,0.82,0.82,0.82,0.82,0.83,0.83,0.83,0.82,0.82,0.83,0.82,0.82,0.83,0.83,0.82,0.82,0.82,0.82,0.82,0.82,0.82,0.82,0.83,0.83,0.83,0.83,0.83,0.83,0.83,0.83,0.83,0.83,0.83,0.83,0.83,0.84,0.83,0.84,0.84,0.83,0.83,0.83,0.84,0.83,0.83,0.83,0.83,0.83,0.83,0.83,0.83,0.84,0.84
O14966	0.26,0.26,0.25,0.24,0.25,0.24,0.24,0.23,0.25,0.26,0.27,0.27,0.27,0.29,0.30,0.31,0.32,0.33,0.33,0.34,0.33,0.32,0.31,0.31,0.30,0.29,0.29,0.29,0.30,0.31,0.32,0.32,0.35,0.36,0.36,0.36,0.36,0.36,0.36,0.36,0.36,0.36,0.35,0.35,0.35,0.35,0.36,0.37,0.37,0.37,0.36,0.37,0.38,0.37,0.36,0.36,0.35,0.33,0.33,0.34,0.33,0.33,0.32,0.31,0.30,0.29,0.28,0.28,0.27,0.27,0.26,0.26,0.26,0.26,0.24,0.24,0.25,0.25,0.24,0.25,0.26,0.26,0.26,0.27,0.27,0.27,0.28,0.28,0.28,0.28,0.27,0.26,0.26,0.26,0.28,0.28,0.28,0.27,0.27,0.26,0.24,0.24,0.23,0.23,0.24,0.24,0.25,0.25,0.26,0.28,0.30,0.30,0.30,0.29,0.29,0.30,0.32,0.32,0.31,0.32,0.33,0.32,0.32,0.33,0.34,0.34,0.35,0.34,0.34,0.34,0.34,0.33,0.33,0.31,0.30,0.29,0.28,0.28,0.29,0.30,0.31,0.31,0.32,0.33,0.33,0.33,0.34,0.35,0.34,0.33,0.32,0.31,0.30,0.29,0.31,0.30,0.29,0.29,0.28,0.29,0.30,0.30,0.31,0.32,0.33,0.33,0.34,0.35,0.37,0.38,0.39,0.40,0.41,0.42,0.45,0.47,0.49,0.50,0.51,0.53,0.54,0.56,0.58,0.58,0.58,0.60,0.61,0.61,0.62,0.64,0.66,0.66,0.67,0.69,0.71,0.72,0.74,0.76,0.77,0.78,0.80,0.81,0.82
Q8IZ40	0.87,0.87,0.87,0.87,0.87,0.87,0.87,0.87,0.87,0.87,0.87,0.87,0.87,0.88,0.88,0.87,0.88,0.88,0.88,0.88,0.87,0.87,0.86,0.86,0.86,0.86,0.86,0.86,0.85,0.84,0.84,0.83,0.83,0.82,0.83,0.82,0.82,0.82,0.82,0.81,0.80,0.80,0.79,0.80,0.79,0.77,0.78,0.77,0.76,0.76,0.76,0.76,0.76,0.75,0.74,0.73,0.72,0.70,0.69,0.67,0.66,0.66,0.66,0.64,0.64,0.64,0.64,0.63,0.62,0.63,0.63,0.61,0.60,0.59,0.57,0.55,0.55,0.55,0.55,0.53,0.53,0.52,0.51,0.51,0.50,0.50,0.48,0.47,0.45,0.44,0.42,0.40,0.38,0.37,0.37,0.36,0.36,0.35,0.36,0.37,0.36,0.36,0.36,0.34,0.34,0.34,0.33,0.32,0.32,0.32,0.32,0.32,0.34,0.36,0.35,0.36,0.37,0.37,0.35,0.35,0.35,0.34,0.34,0.34,0.34,0.33,0.33,0.34,0.36,0.36,0.37,0.39,0.40,0.40,0.42,0.41,0.41,0.41,0.42,0.41,0.40,0.41,0.42,0.41,0.42,0.43,0.43,0.42,0.42,0.42,0.43,0.42,0.41,0.40,0.39,0.39,0.39,0.40,0.40,0.41,0.41,0.42,0.43,0.44,0.45,0.45,0.46,0.47,0.47,0.47,0.47,0.49,0.49,0.48,0.50,0.50,0.51,0.53,0.55,0.56,0.58,0.60,0.61,0.61,0.63,0.64,0.66,0.66,0.68,0.70,0.72,0.72,0.74,0.76,0.77,0.78,0.79,0.81,0.81,0.81,0.82,0.83,0.83,0.84,0.85,0.86,0.86,0.88,0.88,0.89,0.90,0.91,0.91,0.91,0.92,0.93,0.92,0.93,0.92,0.92,0.92,0.92,0.92,0.92,0.91,0.91,0.91,0.91,0.91,0.91,0.90,0.90,0.90,0.90,0.90,0.90,0.90,0.90,0.89,0.89,0.89,0.88,0.87,0.87,0.86,0.85,0.84,0.84,0.82,0.81,0.80,0.79,0.78,0.77,0.78,0.76,0.76,0.76,0.74,0.73,0.72,0.70,0.69,0.68,0.68,0.67,0.66,0.65,0.64,0.63,0.62,0.62,0.61,0.61,0.60,0.59,0.58,0.57,0.56,0.57,0.56,0.55,0.55,0.54,0.53,0.54,0.53,0.52,0.53,0.54,0.54,0.54,0.55,0.56,0.55,0.55,0.55,0.55,0.55,0.56,0.57,0.58,0.60,0.60,0.62,0.61,0.62,0.63,0.62,0.63,0.63,0.62,0.62,0.63,0.63,0.62,0.61,0.61,0.60,0.59,0.58,0.58,0.57,0.56,0.56,0.56,0.55,0.55,0.55,0.54,0.53,0.52,0.51,0.49,0.47,0.48,0.47,0.46,0.45,0.44,0.42,0.41,0.40,0.39,0.38,0.35,0.35,0.34,0.33,0.32,0.32,0.31,0.31,0.31,0.32,0.32,0.32,0.33,0.32,0.32,0.33,0.33,0.32,0.33,0.34,0.34,0.34,0.34,0.35,0.35,0.36,0.37,0.38,0.40,0.42,0.43,0.43,0.44,0.46,0.48,0.50,0.52,0.53,0.55,0.56,0.57,0.59,0.60,0.61,0.63,0.65,0.65,0.66,0.67,0.69,0.69,0.69,0.71,0.72,0.74,0.75,0.76,0.78,0.80,0.80,0.81,0.83,0.84,0.84,0.85,0.86,0.87,0.87,0.87,0.87,0.87,0.88,0.88,0.88,0.88,0.88,0.87,0.87,0.88,0.88,0.87,0.88,0.88,0.88,0.88,0.88,0.88,0.88,0.89,0.89,0.89,0.89,0.89,0.89,0.89,0.89,0.89,0.89,0.89,0.89,0.89,0.89,0.89,0.89,0.89,0.89,0.90,0.89,0.90,0.90,0.90,0.90,0.90,0.90,0.91,0.90,0.90,0.90,0.89,0.89,0.86,0.85,0.84,0.83,0.81,0.80,0.78,0.78,0.77,0.77,0.76,0.76,0.76,0.76,0.76,0.76,0.76,0.77,0.76,0.76,0.76,0.76,0.76,0.76,0.76,0.76,0.76,0.75,0.75,0.75,0.75,0.76,0.75,0.76,0.75,0.75,0.76,0.76,0.76,0.76,0.76,0.78,0.80,0.80,0.81,0.83,0.84,0.86,0.87,0.87,0.88,0.88,0.88,0.88,0.88,0.87,0.88,0.88
P13631	0.87,0.87,0.87,0.87,0.87,0.87,0.87,0.87,0.87,0.87,0.87,0.87,0.87,0.87,0.87,0.88,0.88,0.88,0.88,0.88,0.87,0.87,0.87,0.88,0.87,0.88,0.88,0.87,0.88,0.88,0.89,0.89,0.89,0.89,0.89,0.90,0.90,0.90,0.89,0.90,0.90,0.90,0.90,0.90,0.90,0.90,0.90,0.90,0.91,0.91,0.91,0.91,0.91,0.91,0.91,0.92,0.91,0.91,0.92,0.92,0.92,0.92,0.92,0.92,0.92,0.91,0.90,0.89,0.89,0.87,0.85,0.83,0.81,0.80,0.78,0.78,0.76,0.75,0.73,0.72,0.70,0.69,0.68,0.66,0.64,0.62,0.59,0.58,0.57,0.55,0.53,0.51,0.48,0.46,0.45,0.44,0.42,0.40,0.38,0.37,0.37,0.36,0.36,0.34,0.33,0.32,0.32,0.32,0.33,0.33,0.35,0.34,0.36,0.36,0.35,0.36,0.36,0.36,0.35,0.37,0.37,0.37,0.38,0.37,0.37,0.37,0.37,0.38,0.38,0.37,0.38,0.39,0.39,0.40,0.40,0.40,0.40,0.42,0.43,0.42,0.43,0.43,0.44,0.44,0.46,0.47,0.49,0.49,0.50,0.50,0.50,0.51,0.53,0.54,0.55,0.56,0.57,0.56,0.58,0.59,0.59,0.58,0.59,0.60,0.61,0.61,0.62,0.63,0.62,0.62,0.63,0.63,0.62,0.61,0.62,0.62,0.61,0.61,0.60,0.59,0.59,0.58,0.56,0.55,0.55,0.54,0.52,0.51,0.50,0.49,0.49,0.47,0.47,0.46,0.44,0.43,0.44,0.43,0.42,0.41,0.41,0.39,0.39,0.39,0.38,0.36,0.36,0.37,0.36,0.37,0.37,0.37,0.36,0.36,0.36,0.36,0.37,0.37,0.37,0.36,0.36,0.37,0.36,0.36,0.36,0.35,0.34,0.34,0.33,0.33,0.32,0.32,0.33,0.30,0.30,0.31,0.31,0.29,0.27,0.27,0.27,0.25,0.25,0.26,0.25,0.24,0.24,0.25,0.23,0.22,0.22,0.22,0.20,0.20,0.20,0.20,0.19,0.19,0.19,0.18,0.18,0.20,0.21,0.21,0.22,0.22,0.20,0.20,0.21,0.21,0.20,0.20,0.18,0.17,0.18,0.18,0.17,0.16,0.16,0.16,0.15,0.15,0.15,0.14,0.14,0.15,0.15,0.15,0.16,0.17,0.17,0.16,0.17,0.17,0.17,0.18,0.19,0.18,0.19,0.20,0.20,0.21,0.19,0.19,0.19,0.18,0.18,0.18,0.18,0.17,0.16,0.16,0.16,0.16,0.16,0.15,0.15,0.14,0.15,0.17,0.17,0.19,0.20,0.21,0.22,0.23,0.22,0.24,0.25,0.24,0.24,0.25,0.26,0.25,0.27,0.28,0.27,0.26,0.27,0.26,0.25,0.26,0.24,0.24,0.24,0.24,0.25,0.26,0.26,0.28,0.30,0.31,0.32,0.33,0.33,0.34,0.35,0.36,0.35,0.36,0.35,0.35,0.34,0.34,0.34,0.33,0.32,0.32,0.31,0.30,0.31,0.32,0.30,0.30,0.31,0.30,0.29,0.29,0.30,0.29,0.30,0.32,0.32,0.32,0.33,0.34,0.36,0.34,0.34,0.36,0.34,0.32,0.33,0.33,0.32,0.32,0.32,0.33,0.33,0.35,0.36,0.36,0.37,0.39,0.40,0.41,0.44,0.45,0.46,0.48,0.50,0.51,0.52,0.54,0.56,0.57,0.59,0.61,0.62,0.63,0.65,0.67,0.67,0.68,0.71,0.71,0.72,0.72,0.74,0.75,0.76,0.77,0.79,0.81,0.81,0.83,0.85,0.87,0.87,0.88,0.88,0.90,0.90,0.91,0.90,0.90,0.90,0.90,0.90,0.90,0.91,0.90,0.90,0.90
Q9H6Z4	0.84,0.85,0.85,0.85,0.86,0.86,0.87,0.87,0.87,0.86,0.87,0.87,0.87,0.87,0.87,0.88,0.88,0.88,0.88,0.88,0.88,0.88,0.89,0.89,0.88,0.89,0.88,0.88,0.87,0.87,0.87,0.87,0.88,0.88,0.88,0.88,0.88,0.89,0.89,0.89,0.89,0.89,0.88,0.89,0.89,0.88,0.88,0.88,0.88,0.88,0.88,0.88,0.88,0.88,0.88,0.88,0.87,0.87,0.88,0.87,0.87,0.87,0.87,0.87,0.86,0.87,0.86,0.87,0.87,0.88,0.88,0.88,0.88,0.88,0.88,0.89,0.89,0.89,0.88,0.89,0.89,0.89,0.90,0.90,0.90,0.90,0.90,0.91,0.91,0.91,0.91,0.91,0.91,0.91,0.91,0.91,0.91,0.91,0.91,0.91,0.91,0.91,0.91,0.91,0.91,0.92,0.92,0.91,0.91,0.91,0.91,0.90,0.91,0.91,0.92,0.91,0.91,0.91,0.91,0.92,0.91,0.91,0.91,0.90,0.90,0.90,0.90,0.90,0.89,0.89,0.89,0.88,0.88,0.88,0.88,0.88,0.88,0.89,0.88,0.88,0.88,0.89,0.89,0.89,0.89,0.89,0.89,0.89,0.90,0.90,0.90,0.89,0.89,0.89,0.88,0.88,0.88,0.88,0.87,0.87,0.87,0.88,0.88,0.87,0.88,0.88,0.88,0.88,0.88,0.88,0.88,0.88,0.89,0.89,0.89,0.89,0.88,0.89,0.88,0.89,0.88,0.89,0.89,0.89,0.89,0.88,0.88,0.88,0.87,0.87,0.87,0.88,0.88,0.87,0.87,0.86,0.86,0.86,0.86,0.87,0.87,0.88,0.88,0.87,0.88,0.88,0.87,0.87,0.87,0.87,0.87,0.87,0.87,0.87,0.87,0.86,0.86,0.86,0.86,0.86,0.86,0.87,0.86,0.86,0.86,0.86,0.87,0.86,0.87,0.87,0.87,0.87,0.87,0.87,0.87,0.87,0.88,0.88,0.88,0.88,0.86,0.86,0.85,0.84,0.84,0.82,0.82,0.82,0.81,0.80,0.80,0.79,0.79,0.79,0.78,0.78,0.78,0.79,0.79,0.79,0.79,0.79,0.78,0.79,0.79,0.78,0.78,0.78,0.78,0.78,0.78,0.78,0.77,0.77,0.77,0.77,0.76,0.76,0.75,0.74,0.74,0.75,0.73,0.74,0.73,0.74,0.75,0.74,0.75,0.76,0.76,0.77,0.78,0.78,0.79,0.79,0.79,0.79,0.79,0.79,0.78,0.77,0.77,0.76,0.75,0.74,0.74,0.73,0.73,0.72,0.71,0.71,0.71,0.71,0.71,0.72,0.72,0.72,0.73,0.73,0.74,0.75,0.76,0.77,0.78,0.78,0.78,0.79,0.78,0.78,0.78,0.79,0.79,0.78,0.78,0.78,0.79,0.79,0.79,0.79,0.80,0.80,0.81,0.81,0.83,0.84,0.84,0.84,0.84,0.84,0.84,0.84,0.83,0.82,0.81,0.80,0.79,0.79,0.78,0.77,0.77,0.77,0.77,0.77,0.77,0.76,0.77,0.77,0.77,0.77,0.77,0.77,0.75,0.74,0.73,0.72,0.72,0.70,0.69,0.68,0.66,0.64,0.63,0.61,0.61,0.59,0.57,0.55,0.54,0.53,0.52,0.51,0.52,0.53,0.54,0.54,0.54,0.53,0.53,0.53,0.52,0.51,0.51,0.48,0.47,0.45,0.44,0.41,0.39,0.38,0.37,0.36,0.35,0.36,0.37,0.39,0.39,0.37,0.38,0.37,0.36,0.36,0.35,0.34,0.34,0.33,0.34,0.34,0.36,0.38,0.39,0.40,0.40,0.38,0.36,0.35,0.34,0.34,0.33,0.32,0.31,0.32,0.32,0.32,0.32,0.32,0.33,0.33,0.34,0.36,0.37,0.36,0.35,0.35,0.33,0.31,0.30,0.29,0.29,0.28,0.29,0.31,0.32,0.32,0.34,0.34,0.34,0.34,0.33,0.31,0.30,0.29,0.28,0.28,0.30,0.31,0.30,0.31,0.31,0.31,0.31,0.32,0.31,0.31,0.30,0.32,0.31,0.30,0.30,0.30,0.29,0.29,0.29,0.30,0.30,0.31,0.32,0.34,0.34,0.36,0.37,0.38,0.38,0.38,0.39,0.40,0.42,0.43,0.45,0.47,0.49,0.50,0.51,0.52,0.54,0.54,0.56,0.58,0.60,0.61,0.63,0.65,0.66,0.68,0.70,0.71,0.71,0.73,0.76,0.76,0.77,0.79,0.80,0.81,0.82,0.84,0.85,0.86,0.87,0.88,0.88,0.88,0.88,0.89,0.89,0.89,0.90,0.90,0.89,0.90,0.90,0.91,0.91,0.91,0.91,0.91,0.91,0.90,0.90,0.90,0.90,0.90,0.89,0.89,0.90,0.90,0.91
Q99969	0.79,0.77,0.75,0.75,0.72,0.70,0.69,0.68,0.65,0.63,0.63,0.61,0.59,0.58,0.57,0.56,0.55,0.53,0.53,0.53,0.54,0.53,0.51,0.51,0.49,0.47,0.46,0.45,0.44,0.43,0.43,0.41,0.40,0.39,0.38,0.37,0.36,0.35,0.35,0.34,0.35,0.33,0.33,0.33,0.31,0.31,0.31,0.30,0.30,0.30,0.31,0.30,0.30,0.30,0.30,0.30,0.30,0.31,0.32,0.33,0.32,0.31,0.30,0.31,0.32,0.33,0.33,0.35,0.34,0.34,0.35,0.37,0.36,0.37,0.38,0.37,0.38,0.37,0.36,0.34,0.34,0.31,0.31,0.30,0.30,0.32,0.34,0.35,0.37,0.37,0.37,0.37,0.38,0.38,0.38,0.39,0.38,0.38,0.38,0.40,0.40,0.41,0.42,0.42,0.43,0.43,0.42,0.43,0.43,0.43,0.43,0.42,0.40,0.41,0.39,0.38,0.40,0.39,0.39,0.41,0.41,0.43,0.43,0.45,0.46,0.48,0.47,0.46,0.46,0.46,0.48,0.49,0.50,0.50,0.52,0.53,0.55,0.57,0.58,0.59,0.59,0.59,0.60,0.60,0.60,0.59,0.58,0.59,0.60,0.59,0.59,0.61,0.61,0.62,0.63,0.65,0.66,0.66,0.68,0.70,0.70,0.73,0.73
B2RC85	0.90,0.89,0.89,0.89,0.89,0.89,0.89,0.89,0.89,0.89,0.88,0.88,0.88,0.88,0.88,0.88,0.89,0.89,0.88,0.88,0.88,0.88,0.88,0.88,0.88,0.88,0.87,0.87,0.87,0.87,0.87,0.86,0.87,0.87,0.87,0.87,0.88,0.88,0.87,0.88,0.88,0.88,0.88,0.88,0.87,0.87,0.87,0.86,0.86,0.85,0.84,0.84,0.82,0.82,0.80,0.79,0.79,0.77,0.76,0.76,0.75,0.74,0.72,0.72,0.71,0.69,0.69,0.68,0.68,0.67,0.66,0.66,0.66,0.65,0.63,0.62,0.60,0.60,0.58,0.56,0.54,0.52,0.50,0.49,0.49,0.48,0.47,0.45,0.44,0.44,0.43,0.43,0.41,0.42,0.41,0.41,0.41,0.40,0.40,0.39,0.39,0.38,0.38,0.37,0.36,0.35,0.36,0.36,0.35,0.34,0.33,0.32,0.31,0.29,0.29,0.28,0.28,0.29,0.28,0.29,0.28,0.29,0.30,0.31,0.30,0.28,0.27,0.27,0.27,0.28,0.28,0.29,0.28,0.28,0.28,0.27,0.27,0.27,0.27,0.27,0.28,0.26,0.27,0.26,0.27,0.27,0.28,0.26,0.26,0.25,0.26,0.26,0.27,0.28,0.28,0.29,0.29,0.29,0.28,0.28,0.27,0.28,0.28,0.27,0.27,0.27,0.28,0.28,0.28,0.29,0.28,0.27,0.27,0.27,0.27,0.27,0.26,0.28,0.29,0.30,0.30,0.29,0.29,0.28,0.30,0.29,0.30,0.28,0.29,0.29,0.30,0.29,0.29,0.29,0.28,0.28,0.27,0.27,0.26,0.27,0.27,0.29,0.29,0.29,0.29,0.28,0.28,0.27,0.27,0.27,0.27,0.26,0.27,0.28,0.29,0.28,0.29,0.29,0.28,0.26,0.26,0.25,0.26,0.26,0.27,0.27,0.28,0.28,0.29,0.29,0.28,0.28,0.27,0.29,0.28,0.28,0.29,0.29,0.29,0.30,0.30,0.30,0.29,0.28,0.28,0.28,0.27,0.28,0.28,0.29,0.30,0.32,0.33,0.33,0.35,0.34,0.36,0.35,0.36,0.36,0.37,0.37,0.37,0.36,0.36,0.35,0.35,0.34,0.34,0.35,0.35,0.36,0.35,0.36,0.35,0.37,0.36,0.35,0.35,0.35,0.35,0.35,0.35,0.35,0.35,0.34,0.34,0.34,0.34,0.34,0.33,0.32,0.32,0.31,0.30,0.28,0.28,0.27,0.28,0.27,0.27,0.26,0.26,0.26,0.27,0.28,0.29,0.29,0.30,0.29,0.30,0.29,0.29,0.29,0.29,0.29,0.29,0.31,0.30,0.31,0.32,0.33,0.35,0.37,0.37,0.38,0.40,0.42,0.43,0.44,0.45,0.47,0.48,0.48,0.49,0.50,0.52,0.53,0.55,0.55,0.57,0.58,0.60,0.62,0.63,0.63,0.63,0.64,0.64,0.64,0.65,0.66,0.67,0.68,0.70,0.71,0.72,0.73,0.73,0.73,0.73,0.72,0.71,0.71,0.71,0.70,0.69,0.67,0.67,0.66,0.65,0.64,0.62,0.61,0.61,0.61,0.59,0.58,0.58,0.58,0.57,0.56,0.55,0.54,0.52,0.51,0.50,0.50,0.48,0.47,0.47,0.45,0.43,0.42,0.42,0.40,0.38,0.38,0.37,0.35,0.36,0.36,0.36,0.35,0.35,0.33,0.33,0.32,0.33,0.32,0.32,0.32,0.32,0.34,0.34,0.33,0.33,0.34,0.34,0.32,0.30,0.30,0.30,0.28,0.27,0.27,0.27,0.26,0.25,0.25,0.25,0.24,0.24,0.24,0.24,0.22,0.22,0.22,0.21,0.22,0.22,0.22,0.20,0.20,0.20,0.19,0.18,0.19,0.19,0.18,0.18,0.19,0.20,0.20,0.20,0.20,0.20,0.21,0.20,0.21,0.20,0.20,0.20,0.20,0.21,0.21,0.22,0.22,0.23,0.24,0.25,0.25,0.25,0.25,0.26,0.25,0.25,0.25,0.25,0.24,0.22,0.22,0.23,0.23,0.23,0.23,0.25,0.26,0.26,0.27,0.30,0.31,0.31,0.31,0.30,0.27,0.27,0.27,0.26,0.24,0.24,0.24,0.24,0.24,0.25,0.25,0.25,0.23,0.25,0.25,0.25,0.24,0.25,0.26,0.27,0.27,0.27,0.28,0.28,0.28,0.29,0.30,0.31,0.31,0.31,0.31,0.32,0.30,0.28,0.29,0.28,0.26,0.25,0.25,0.25,0.25,0.25,0.25,0.25,0.25,0.26,0.26,0.26,0.26,0.28,0.28,0.27,0.29,0.30,0.30,0.30,0.31,0.31,0.31,0.29,0.29,0.28,0.28,0.28,0.29,0.29,0.28,0.28,0.27,0.25,0.26,0.28,0.27,0.28,0.28,0.29,0.28,0.30,0.31,0.29,0.29,0.30,0.31,0.30,0.30,0.30,0.31,0.30,0.30,0.30,0.30,0.29,0.29,0.29,0.29,0.27,0.27,0.28,0.29,0.30,0.31,0.32,0.33,0.34,0.34,0.33,0.34,0.33,0.32,0.32,0.32,0.31,0.30,0.29,0.28,0.28,0.27,0.26,0.24,0.23,0.23,0.24,0.24,0.23,0.23,0.24,0.25,0.26,0.26,0.27,0.28,0.28,0.28,0.30,0.30,0.30,0.32,0.33,0.33,0.35,0.35,0.35,0.36,0.37,0.38,0.39,0.41,0.42,0.43,0.45,0.46,0.48,0.49,0.50,0.52,0.54,0.56,0.58,0.60,0.62,0.64,0.66,0.67,0.69,0.70,0.72,0.73,0.73,0.74,0.76,0.78,0.78,0.78,0.79,0.79,0.79,0.80,0.80,0.81,0.80,0.80,0.81,0.81,0.81,0.81,0.81,0.82,0.82,0.82,0.84,0.84,0.85,0.86,0.87,0.87,0.88,0.88,0.89,0.89,0.89,0.88,0.88,0.88,0.88,0.88,0.89,0.89,0.89,0.89,0.89,0.89,0.89,0.89,0.89,0.89,0.90,0.89,0.89,0.89,0.89,0.89,0.88,0.87,0.86,0.86,0.86,0.86,0.86,0.86,0.86,0.87,0.87,0.87,0.86,0.86,0.86,0.85,0.84,0.83,0.82,0.82,0.81,0.79,0.78,0.77,0.75,0.73,0.72,0.70,0.68,0.66,0.64,0.62,0.60,0.59,0.57,0.56,0.54,0.52,0.52,0.50,0.48,0.48,0.48,0.47,0.46,0.45,0.44,0.43,0.42,0.41,0.40,0.39,0.38,0.37,0.38,0.37,0.37,0.37,0.37,0.36,0.36,0.35,0.37,0.37,0.37,0.38,0.40,0.40,0.41,0.42,0.43,0.44,0.46,0.47,0.47,0.48,0.48,0.50,0.51,0.50,0.51,0.53,0.52,0.52,0.53,0.53,0.54,0.55,0.55,0.56,0.56,0.57,0.57,0.58,0.59,0.58,0.59,0.59,0.60,0.61,0.62,0.63,0.65,0.65,0.66,0.66,0.67,0.68,0.68,0.68,0.69,0.70,0.71,0.72,0.73,0.74,0.75,0.76,0.77,0.78,0.79,0.80,0.81,0.82,0.83,0.83,0.84,0.85,0.86,0.86,0.87,0.87,0.88,0.88,0.88,0.89,0.89,0.90,0.90,0.90,0.90,0.90,0.90,0.90,0.90,0.90,0.90,0.90,0.90,0.91,0.92,0.92,0.92,0.92
Q9Y3L5	0.17,0.17,0.16,0.16,0.18,0.19,0.20,0.21,0.22,0.24,0.26,0.27,0.28,0.29,0.29,0.29,0.30,0.30,0.31,0.31,0.32,0.31,0.32,0.31,0.32,0.31,0.33,0.35,0.36,0.38,0.37,0.37,0.36,0.36,0.36,0.36,0.36,0.35,0.35,0.35,0.36,0.38,0.40,0.40,0.40,0.41,0.41,0.40,0.40,0.40,0.38,0.36,0.36,0.36,0.35,0.35,0.34,0.33,0.32,0.30,0.30,0.28,0.28,0.26,0.26,0.25,0.26,0.26,0.24,0.23,0.22,0.23,0.23,0.23,0.24,0.24,0.25,0.26,0.26,0.26,0.27,0.27,0.26,0.24,0.26,0.27,0.27,0.28,0.28,0.27,0.26,0.26,0.26,0.24,0.23,0.23,0.22,0.23,0.24,0.24,0.25,0.28,0.29,0.30,0.31,0.31,0.31,0.31,0.31,0.31,0.31,0.32,0.32,0.33,0.32,0.32,0.34,0.34,0.34,0.34,0.35,0.35,0.33,0.33,0.33,0.31,0.29,0.28,0.28,0.29,0.30,0.30,0.30,0.31,0.33,0.33,0.33,0.32,0.32,0.31,0.31,0.30,0.28,0.27,0.27,0.27,0.28,0.28,0.29,0.30,0.31,0.33,0.33,0.34,0.36,0.38,0.39,0.39,0.41,0.42,0.43,0.44,0.46,0.47,0.48,0.49,0.50,0.52,0.52,0.51,0.52,0.52,0.52,0.54,0.55,0.55,0.57,0.59,0.61,0.63,0.66,0.68,0.70
Q92963	0.83,0.79,0.78,0.74,0.72,0.69,0.66,0.64,0.62,0.61,0.61,0.59,0.57,0.56,0.55,0.53,0.52,0.51,0.50,0.49,0.48,0.46,0.44,0.43,0.43,0.42,0.40,0.41,0.41,0.40,0.40,0.39,0.37,0.36,0.35,0.34,0.33,0.32,0.31,0.31,0.32,0.32,0.33,0.32,0.33,0.36,0.37,0.38,0.38,0.38,0.37,0.37,0.37,0.37,0.37,0.36,0.36,0.37,0.38,0.38,0.40,0.41,0.41,0.42,0.42,0.40,0.40,0.40,0.38,0.35,0.36,0.34,0.33,0.33,0.32,0.31,0.30,0.28,0.28,0.26,0.26,0.24,0.24,0.23,0.24,0.24,0.22,0.21,0.21,0.22,0.21,0.23,0.23,0.24,0.23,0.25,0.25,0.25,0.26,0.26,0.25,0.24,0.26,0.26,0.26,0.26,0.26,0.25,0.24,0.24,0.24,0.23,0.22,0.22,0.22,0.22,0.23,0.24,0.25,0.28,0.29,0.30,0.31,0.31,0.31,0.31,0.31,0.32,0.32,0.31,0.31,0.31,0.30,0.30,0.32,0.32,0.32,0.33,0.33,0.33,0.32,0.32,0.31,0.29,0.28,0.27,0.27,0.28,0.29,0.30,0.30,0.31,0.32,0.32,0.32,0.32,0.32,0.31,0.30,0.29,0.27,0.26,0.26,0.25,0.26,0.25,0.26,0.25,0.26,0.27,0.27,0.27,0.28,0.30,0.30,0.31,0.32,0.32,0.33,0.34,0.36,0.37,0.38,0.40,0.42,0.44,0.45,0.45,0.47,0.47,0.48,0.50,0.52,0.53,0.55,0.57,0.59,0.61,0.64,0.65,0.66,0.67,0.69,0.70,0.71,0.73,0.74,0.74,0.75,0.77,0.78,0.79,0.81,0.81,0.82,0.82,0.82,0.82,0.83
P84098	0.41,0.39,0.39,0.38,0.37,0.38,0.40,0.40,0.40,0.41,0.41,0.40,0.39,0.40,0.39,0.40,0.40,0.40,0.41,0.41,0.40,0.39,0.40,0.38,0.38,0.39,0.39,0.40,0.39,0.38,0.39,0.40,0.41,0.42,0.43,0.44,0.43,0.45,0.46,0.46,0.45,0.46,0.48,0.49,0.50,0.51,0.50,0.50,0.49,0.50,0.50,0.51,0.52,0.53,0.53,0.54,0.53,0.54,0.55,0.55,0.55,0.57,0.57,0.57,0.59,0.60,0.59,0.59,0.59,0.60,0.62,0.62,0.62,0.62,0.61,0.60,0.60,0.59,0.57,0.57,0.56,0.55,0.54,0.54,0.52,0.50,0.51,0.51,0.50,0.51,0.51,0.50,0.50,0.50,0.49,0.48,0.49,0.49,0.48,0.46,0.46,0.45,0.43,0.42,0.42,0.41,0.40,0.40,0.40,0.40,0.40,0.38,0.38,0.38,0.38,0.38,0.38,0.37,0.37,0.38,0.37,0.36,0.38,0.38,0.37,0.38,0.39,0.39,0.39,0.40,0.40,0.41,0.41,0.40,0.40,0.41,0.41,0.40,0.40,0.41,0.42,0.42,0.43,0.44,0.45,0.45,0.46,0.48,0.47,0.47,0.47,0.48,0.49,0.49,0.50,0.50,0.50,0.51,0.52,0.53,0.53,0.54,0.55,0.55,0.55,0.56,0.56,0.56,0.56,0.56,0.56,0.56,0.56,0.57,0.57,0.59,0.59,0.59,0.60,0.60,0.60,0.61,0.60,0.60,0.60,0.60,0.60,0.60,0.60,0.60,0.60,0.60,0.60,0.60,0.60,0.61
P10301	0.87,0.87,0.85,0.82,0.81,0.81,0.80,0.78,0.76,0.74,0.73,0.70,0.68,0.66,0.64,0.63,0.61,0.60,0.59,0.58,0.57,0.55,0.53,0.51,0.49,0.46,0.45,0.42,0.40,0.38,0.37,0.37,0.36,0.34,0.33,0.32,0.32,0.32,0.32,0.32,0.32,0.31,0.30,0.30,0.32,0.31,0.31,0.29,0.30,0.30,0.32,0.31,0.32,0.34,0.35,0.36,0.36,0.37,0.36,0.36,0.36,0.36,0.36,0.35,0.35,0.36,0.37,0.39,0.39,0.41,0.42,0.43,0.42,0.41,0.42,0.42,0.41,0.39,0.39,0.37,0.36,0.36,0.34,0.33,0.32,0.30,0.30,0.29,0.28,0.27,0.27,0.26,0.27,0.27,0.25,0.24,0.24,0.25,0.24,0.25,0.26,0.26,0.26,0.27,0.28,0.28,0.28,0.29,0.27,0.27,0.27,0.26,0.27,0.27,0.27,0.26,0.24,0.24,0.24,0.22,0.21,0.22,0.21,0.22,0.23,0.23,0.24,0.27,0.28,0.28,0.30,0.29,0.29,0.30,0.30,0.31,0.31,0.31,0.31,0.32,0.31,0.31,0.32,0.33,0.34,0.33,0.34,0.34,0.32,0.32,0.32,0.29,0.29,0.28,0.28,0.29,0.30,0.30,0.30,0.31,0.32,0.32,0.32,0.32,0.32,0.32,0.31,0.31,0.29,0.28,0.27,0.27,0.28,0.28,0.28,0.27,0.28,0.29,0.30,0.31,0.33,0.35,0.36,0.37,0.38,0.38,0.40,0.42,0.44,0.46,0.47,0.50,0.52,0.54,0.55,0.56,0.57,0.58,0.59,0.60,0.61,0.62,0.64,0.65,0.66,0.67,0.70,0.72,0.73,0.75,0.78,0.80,0.81,0.84,0.86,0.87,0.88,0.89
Q9HB90	0.90,0.90,0.90,0.90,0.90,0.90,0.90,0.90,0.90,0.89,0.89,0.89,0.89,0.89,0.90,0.90,0.90,0.89,0.89,0.89,0.89,0.89,0.88,0.88,0.88,0.88,0.88,0.89,0.88,0.88,0.88,0.88,0.88,0.88,0.89,0.89,0.88,0.87,0.88,0.88,0.86,0.85,0.83,0.81,0.79,0.76,0.74,0.72,0.70,0.70,0.70,0.67,0.66,0.64,0.62,0.60,0.57,0.56,0.55,0.53,0.51,0.49,0.48,0.47,0.46,0.45,0.43,0.43,0.42,0.40,0.39,0.39,0.37,0.37,0.36,0.34,0.34,0.34,0.33,0.32,0.31,0.31,0.32,0.31,0.33,0.34,0.35,0.37,0.37,0.36,0.36,0.34,0.34,0.34,0.34,0.34,0.33,0.34,0.34,0.35,0.35,0.37,0.37,0.38,0.38,0.39,0.40,0.40,0.40,0.39,0.41,0.41,0.39,0.38,0.38,0.38,0.37,0.36,0.34,0.34,0.32,0.31,0.30,0.29,0.29,0.28,0.28,0.29,0.29,0.29,0.30,0.31,0.31,0.31,0.32,0.33,0.33,0.33,0.34,0.33,0.32,0.32,0.31,0.30,0.29,0.30,0.28,0.27,0.27,0.28,0.28,0.27,0.25,0.25,0.25,0.23,0.23,0.23,0.23,0.23,0.24,0.26,0.26,0.27,0.29,0.31,0.32,0.31,0.31,0.31,0.31,0.30,0.31,0.31,0.31,0.31,0.32,0.32,0.32,0.32,0.33,0.34,0.33,0.33,0.36,0.36,0.36,0.36,0.37,0.38,0.36,0.38,0.37,0.38,0.38,0.38,0.39,0.39,0.39,0.38,0.39,0.39,0.38,0.38,0.37,0.35,0.33,0.32,0.32,0.30,0.29,0.29,0.28,0.27,0.27,0.27,0.26,0.27,0.27,0.27,0.28,0.27,0.27,0.27,0.28,0.26,0.25,0.24,0.25,0.23,0.21,0.23,0.22,0.22,0.22,0.22,0.23,0.23,0.23,0.23,0.22,0.21,0.20,0.20,0.21,0.21,0.21,0.21,0.21,0.21,0.21,0.20,0.20,0.22,0.23,0.24,0.24,0.25,0.24,0.25,0.25,0.24,0.24,0.25,0.24,0.22,0.23,0.23,0.22,0.22,0.23,0.23,0.21,0.21,0.22,0.22,0.24,0.24,0.26,0.27,0.28,0.30,0.32,0.34,0.36,0.37,0.37,0.39,0.39,0.40,0.41,0.43,0.45,0.45,0.44,0.43,0.42,0.42,0.42,0.42,0.43,0.43,0.45,0.44,0.43,0.43,0.43,0.42,0.42,0.42,0.42,0.41,0.43,0.43,0.42,0.41,0.40,0.38,0.37,0.35,0.34,0.34,0.33,0.33,0.31,0.30,0.30,0.31,0.30,0.31,0.31,0.30,0.29,0.29,0.29,0.28,0.29,0.30,0.29,0.28,0.29,0.27,0.26,0.25,0.26,0.27,0.27,0.29,0.30,0.31,0.32,0.33,0.34,0.34,0.36,0.37,0.40,0.41,0.43,0.46,0.48,0.50,0.51,0.53,0.53,0.54,0.56,0.56,0.56,0.57,0.58,0.59,0.61,0.62,0.63,0.65,0.67,0.67,0.68,0.70,0.71,0.71,0.73,0.75,0.76,0.77,0.78,0.80,0.80,0.81,0.83,0.84,0.85,0.86,0.87,0.87,0.88,0.87,0.88
Q8WXG1	0.69,0.68,0.68,0.67,0.67,0.68,0.68,0.67,0.66,0.66,0.65,0.65,0.66,0.66,0.65,0.66,0.65,0.64,0.64,0.65,0.64,0.63,0.62,0.62,0.62,0.62,0.62,0.62,0.62,0.62,0.63,0.63,0.63,0.63,0.64,0.65,0.66,0.66,0.66,0.66,0.67,0.68,0.69,0.70,0.71,0.71,0.71,0.72,0.73,0.72,0.72,0.71,0.70,0.68,0.66,0.65,0.63,0.62,0.62,0.60,0.58,0.58,0.58,0.57,0.56,0.56,0.55,0.53,0.51,0.50,0.49,0.47,0.46,0.45,0.44,0.43,0.42,0.41,0.39,0.37,0.37,0.35,0.34,0.33,0.31,0.29,0.28,0.26,0.24,0.23,0.22,0.21,0.22,0.24,0.24,0.25,0.24,0.25,0.25,0.25,0.26,0.25,0.25,0.24,0.24,0.24,0.22,0.22,0.22,0.22,0.23,0.25,0.25,0.26,0.25,0.23,0.23,0.22,0.21,0.21,0.22,0.21,0.20,0.19,0.20,0.21,0.21,0.22,0.22,0.23,0.22,0.22,0.22,0.21,0.19,0.19,0.18,0.18,0.17,0.18,0.18,0.19,0.20,0.21,0.21,0.21,0.22,0.23,0.23,0.23,0.24,0.23,0.20,0.20,0.19,0.19,0.19,0.19,0.19,0.19,0.19,0.17,0.17,0.19,0.19,0.20,0.18,0.18,0.17,0.19,0.18,0.18,0.18,0.19,0.20,0.22,0.24,0.25,0.26,0.26,0.25,0.27,0.26,0.25,0.24,0.25,0.25,0.24,0.24,0.24,0.24,0.23,0.24,0.25,0.27,0.27,0.27,0.27,0.27,0.26,0.27,0.27,0.27,0.27,0.26,0.26,0.25,0.24,0.25,0.25,0.24,0.25,0.25,0.25,0.26,0.26,0.24,0.22,0.23,0.22,0.24,0.24,0.23,0.23,0.23,0.22,0.21,0.21,0.21,0.20,0.20,0.21,0.19,0.19,0.19,0.17,0.17,0.18,0.19,0.21,0.23,0.24,0.25,0.25,0.27,0.27,0.27,0.28,0.28,0.29,0.27,0.28,0.28,0.30,0.31,0.29,0.29,0.31,0.30,0.28,0.29,0.29,0.29,0.30,0.31,0.31,0.33,0.34,0.34,0.35,0.35,0.35,0.35,0.35,0.36,0.36,0.36,0.37,0.37,0.36,0.34,0.31,0.31,0.30,0.29,0.27,0.28,0.27,0.26,0.26,0.25,0.26,0.25,0.25,0.25,0.25,0.26,0.25,0.24,0.25,0.25,0.26,0.25,0.25,0.24,0.24,0.25,0.23,0.22,0.24,0.25,0.24,0.24,0.25,0.26,0.24,0.24,0.24,0.24,0.25,0.27,0.27,0.27,0.28,0.30,0.30,0.31,0.30,0.32,0.31,0.33,0.33,0.33,0.33,0.33,0.33,0.33,0.34,0.34,0.36,0.36,0.36,0.35,0.36,0.37,0.38,0.36,0.37,0.37,0.38,0.36,0.36,0.37,0.39,0.38,0.37,0.39,0.40,0.41,0.41,0.41
P62851	0.92,0.92,0.92,0.92,0.92,0.92,0.92,0.91,0.91,0.91,0.91,0.91,0.91,0.91,0.90,0.90,0.91,0.90,0.90,0.90,0.90,0.90,0.89,0.89,0.89,0.87,0.86,0.85,0.84,0.82,0.82,0.81,0.81,0.79,0.77,0.76,0.75,0.73,0.72,0.71,0.70,0.67,0.66,0.65,0.64,0.63,0.62,0.60,0.59,0.56,0.56,0.54,0.52,0.50,0.50,0.50,0.48,0.47,0.45,0.44,0.43,0.43,0.41,0.39,0.39,0.37,0.37,0.36,0.36,0.35,0.35,0.34,0.35,0.35,0.35,0.35,0.34,0.35,0.35,0.36,0.35,0.36,0.38,0.40,0.39,0.40,0.39,0.38,0.38,0.39,0.40,0.39,0.41,0.43,0.44,0.44,0.45,0.47,0.47,0.49,0.50,0.51,0.52,0.54,0.56,0.56,0.57,0.58,0.60,0.60,0.60,0.62,0.63,0.62,0.62,0.63,0.64,0.66,0.67,0.68,0.68,0.69,0.69,0.69,0.68
Q9Y3I0	0.38,0.36,0.36,0.37,0.37,0.36,0.35,0.36,0.37,0.36,0.36,0.36,0.35,0.34,0.33,0.33,0.32,0.31,0.31,0.31,0.31,0.29,0.27,0.28,0.28,0.27,0.26,0.26,0.27,0.26,0.25,0.26,0.26,0.26,0.27,0.28,0.29,0.29,0.31,0.32,0.34,0.35,0.35,0.35,0.33,0.32,0.33,0.33,0.31,0.30,0.29,0.28,0.28,0.27,0.27,0.28,0.28,0.28,0.28,0.29,0.28,0.27,0.27,0.27,0.25,0.24,0.24,0.24,0.23,0.23,0.23,0.22,0.21,0.20,0.20,0.18,0.17,0.15,0.13,0.11,0.09,0.08,0.07,0.06,0.08,0.09,0.11,0.12,0.12,0.12,0.12,0.12,0.12,0.12,0.12,0.12,0.11,0.12,0.12,0.12,0.11,0.10,0.10,0.10,0.10,0.10,0.10,0.11,0.11,0.12,0.11,0.12,0.12,0.14,0.15,0.15,0.16,0.18,0.18,0.18,0.20,0.21,0.21,0.21,0.21,0.19,0.18,0.17,0.18,0.18,0.18,0.18,0.19,0.19,0.20,0.22,0.23,0.24,0.24,0.25,0.25,0.27,0.27,0.28,0.30,0.31,0.32,0.32,0.32,0.33,0.31,0.31,0.32,0.32,0.30,0.29,0.29,0.28,0.26,0.27,0.27,0.27,0.27,0.27,0.28,0.27,0.28,0.29,0.29,0.28,0.29,0.29,0.29,0.29,0.29,0.29,0.27,0.27,0.25,0.26,0.26,0.26,0.25,0.25,0.26,0.25,0.24,0.24,0.26,0.27,0.26,0.26,0.28,0.28,0.27,0.28,0.29,0.29,0.29,0.29,0.28,0.27,0.26,0.25,0.25,0.26,0.25,0.24,0.23,0.23,0.22,0.21,0.21,0.21,0.22,0.22,0.21,0.22,0.22,0.24,0.23,0.22,0.22,0.23,0.24,0.22,0.22,0.22,0.23,0.22,0.22,0.22,0.22,0.20,0.19,0.19,0.18,0.17,0.17,0.17,0.17,0.17,0.17,0.17,0.17,0.16,0.17,0.17,0.17,0.17,0.17,0.18,0.18,0.18,0.20,0.19,0.19,0.19,0.20,0.19,0.17,0.18,0.20,0.20,0.20,0.20,0.21,0.21,0.22,0.21,0.22,0.21,0.20,0.20,0.20,0.20,0.20,0.21,0.22,0.22,0.24,0.25,0.25,0.25,0.26,0.26,0.26,0.26,0.26,0.26,0.26,0.25,0.24,0.24,0.24,0.23,0.22,0.22,0.21,0.20,0.20,0.19,0.17,0.16,0.15,0.14,0.14,0.12,0.12,0.12,0.12,0.10,0.10,0.11,0.11,0.12,0.14,0.15,0.16,0.14,0.16,0.16,0.15,0.16,0.15,0.14,0.14,0.14,0.13,0.13,0.13,0.13,0.14,0.14,0.14,0.14,0.14,0.15,0.15,0.16,0.16,0.18,0.18,0.20,0.22,0.24,0.25,0.26,0.26,0.26,0.25,0.25,0.25,0.25,0.23,0.23,0.23,0.20,0.19,0.18,0.18,0.16,0.16,0.17,0.17,0.19,0.19,0.19,0.19,0.21,0.22,0.22,0.23,0.24,0.24,0.24,0.24,0.24,0.23,0.23,0.21,0.21,0.20,0.20,0.18,0.16,0.15,0.14,0.13,0.13,0.13,0.13,0.13,0.13,0.13,0.14,0.15,0.15,0.16,0.17,0.18,0.18,0.18,0.17,0.16,0.16,0.14,0.13,0.13,0.13,0.11,0.10,0.11,0.11,0.12,0.12,0.13,0.14,0.14,0.15,0.18,0.19,0.19,0.20,0.21,0.22,0.23,0.23,0.23,0.24,0.25,0.25,0.26,0.28,0.30,0.30,0.29,0.28,0.28,0.29,0.27,0.27,0.28,0.30,0.31,0.32,0.32,0.32,0.33,0.33,0.32,0.33,0.34,0.33,0.33,0.31,0.31,0.31,0.30,0.31,0.30,0.28,0.27,0.26,0.25,0.25,0.25,0.24,0.24,0.24,0.23,0.23,0.24,0.22,0.20,0.19,0.18,0.19,0.19,0.19,0.18,0.18,0.17,0.16,0.15,0.14,0.13,0.14,0.14,0.14,0.14,0.14,0.14,0.13,0.14,0.14,0.14,0.12,0.13,0.12,0.12,0.12,0.13,0.12,0.13
Q7RTT9	0.88,0.87,0.87,0.86,0.86,0.86,0.85,0.85,0.85,0.84,0.82,0.82,0.81,0.80,0.79,0.78,0.78,0.77,0.76,0.75,0.75,0.75,0.74,0.73,0.73,0.74,0.73,0.74,0.74,0.74,0.74,0.73,0.74,0.73,0.74,0.74,0.73,0.73,0.73,0.72,0.72,0.71,0.70,0.69,0.68,0.68,0.68,0.67,0.67,0.65,0.64,0.65,0.63,0.61,0.61,0.60,0.59,0.58,0.56,0.55,0.54,0.53,0.51,0.49,0.48,0.47,0.44,0.43,0.41,0.39,0.37,0.35,0.34,0.32,0.30,0.29,0.29,0.28,0.26,0.25,0.26,0.25,0.25,0.24,0.23,0.24,0.23,0.21,0.20,0.19,0.20,0.20,0.18,0.19,0.20,0.20,0.20,0.21,0.21,0.21,0.22,0.23,0.23,0.23,0.24,0.24,0.24,0.25,0.26,0.26,0.28,0.28,0.28,0.28,0.28,0.28,0.27,0.26,0.26,0.26,0.26,0.24,0.23,0.22,0.23,0.23,0.22,0.22,0.23,0.23,0.22,0.23,0.23,0.23,0.22,0.22,0.23,0.24,0.24,0.25,0.26,0.26,0.27,0.29,0.28,0.28,0.29,0.29,0.28,0.27,0.27,0.26,0.26,0.26,0.25,0.25,0.25,0.25,0.25,0.25,0.25,0.24,0.23,0.23,0.23,0.22,0.21,0.22,0.21,0.20,0.20,0.20,0.19,0.18,0.19,0.20,0.19,0.18,0.16,0.15,0.15,0.13,0.12,0.10,0.09,0.09,0.09,0.08,0.07,0.07,0.07,0.07,0.07,0.07,0.08,0.08,0.08,0.09,0.09,0.10,0.10,0.12,0.13,0.14,0.16,0.18,0.19,0.19,0.20,0.20,0.20,0.21,0.22,0.21,0.21,0.22,0.22,0.22,0.22,0.23,0.23,0.23,0.24,0.25,0.25,0.26,0.27,0.28,0.27,0.28,0.29,0.29,0.29,0.30,0.31,0.32,0.31,0.31,0.31,0.30,0.30,0.30,0.30,0.30,0.30,0.29,0.29,0.31,0.32,0.34,0.35,0.38,0.40,0.40,0.42,0.44,0.45,0.46,0.48,0.50,0.51,0.52,0.54,0.55,0.56,0.58,0.60,0.60,0.62,0.64,0.65,0.66,0.68,0.69,0.69,0.70,0.70,0.72,0.74,0.75,0.76,0.78,0.80,0.81,0.82,0.84,0.84,0.85,0.85,0.85,0.85,0.85,0.85,0.85,0.85,0.85,0.85,0.85,0.85,0.85,0.85,0.85,0.84,0.85,0.85,0.85,0.84,0.85,0.85,0.85,0.86,0.85,0.85,0.86,0.86,0.85,0.85,0.84,0.84,0.84,0.83,0.81,0.80,0.79,0.78,0.75,0.74,0.73,0.71,0.69,0.68,0.67,0.65,0.64,0.62,0.60,0.58,0.57,0.55,0.53,0.52,0.50,0.48,0.46,0.45,0.43,0.41,0.40,0.38,0.36,0.34,0.33,0.32,0.30,0.28,0.27,0.26,0.25,0.25,0.24,0.25,0.26,0.27,0.26,0.27,0.26,0.26,0.25,0.24,0.25,0.25,0.24,0.23,0.24,0.23,0.23,0.24,0.24,0.23,0.23,0.24,0.24,0.24,0.25,0.25,0.25,0.26,0.27,0.28,0.29,0.31,0.32,0.32,0.32,0.33,0.34,0.33,0.32,0.33,0.32,0.32,0.31,0.31,0.30,0.30,0.30,0.29,0.29,0.30,0.31,0.30,0.31,0.31,0.31,0.31,0.33,0.33,0.34,0.35,0.36,0.36,0.37,0.37,0.39,0.39,0.39,0.39,0.39,0.38,0.37,0.37,0.35,0.34,0.33,0.34,0.33,0.32,0.33,0.33,0.32,0.31,0.31,0.30,0.28,0.28,0.27,0.26,0.26,0.26,0.25,0.24,0.24,0.24,0.24,0.24,0.25,0.25,0.25,0.24,0.24,0.23,0.23,0.21,0.21,0.19,0.18,0.18,0.17,0.16,0.17,0.16,0.15,0.16,0.16,0.15,0.14,0.16,0.16,0.15,0.16,0.17,0.17,0.17,0.19,0.20,0.21,0.22,0.24,0.25,0.27,0.29,0.30,0.32,0.32,0.34,0.35,0.36,0.36,0.37,0.38,0.39,0.41,0.43,0.45,0.47,0.49,0.51,0.53,0.55,0.57,0.58,0.59,0.61,0.61,0.63,0.65,0.66,0.66,0.68,0.70,0.72,0.73,0.75,0.77,0.77,0.78,0.79,0.80,0.80,0.81
Q9H1N7	0.66,0.68,0.69,0.69,0.70,0.71,0.72,0.73,0.74,0.74,0.75,0.75,0.75,0.75,0.75,0.76,0.76,0.76,0.76,0.76,0.76,0.76,0.76,0.76,0.76,0.75,0.75,0.74,0.73,0.74,0.74,0.75,0.75,0.76,0.77,0.77,0.78,0.79,0.78,0.78,0.79,0.78,0.78,0.77,0.75,0.73,0.71,0.69,0.68,0.67,0.66,0.64,0.63,0.63,0.62,0.62,0.61,0.61,0.60,0.58,0.56,0.56,0.55,0.53,0.52,0.51,0.51,0.49,0.49,0.49,0.48,0.47,0.45,0.43,0.42,0.40,0.40,0.37,0.36,0.36,0.34,0.32,0.31,0.32,0.31,0.34,0.34,0.34,0.35,0.36,0.35,0.34,0.35,0.34,0.32,0.31,0.29,0.28,0.27,0.26,0.26,0.26,0.24,0.24,0.25,0.25,0.24,0.25,0.26,0.26,0.25,0.26,0.27,0.27,0.29,0.29,0.31,0.31,0.32,0.33,0.32,0.32,0.32,0.34,0.32,0.31,0.30,0.30,0.29,0.28,0.27,0.27,0.27,0.27,0.27,0.27,0.28,0.27,0.28,0.28,0.28,0.28,0.28,0.28,0.29,0.29,0.29,0.30,0.30,0.29,0.29,0.29,0.27,0.26,0.26,0.24,0.24,0.22,0.21,0.20,0.19,0.20,0.19,0.19,0.18,0.18,0.18,0.18,0.19,0.19,0.19,0.19,0.20,0.22,0.22,0.23,0.24,0.24,0.25,0.25,0.26,0.25,0.25,0.26,0.26,0.24,0.23,0.24,0.24,0.23,0.23,0.24,0.24,0.24,0.24,0.24,0.24,0.25,0.26,0.27,0.28,0.29,0.29,0.31,0.32,0.32,0.33,0.33,0.33,0.32,0.32,0.32,0.31,0.32,0.30,0.29,0.30,0.28,0.29,0.29,0.29,0.28,0.28,0.28,0.27,0.26,0.26,0.27,0.26,0.26,0.27,0.27,0.27,0.27,0.27,0.27,0.27,0.26,0.25,0.23,0.22,0.20,0.20,0.19,0.17,0.17,0.16,0.15,0.16,0.16,0.16,0.16,0.16,0.17,0.16,0.17,0.18,0.18,0.20,0.21,0.22,0.21,0.22,0.24,0.24,0.25,0.26,0.27,0.26,0.27,0.29,0.30,0.30,0.32,0.32,0.32,0.33,0.34,0.34,0.34,0.35,0.36,0.36,0.36,0.36,0.36,0.35,0.35,0.36,0.35,0.34,0.33,0.33,0.33,0.32,0.31,0.30,0.29,0.27,0.26,0.24,0.24,0.23,0.22,0.21,0.21,0.20,0.19,0.18,0.19,0.18,0.16,0.15,0.15,0.13,0.13,0.13,0.12,0.12,0.12,0.13,0.12,0.13,0.15,0.16,0.18,0.18,0.20,0.22,0.22,0.24,0.25,0.25,0.26,0.28,0.28,0.28,0.30,0.30,0.30,0.31,0.31,0.31,0.32,0.33,0.33,0.34,0.34,0.35,0.35,0.36,0.37,0.37,0.39,0.40,0.41,0.42,0.43,0.44,0.44,0.45,0.46,0.47,0.47,0.46,0.46,0.45,0.46,0.45,0.45,0.45,0.45,0.46,0.47,0.48,0.48,0.49,0.50,0.51,0.52,0.54,0.54,0.55,0.56,0.57,0.57,0.58,0.59,0.60,0.61,0.62,0.63,0.63,0.65,0.64,0.63,0.64,0.62,0.63,0.63,0.64
Q2M3R5	0.90,0.91,0.90,0.90,0.91,0.91,0.91,0.90,0.90,0.90,0.91,0.90,0.90,0.90,0.90,0.89,0.88,0.88,0.88,0.89,0.89,0.89,0.88,0.88,0.88,0.88,0.88,0.88,0.88,0.88,0.88,0.88,0.88,0.88,0.88,0.88,0.88,0.88,0.88,0.89,0.89,0.89,0.89,0.89,0.88,0.87,0.87,0.88,0.87,0.85,0.83,0.81,0.80,0.79,0.77,0.75,0.75,0.73,0.71,0.70,0.67,0.65,0.63,0.61,0.59,0.57,0.55,0.53,0.51,0.49,0.48,0.46,0.45,0.45,0.43,0.41,0.39,0.37,0.35,0.32,0.30,0.29,0.27,0.25,0.23,0.22,0.21,0.19,0.17,0.17,0.18,0.18,0.18,0.18,0.18,0.18,0.19,0.20,0.21,0.23,0.23,0.24,0.24,0.26,0.26,0.27,0.29,0.31,0.31,0.32,0.33,0.33,0.33,0.32,0.31,0.31,0.30,0.31,0.31,0.31,0.31,0.32,0.32,0.31,0.31,0.32,0.31,0.30,0.31,0.31,0.30,0.29,0.30,0.29,0.28,0.27,0.27,0.26,0.24,0.23,0.20,0.20,0.19,0.18,0.17,0.17,0.16,0.14,0.13,0.13,0.12,0.12,0.11,0.11,0.12,0.12,0.14,0.14,0.16,0.16,0.19,0.19,0.20,0.21,0.23,0.23,0.23,0.23,0.24,0.23,0.24,0.25,0.25,0.26,0.27,0.26,0.27,0.27,0.28,0.28,0.28,0.28,0.28,0.29,0.30,0.32,0.32,0.32,0.35,0.36,0.37,0.39,0.40,0.40,0.41,0.40,0.41,0.40,0.41,0.39,0.38,0.36,0.37,0.36,0.34,0.35,0.35,0.34,0.34,0.34,0.34,0.32,0.32,0.33,0.32,0.31,0.31,0.31,0.31,0.31,0.31,0.32,0.33,0.34,0.33,0.32,0.33,0.34,0.33,0.31,0.30,0.29,0.27,0.26,0.25,0.24,0.24,0.22,0.22,0.21,0.21,0.21,0.21,0.20,0.21,0.21,0.20,0.21,0.22,0.21,0.22,0.24,0.25,0.26,0.27,0.27,0.28,0.29,0.29,0.31,0.33,0.34,0.35,0.34,0.34,0.35,0.34,0.32,0.31,0.32,0.31,0.31,0.32,0.32,0.32,0.32,0.32,0.32,0.32,0.33,0.33,0.33,0.33,0.33,0.32,0.33,0.34,0.34,0.33,0.34,0.35,0.34,0.33,0.32,0.31,0.30,0.29,0.29,0.27,0.28,0.26,0.24,0.23,0.22,0.22,0.21,0.21,0.21,0.21,0.21,0.21,0.23,0.23,0.24,0.24,0.26,0.26,0.26,0.28,0.29,0.28,0.28,0.29,0.29,0.28,0.29,0.29,0.28,0.27,0.28,0.27,0.26,0.26,0.26,0.26,0.25,0.26,0.25,0.26,0.27,0.28,0.29,0.30,0.31,0.33,0.34,0.34,0.34,0.35,0.36,0.36,0.35,0.35,0.36,0.34,0.34,0.33,0.34,0.34,0.32,0.31,0.33,0.33,0.33,0.35
A6NKG5	0.93,0.93,0.92,0.91,0.91,0.91,0.92,0.91,0.92,0.91,0.91,0.91,0.90,0.91,0.90,0.90,0.90,0.90,0.90,0.90,0.90,0.90,0.89,0.89,0.89,0.88,0.88,0.88,0.88,0.87,0.87,0.87,0.86,0.86,0.86,0.86,0.86,0.86,0.86,0.86,0.86,0.86,0.85,0.86,0.85,0.85,0.85,0.85,0.84,0.84,0.84,0.84,0.84,0.84,0.83,0.84,0.83,0.83,0.83,0.83,0.83,0.84,0.83,0.84,0.84,0.84,0.84,0.84,0.85,0.85,0.85,0.85,0.85,0.85,0.85,0.85,0.85,0.85,0.85,0.85,0.85,0.86,0.86,0.87,0.87,0.88,0.88,0.88,0.87,0.88,0.88,0.88,0.88,0.88,0.89,0.89,0.88,0.89,0.88,0.88,0.88,0.87,0.87,0.87,0.87,0.87,0.86,0.86,0.87,0.87,0.86,0.86,0.85,0.85,0.85,0.85,0.85,0.85,0.84,0.84,0.84,0.83,0.82,0.82,0.82,0.82,0.82,0.83,0.83,0.83,0.83,0.84,0.83,0.83,0.84,0.83,0.83,0.83,0.82,0.81,0.80,0.81,0.80,0.80,0.79,0.78,0.77,0.76,0.76,0.75,0.74,0.73,0.72,0.72,0.71,0.71,0.70,0.69,0.67,0.67,0.66,0.65,0.64,0.64,0.63,0.61,0.59,0.58,0.57,0.55,0.54,0.52,0.51,0.49,0.49,0.49,0.49,0.49,0.49,0.48,0.48,0.48,0.46,0.46,0.47,0.46,0.45,0.45,0.44,0.44,0.44,0.44,0.43,0.42,0.41,0.41,0.39,0.38,0.38,0.38,0.37,0.36,0.36,0.35,0.35,0.35,0.36,0.37,0.38,0.38,0.39,0.40,0.39,0.39,0.41,0.40,0.39,0.37,0.36,0.35,0.34,0.33,0.34,0.34,0.32,0.32,0.33,0.34,0.33,0.33,0.33,0.32,0.31,0.32,0.33,0.32,0.33,0.35,0.36,0.38,0.39,0.40,0.40,0.40,0.41,0.41,0.40,0.40,0.39,0.37,0.36,0.37,0.36,0.35,0.35,0.35,0.35,0.34,0.35,0.34,0.35,0.36,0.36,0.34,0.35,0.35,0.35,0.34,0.34,0.35,0.34,0.34,0.35,0.35,0.35,0.34,0.35,0.36,0.35,0.34,0.32,0.33,0.32,0.31,0.31,0.31,0.31,0.31,0.30,0.32,0.32,0.32,0.32,0.33,0.33,0.34,0.33,0.33,0.34,0.36,0.36,0.35,0.35,0.35,0.35,0.34,0.35,0.36,0.35,0.34,0.34,0.35,0.35,0.34,0.34,0.34,0.35,0.34,0.34,0.34,0.34,0.36,0.37,0.36,0.38,0.39,0.37,0.38,0.39,0.38,0.37,0.38,0.37,0.35,0.35,0.36,0.34,0.34,0.34,0.34,0.32,0.33,0.34,0.34,0.34,0.34,0.35,0.35,0.36,0.37,0.38,0.39,0.40,0.40,0.41,0.42,0.43,0.44,0.45,0.45,0.45,0.45,0.45,0.45,0.46,0.44,0.45,0.47,0.48,0.47,0.48,0.50,0.51,0.52,0.53,0.53,0.53,0.56,0.58,0.57,0.57,0.59,0.60,0.60,0.62,0.62,0.63,0.63,0.63,0.61,0.60,0.60,0.58,0.57,0.56,0.55,0.54,0.53,0.52,0.53,0.53,0.52,0.52,0.51,0.49,0.49,0.48,0.47,0.45,0.44,0.45,0.45,0.44,0.44,0.42,0.42,0.41,0.40,0.38,0.37,0.37,0.36,0.34,0.33,0.34,0.32,0.33,0.31,0.31,0.32,0.32,0.34,0.33,0.35,0.36,0.37,0.38,0.39,0.38,0.38,0.37,0.39,0.39,0.40,0.40,0.41,0.41,0.42,0.44,0.46,0.46,0.44,0.43,0.44,0.43,0.42,0.43,0.44,0.44,0.45,0.44,0.42,0.43,0.44,0.45,0.43,0.43,0.41,0.42,0.41,0.42,0.41,0.39,0.39,0.37,0.36,0.36,0.37,0.37,0.38,0.37,0.36,0.34,0.32,0.31,0.30,0.30,0.30,0.29,0.29,0.28,0.27,0.28,0.27,0.28,0.28,0.29,0.30,0.30,0.31,0.31,0.32,0.32,0.33,0.31,0.31,0.31,0.33,0.33,0.32,0.33,0.34,0.34,0.34,0.35,0.36,0.37,0.39,0.37,0.37,0.38,0.38,0.39,0.40,0.41,0.43,0.44,0.45,0.46,0.46,0.46,0.45,0.47,0.48,0.47,0.46,0.46,0.47,0.45,0.43,0.43,0.42,0.42,0.42,0.41,0.41,0.40,0.41,0.40,0.40,0.41,0.42,0.41,0.42,0.44,0.46,0.46,0.46,0.47,0.48,0.49,0.50,0.51,0.51,0.53,0.54,0.54,0.55,0.56,0.56,0.58,0.59,0.60,0.60,0.60,0.61,0.63,0.64,0.64,0.66,0.67,0.68,0.70,0.72,0.74,0.76,0.78,0.79,0.81,0.82,0.83,0.84,0.85,0.85,0.85,0.85,0.85,0.85,0.85,0.84,0.83,0.82,0.81,0.81,0.81,0.80,0.79,0.78,0.77,0.77,0.77,0.77,0.76,0.76,0.76,0.74,0.74,0.73,0.72,0.71,0.70,0.69,0.68,0.67,0.65,0.64,0.64,0.62,0.61,0.59,0.57,0.55,0.53,0.51,0.50,0.49,0.47,0.46,0.44,0.43,0.43,0.42,0.40,0.38,0.37,0.35,0.33,0.33,0.32,0.31,0.30,0.29,0.29,0.29,0.30,0.31,0.32,0.33,0.33,0.34,0.36,0.36,0.36,0.36,0.36,0.36,0.36,0.36,0.37,0.37,0.38,0.39,0.40,0.41,0.43,0.44,0.43,0.45,0.46,0.47,0.49,0.49,0.51,0.52,0.54,0.55,0.58,0.59,0.60,0.60,0.60,0.60,0.60,0.60,0.59,0.56,0.55,0.55,0.53,0.52,0.52,0.51,0.51,0.50,0.50,0.50,0.50,0.49,0.48,0.46,0.46,0.45,0.46,0.44,0.43,0.41,0.40,0.39,0.38,0.37,0.36,0.35,0.36,0.35,0.34,0.33,0.32,0.29,0.28,0.28,0.27,0.27,0.26,0.26,0.25,0.25,0.26,0.27,0.26,0.27,0.27,0.26,0.25,0.25,0.25,0.26,0.26,0.26,0.26,0.27,0.27,0.27,0.28,0.28,0.27,0.28,0.28,0.29,0.29,0.29,0.28,0.27,0.27,0.25,0.25,0.25,0.25,0.25,0.25,0.25,0.26,0.27,0.27,0.28,0.28,0.28,0.28,0.28,0.28,0.28,0.28,0.29,0.28,0.30,0.31,0.31,0.30,0.30,0.29,0.30,0.31,0.30,0.29,0.28,0.28,0.28,0.27,0.28,0.28,0.28,0.28,0.27,0.27,0.28,0.28,0.27,0.27,0.28,0.27,0.27,0.28,0.26,0.24,0.24,0.25,0.24,0.23,0.24,0.24,0.24,0.26,0.27,0.26,0.28,0.26,0.26,0.26,0.27,0.26,0.27,0.27,0.26,0.26,0.27,0.28,0.27,0.27,0.28,0.28,0.28,0.29,0.31,0.31,0.32,0.31,0.31,0.31,0.31,0.31,0.31,0.32,0.33,0.33,0.34,0.34,0.33,0.33,0.34,0.33,0.33,0.31,0.30,0.30,0.30,0.29,0.28,0.28,0.27,0.25,0.25,0.25,0.23,0.24,0.24,0.25,0.26,0.27,0.28,0.28,0.29,0.29,0.28,0.27,0.26,0.26,0.25,0.25,0.25,0.25,0.25,0.24,0.25,0.25,0.24,0.25,0.27,0.27,0.28,0.30,0.30,0.30,0.30,0.30,0.28,0.27,0.27,0.27,0.27,0.27,0.27,0.27,0.27,0.28,0.27,0.27,0.27,0.26,0.25,0.24,0.24,0.24,0.26,0.26,0.27,0.26,0.27,0.27,0.26,0.26,0.27,0.28,0.30,0.29,0.28,0.29,0.28,0.26,0.27,0.26,0.26,0.27,0.26,0.27,0.28,0.29,0.29,0.29,0.31,0.33,0.33,0.34,0.35,0.35,0.35,0.37,0.36,0.35,0.36,0.36,0.36,0.34,0.35,0.34,0.33,0.34,0.37,0.38,0.41,0.43,0.45,0.46,0.46,0.46,0.48,0.49,0.50,0.51,0.54,0.54,0.56,0.56,0.57,0.60,0.59,0.60,0.62,0.64,0.66,0.66,0.67,0.68,0.70,0.71,0.72,0.74,0.74,0.75,0.76,0.78,0.80,0.81,0.83,0.84,0.86,0.87,0.88,0.88,0.88,0.88,0.88,0.88,0.87,0.88,0.88,0.88,0.88,0.89,0.89,0.89,0.89,0.89,0.88,0.87,0.87,0.87,0.85,0.85,0.84,0.84,0.82,0.82,0.82,0.81,0.80,0.78,0.78,0.78,0.77,0.77,0.76,0.75,0.74,0.73,0.72,0.71,0.71,0.69,0.68,0.68,0.67,0.65,0.64,0.64,0.63,0.62,0.61,0.60,0.59,0.58,0.57,0.56,0.55,0.55,0.55,0.55,0.56,0.57,0.57,0.57,0.57,0.56,0.56,0.55,0.55,0.54,0.55,0.55,0.54,0.54,0.55,0.56,0.57,0.57,0.59,0.60,0.60,0.61,0.62,0.63,0.63,0.64,0.64,0.65,0.66,0.66,0.67,0.68,0.69,0.70,0.71,0.71,0.72,0.73,0.74,0.74,0.74,0.74,0.74,0.75,0.75,0.76,0.77,0.78,0.79,0.80,0.81,0.82,0.81,0.81,0.80,0.79,0.78,0.77,0.76,0.75,0.74,0.73,0.73,0.72,0.73,0.73,0.73,0.73,0.74,0.73,0.74,0.74,0.73,0.72,0.71,0.70,0.70,0.69,0.67,0.66,0.65,0.64,0.63,0.61,0.61,0.60,0.60,0.58,0.58,0.59,0.57,0.56,0.56,0.57,0.58,0.59,0.60,0.62,0.63,0.64,0.64,0.64,0.63,0.62,0.62,0.60,0.59,0.58,0.57,0.56,0.54,0.53,0.53,0.53,0.53,0.53,0.52,0.53,0.53,0.55,0.56,0.57,0.59,0.60,0.62,0.62,0.62,0.63,0.64,0.64,0.64,0.65,0.67,0.67,0.66,0.66,0.65,0.65,0.64,0.63,0.63,0.64,0.65,0.66,0.67,0.68,0.68,0.70,0.71,0.71,0.71,0.72,0.73,0.72,0.72,0.72,0.72,0.74,0.74,0.74,0.75,0.74,0.74,0.74,0.75,0.74,0.75,0.75,0.75,0.76,0.75,0.75,0.76,0.76,0.76,0.77,0.78,0.79,0.79,0.80,0.81,0.81,0.81,0.81,0.81,0.82,0.82,0.83,0.83,0.83,0.84,0.85,0.86,0.87,0.88,0.89,0.90,0.90,0.89,0.88,0.88,0.87,0.86,0.85,0.85,0.84,0.83,0.82,0.81,0.80,0.79,0.78,0.77,0.76,0.76,0.74,0.74,0.74,0.73,0.72,0.71,0.70,0.70,0.68,0.67,0.67,0.65,0.64,0.63,0.62,0.61,0.60,0.59,0.57,0.56,0.55,0.53,0.52,0.52,0.52,0.52,0.53,0.53,0.53,0.54,0.54,0.55,0.56,0.57,0.57,0.58,0.59,0.60,0.61,0.62,0.62,0.64,0.63,0.63,0.63,0.64,0.65,0.65,0.65,0.67,0.68,0.68,0.70,0.71,0.71,0.73,0.74,0.75,0.77,0.78,0.78,0.79,0.80,0.82,0.82,0.83,0.84,0.84,0.84,0.85,0.86,0.85,0.86,0.85,0.86,0.86,0.86,0.85
Q99500	0.63,0.60,0.61,0.60,0.57,0.56,0.55,0.53,0.53,0.53,0.52,0.51,0.52,0.52,0.51,0.51,0.53,0.53,0.53,0.53,0.54,0.52,0.51,0.49,0.49,0.47,0.45,0.44,0.42,0.40,0.38,0.38,0.37,0.35,0.36,0.36,0.35,0.35,0.35,0.34,0.34,0.34,0.34,0.33,0.34,0.35,0.35,0.37,0.38,0.37,0.37,0.37,0.37,0.35,0.34,0.34,0.32,0.30,0.29,0.28,0.27,0.25,0.25,0.24,0.23,0.22,0.23,0.23,0.22,0.22,0.22,0.22,0.21,0.22,0.22,0.21,0.21,0.22,0.22,0.21,0.23,0.24,0.23,0.23,0.24,0.23,0.22,0.22,0.22,0.21,0.21,0.20,0.20,0.20,0.20,0.20,0.21,0.21,0.21,0.21,0.21,0.21,0.21,0.20,0.20,0.20,0.20,0.19,0.19,0.20,0.19,0.19,0.19,0.19,0.18,0.18,0.18,0.18,0.18,0.17,0.18,0.18,0.19,0.20,0.23,0.22,0.23,0.23,0.24,0.24,0.24,0.26,0.27,0.26,0.27,0.28,0.29,0.28,0.29,0.30,0.30,0.30,0.31,0.32,0.32,0.33,0.35,0.35,0.35,0.35,0.36,0.35,0.36,0.38,0.38,0.39,0.39,0.39,0.39,0.40,0.41,0.41,0.41,0.40,0.38,0.36,0.34,0.34,0.33,0.31,0.29,0.28,0.27,0.26,0.27,0.26,0.24,0.24,0.25,0.24,0.23,0.24,0.24,0.23,0.23,0.24,0.23,0.22,0.23,0.24,0.23,0.23,0.25,0.24,0.22,0.22,0.22,0.22,0.23,0.24,0.22,0.22,0.23,0.23,0.23,0.25,0.27,0.29,0.30,0.32,0.33,0.35,0.36,0.38,0.39,0.39,0.40,0.41,0.41,0.41,0.42,0.42,0.42,0.42,0.42,0.42,0.42,0.41,0.41,0.42,0.41,0.41,0.41,0.41,0.41,0.41,0.41,0.40,0.40,0.39,0.39,0.38,0.38,0.38,0.37,0.36,0.35,0.35,0.33,0.34,0.32,0.32,0.32,0.31,0.31,0.31,0.30,0.29,0.30,0.30,0.29,0.30,0.31,0.30,0.29,0.30,0.29,0.28,0.29,0.29,0.28,0.27,0.28,0.28,0.27,0.27,0.27,0.26,0.26,0.27,0.28,0.27,0.29,0.30,0.29,0.29,0.31,0.30,0.29,0.30,0.29,0.29,0.28,0.29,0.29,0.30,0.30,0.32,0.33,0.33,0.36,0.37,0.37,0.39,0.40,0.42,0.44,0.46,0.48,0.49,0.51,0.53,0.55,0.57,0.59,0.62,0.63,0.65,0.67,0.69,0.70,0.72,0.74,0.74,0.76,0.78,0.79,0.80,0.82,0.84,0.85,0.85,0.87,0.88,0.88,0.89,0.88,0.89,0.90,0.90,0.90,0.91,0.91,0.92,0.91,0.92,0.92,0.92,0.92,0.91,0.91,0.91,0.91,0.90,0.90,0.90,0.90,0.90,0.90,0.90,0.90,0.90,0.89,0.89,0.89,0.89,0.88,0.88,0.88,0.88,0.87,0.88,0.88,0.89,0.89,0.90,0.90,0.89
Q5M8T2	0.41,0.40,0.39,0.39,0.37,0.36,0.35,0.35,0.34,0.33,0.33,0.31,0.31,0.31,0.32,0.32,0.33,0.32,0.32,0.32,0.31,0.29,0.27,0.25,0.25,0.24,0.23,0.22,0.21,0.20,0.21,0.21,0.20,0.20,0.21,0.21,0.20,0.20,0.21,0.21,0.22,0.22,0.24,0.25,0.24,0.26,0.26,0.27,0.28,0.29,0.29,0.30,0.32,0.32,0.32,0.32,0.33,0.32,0.33,0.33,0.32,0.32,0.33,0.33,0.33,0.33,0.34,0.34,0.34,0.34,0.34,0.34,0.34,0.35,0.33,0.32,0.33,0.33,0.32,0.32,0.31,0.30,0.28,0.27,0.26,0.25,0.24,0.24,0.23,0.22,0.21,0.21,0.19,0.18,0.18,0.17,0.17,0.15,0.16,0.16,0.16,0.17,0.17,0.18,0.19,0.21,0.22,0.22,0.23,0.24,0.24,0.24,0.25,0.26,0.24,0.24,0.25,0.25,0.24,0.25,0.26,0.26,0.26,0.27,0.28,0.28,0.28,0.29,0.29,0.30,0.30,0.32,0.33,0.33,0.35,0.36,0.36,0.35,0.36,0.36,0.35,0.34,0.34,0.34,0.32,0.31,0.30,0.29,0.28,0.28,0.26,0.25,0.25,0.25,0.24,0.24,0.25,0.24,0.24,0.25,0.26,0.25,0.27,0.28,0.27,0.26,0.27,0.27,0.25,0.25,0.25,0.23,0.22,0.21,0.20,0.19,0.18,0.18,0.19,0.19,0.19,0.20,0.20,0.21,0.21,0.22,0.23,0.24,0.24,0.25,0.25,0.26,0.27,0.27,0.28,0.30,0.30,0.31,0.31,0.32,0.33,0.32,0.33,0.32,0.31,0.31,0.33,0.33,0.33,0.34,0.35,0.35,0.35,0.36,0.36,0.36,0.36,0.36,0.36,0.35,0.35,0.35,0.34,0.33,0.31,0.31,0.30,0.29,0.28,0.28,0.28,0.28,0.27,0.26,0.26,0.24,0.22,0.22,0.21,0.20,0.21,0.19,0.18,0.17,0.17,0.17,0.16,0.15,0.16,0.16,0.15,0.17,0.18,0.18,0.19,0.20,0.21,0.22,0.23,0.24,0.26,0.26,0.26,0.27,0.28,0.28,0.28,0.29,0.29,0.28,0.28,0.29,0.29,0.29,0.30,0.31,0.31,0.32,0.33,0.33,0.34,0.34,0.35,0.36,0.36,0.36,0.37,0.39,0.38,0.38,0.40,0.40,0.40,0.40,0.41,0.41,0.40,0.42,0.42,0.42,0.43,0.43,0.44,0.46,0.47,0.48,0.50,0.52,0.54,0.55,0.57,0.59,0.59,0.61,0.63,0.65,0.66,0.68,0.68,0.70,0.72,0.73,0.74,0.75,0.77,0.78,0.79,0.80,0.80,0.82,0.83,0.83,0.84,0.85,0.86,0.86,0.87,0.88,0.88,0.88,0.89,0.89,0.89,0.90,0.90,0.90,0.90,0.90,0.90,0.90,0.90,0.90,0.90,0.90,0.90,0.89,0.89,0.90,0.89,0.88,0.87,0.87,0.86,0.85,0.85,0.84,0.84,0.82,0.81,0.80,0.80,0.79,0.78,0.77,0.76,0.75,0.75,0.74,0.72,0.72,0.70,0.70,0.69,0.69,0.69,0.68,0.68,0.67,0.67,0.67,0.67,0.68,0.67,0.68,0.68,0.69,0.69,0.68,0.67,0.67,0.68,0.68,0.68,0.68,0.68,0.68,0.68,0.68,0.69,0.70,0.71,0.71,0.72,0.74,0.74,0.75
P0DSO2	0.89,0.88,0.88,0.89,0.88,0.88,0.87,0.87,0.87,0.86,0.85,0.84,0.82,0.82,0.80,0.79,0.79,0.79,0.79,0.78,0.76,0.76,0.75,0.74,0.71,0.72,0.71,0.69,0.69,0.69,0.67,0.66,0.65,0.66,0.65,0.63,0.64,0.63,0.63,0.61,0.60,0.59,0.58,0.57,0.57,0.57,0.57,0.56,0.56,0.56,0.56,0.57,0.57,0.59,0.59,0.60,0.61,0.60,0.59,0.59,0.59,0.61,0.61,0.61,0.61,0.63,0.63,0.63,0.65,0.65,0.65,0.67,0.69,0.68,0.67,0.68,0.69,0.68,0.68,0.68,0.70,0.70,0.72,0.72,0.73,0.73,0.72,0.73,0.74,0.73,0.72,0.74
Q15020	0.90,0.90,0.90,0.90,0.90,0.90,0.90,0.90,0.89,0.89,0.89,0.89,0.89,0.89,0.89,0.89,0.89,0.89,0.89,0.89,0.89,0.89,0.89,0.89,0.89,0.88,0.88,0.89,0.88,0.89,0.88,0.88,0.88,0.87,0.87,0.87,0.87,0.87,0.88,0.88,0.88,0.88,0.88,0.88,0.88,0.88,0.88,0.88,0.88,0.89,0.89,0.89,0.89,0.89,0.90,0.89,0.89,0.90,0.90,0.91,0.90,0.90,0.90,0.90,0.90,0.90,0.90,0.89,0.89,0.88,0.88,0.87,0.87,0.86,0.84,0.83,0.82,0.79,0.78,0.77,0.75,0.74,0.73,0.72,0.69,0.69,0.68,0.67,0.66,0.65,0.63,0.62,0.62,0.60,0.57,0.56,0.55,0.52,0.50,0.49,0.47,0.45,0.43,0.43,0.41,0.41,0.40,0.39,0.39,0.38,0.37,0.36,0.35,0.34,0.34,0.34,0.34,0.33,0.33,0.34,0.33,0.33,0.32,0.31,0.31,0.31,0.31,0.29,0.28,0.28,0.27,0.27,0.26,0.25,0.26,0.26,0.26,0.27,0.27,0.27,0.28,0.30,0.31,0.31,0.30,0.30,0.30,0.30,0.30,0.28,0.29,0.29,0.28,0.28,0.28,0.28,0.28,0.28,0.28,0.28,0.26,0.26,0.26,0.26,0.26,0.26,0.26,0.25,0.24,0.24,0.25,0.24,0.24,0.24,0.25,0.25,0.25,0.27,0.26,0.28,0.28,0.26,0.25,0.25,0.25,0.24,0.24,0.24,0.23,0.23,0.24,0.23,0.23,0.23,0.24,0.25,0.25,0.24,0.24,0.24,0.23,0.24,0.25,0.25,0.25,0.25,0.25,0.25,0.25,0.25,0.25,0.25,0.25,0.25,0.25,0.25,0.26,0.26,0.24,0.25,0.24,0.25,0.26,0.26,0.26,0.26,0.26,0.26,0.26,0.26,0.26,0.26,0.26,0.26,0.26,0.24,0.23,0.23,0.23,0.24,0.25,0.25,0.26,0.26,0.26,0.26,0.26,0.27,0.27,0.28,0.30,0.31,0.31,0.33,0.34,0.37,0.36,0.36,0.37,0.38,0.36,0.35,0.34,0.34,0.33,0.33,0.34,0.34,0.34,0.35,0.36,0.36,0.37,0.37,0.37,0.38,0.39,0.39,0.39,0.41,0.41,0.39,0.41,0.41,0.40,0.42,0.43,0.44,0.44,0.44,0.44,0.42,0.41,0.42,0.41,0.39,0.37,0.38,0.37,0.36,0.35,0.37,0.37,0.37,0.37,0.38,0.37,0.36,0.36,0.36,0.35,0.34,0.33,0.32,0.31,0.31,0.30,0.30,0.30,0.30,0.29,0.30,0.30,0.29,0.29,0.28,0.26,0.25,0.24,0.24,0.23,0.23,0.22,0.22,0.21,0.22,0.23,0.24,0.24,0.24,0.25,0.26,0.25,0.24,0.23,0.23,0.22,0.21,0.22,0.22,0.22,0.22,0.22,0.22,0.22,0.22,0.23,0.24,0.23,0.23,0.23,0.22,0.21,0.21,0.21,0.19,0.19,0.19,0.19,0.19,0.21,0.21,0.22,0.22,0.24,0.24,0.24,0.23,0.23,0.22,0.22,0.21,0.19,0.20,0.21,0.20,0.19,0.21,0.21,0.21,0.21,0.23,0.24,0.23,0.24,0.25,0.24,0.23,0.24,0.24,0.23,0.24,0.24,0.24,0.24,0.25,0.25,0.24,0.25,0.26,0.26,0.24,0.25,0.24,0.26,0.26,0.27,0.28,0.27,0.29,0.29,0.28,0.29,0.30,0.29,0.29,0.30,0.30,0.28,0.29,0.29,0.29,0.28,0.28,0.28,0.27,0.28,0.29,0.30,0.29,0.30,0.32,0.33,0.33,0.35,0.36,0.36,0.36,0.36,0.37,0.37,0.37,0.37,0.36,0.35,0.33,0.33,0.30,0.28,0.29,0.28,0.27,0.27,0.27,0.27,0.28,0.30,0.29,0.29,0.31,0.30,0.29,0.30,0.31,0.30,0.29,0.30,0.30,0.29,0.28,0.30,0.30,0.29,0.28,0.28,0.27,0.26,0.26,0.27,0.27,0.25,0.24,0.25,0.25,0.25,0.26,0.26,0.25,0.27,0.28,0.28,0.28,0.29,0.30,0.30,0.30,0.29,0.27,0.28,0.28,0.26,0.26,0.27,0.26,0.25,0.26,0.27,0.26,0.27,0.28,0.30,0.28,0.27,0.27,0.27,0.27,0.27,0.26,0.26,0.25,0.26,0.26,0.26,0.27,0.28,0.29,0.29,0.30,0.32,0.32,0.31,0.31,0.31,0.31,0.30,0.29,0.30,0.31,0.31,0.31,0.32,0.33,0.33,0.33,0.34,0.35,0.34,0.34,0.35,0.35,0.35,0.35,0.36,0.36,0.37,0.39,0.41,0.40,0.41,0.42,0.43,0.43,0.44,0.46,0.46,0.46,0.46,0.46,0.46,0.46,0.46,0.47,0.48,0.48,0.49,0.50,0.52,0.52,0.53,0.54,0.54,0.54,0.56,0.57,0.58,0.59,0.61,0.62,0.62,0.63,0.65,0.65,0.66,0.67,0.68,0.68,0.69,0.69,0.71,0.72,0.73,0.73,0.74,0.75,0.76,0.76,0.77,0.79,0.80,0.81,0.82,0.82,0.83,0.84,0.85,0.85,0.86,0.87,0.87,0.88,0.89,0.89,0.89,0.90,0.89,0.90,0.90,0.90,0.91,0.91,0.91,0.90,0.90,0.90,0.90,0.91,0.90,0.90,0.90,0.90,0.90,0.90,0.90,0.90,0.91,0.90,0.90,0.89,0.89,0.89,0.89,0.89,0.89,0.89,0.89,0.88,0.88,0.89,0.89,0.89,0.89,0.88,0.88,0.89,0.88,0.88,0.87,0.86,0.84,0.84,0.83,0.81,0.81,0.79,0.77,0.75,0.73,0.71,0.70,0.68,0.65,0.64,0.63,0.63,0.61,0.61,0.60,0.58,0.58,0.57,0.56,0.54,0.52,0.52,0.50,0.48,0.47,0.46,0.44,0.43,0.42,0.39,0.39,0.38,0.36,0.35,0.33,0.33,0.33,0.32,0.33,0.34,0.35,0.35,0.35,0.36,0.36,0.36,0.36,0.36,0.35,0.36,0.35,0.36,0.35,0.36,0.36,0.35,0.35,0.35,0.35,0.34,0.34,0.35,0.34,0.34,0.36,0.36,0.36,0.36,0.37,0.37,0.37,0.37,0.36,0.36,0.35,0.35,0.35,0.35,0.35,0.33,0.32,0.33,0.33,0.34,0.35,0.37,0.37,0.38,0.39,0.40,0.41,0.42,0.42,0.41,0.41,0.40,0.40,0.41,0.41,0.40,0.40,0.40,0.38,0.38,0.38,0.37,0.36,0.36,0.37,0.36,0.35,0.35,0.36,0.37,0.37,0.37,0.39,0.39,0.38,0.39,0.40,0.39,0.38,0.37,0.37,0.37,0.35,0.34,0.34,0.33,0.33,0.32,0.32,0.34,0.34,0.34,0.35,0.35,0.36,0.35,0.35,0.35,0.35,0.35,0.34,0.34,0.35,0.36,0.35,0.35,0.36,0.35,0.35,0.34,0.34,0.34,0.35,0.35,0.34,0.36,0.35,0.35,0.36,0.35,0.35,0.37,0.37,0.37,0.37,0.38,0.38,0.38,0.38,0.37,0.36,0.35,0.36,0.37,0.38,0.39,0.41,0.43,0.45,0.46,0.49,0.51,0.53,0.54,0.55,0.56,0.57,0.59,0.61,0.62,0.63,0.65,0.66,0.67,0.67,0.69,0.70,0.71,0.72,0.73,0.75,0.76,0.76,0.77,0.77,0.79,0.79,0.81,0.81,0.81,0.82,0.83,0.84,0.83,0.83,0.83,0.83,0.83,0.83,0.83,0.82,0.82,0.82,0.82,0.82,0.82,0.82,0.82,0.82,0.82,0.82,0.82,0.81,0.81,0.81,0.81,0.81,0.80,0.80,0.80,0.81,0.80,0.80,0.81,0.80,0.80,0.80,0.80,0.79,0.80,0.80,0.81,0.80,0.81,0.81,0.82,0.82,0.82,0.81,0.81,0.81,0.81,0.81,0.80,0.80,0.80,0.79,0.79,0.78,0.78,0.78,0.78,0.78,0.78,0.78,0.78,0.78
Q8NE22	0.54,0.54,0.53,0.51,0.51,0.51,0.51,0.50,0.51,0.52,0.51,0.52,0.53,0.51,0.51,0.50,0.50,0.49,0.49,0.49,0.50,0.49,0.49,0.48,0.47,0.46,0.45,0.44,0.44,0.45,0.45,0.44,0.43,0.43,0.42,0.41,0.40,0.41,0.40,0.39,0.39,0.38,0.37,0.36,0.36,0.35,0.34,0.34,0.35,0.34,0.33,0.34,0.34,0.32,0.32,0.33,0.34,0.32,0.34,0.34,0.35,0.33,0.32,0.32,0.33,0.32,0.32,0.33,0.33,0.32,0.31,0.31,0.33,0.33,0.34,0.34,0.36,0.37,0.38,0.39,0.41,0.43,0.44,0.47,0.49,0.51,0.52,0.53,0.54,0.53,0.53,0.54,0.53,0.53,0.53,0.52,0.51,0.51,0.52,0.51,0.50,0.48,0.48,0.47,0.47,0.46,0.47,0.48,0.47,0.47,0.47,0.48,0.48,0.47,0.47,0.47,0.46,0.44,0.43,0.41,0.40,0.40,0.38,0.37,0.34,0.34,0.33,0.32,0.30,0.29,0.28,0.27,0.26,0.25,0.24,0.24,0.24,0.23,0.22,0.22,0.24,0.25,0.25,0.26,0.27,0.28,0.29,0.28,0.27,0.28,0.29,0.28,0.27,0.27,0.26,0.26,0.26,0.26,0.27,0.28,0.28,0.28,0.27,0.26,0.25,0.25,0.25,0.23,0.24,0.26,0.27,0.27,0.28,0.29,0.29,0.29,0.30,0.32,0.32,0.33,0.33,0.33,0.31,0.32,0.31,0.33,0.31,0.30,0.31,0.30,0.29,0.27,0.27,0.27,0.27,0.26,0.27,0.27,0.29,0.29,0.28,0.28,0.28,0.27,0.27,0.27,0.27,0.27,0.27,0.25,0.24,0.23,0.23,0.24,0.23,0.26,0.27,0.27,0.26,0.26,0.25,0.24,0.23,0.23,0.22,0.21,0.20,0.20,0.21,0.22,0.23,0.23,0.24,0.24,0.24,0.24,0.24,0.23,0.21,0.19,0.19,0.18,0.18,0.19,0.19,0.20,0.22,0.23,0.24,0.26,0.27,0.28,0.29,0.29,0.28,0.27,0.24,0.23,0.21,0.21,0.22,0.23,0.24,0.24,0.25,0.26,0.28,0.27,0.27,0.27,0.25,0.23,0.23,0.23,0.23,0.23,0.24,0.24,0.26,0.27,0.28,0.28,0.29,0.30,0.30,0.30,0.30,0.29,0.28,0.27,0.25,0.24,0.23,0.23,0.24,0.25,0.26,0.27,0.28
Q9H4I8	0.49,0.47,0.45,0.43,0.42,0.40,0.38,0.38,0.38,0.38,0.40,0.39,0.39,0.39,0.38,0.37,0.36,0.35,0.34,0.33,0.32,0.30,0.29,0.26,0.25,0.23,0.23,0.22,0.20,0.21,0.20,0.18,0.18,0.19,0.17,0.17,0.16,0.17,0.16,0.15,0.14,0.14,0.14,0.14,0.14,0.14,0.14,0.14,0.13,0.13,0.12,0.10,0.11,0.10,0.10,0.11,0.13,0.15,0.16,0.16,0.17,0.17,0.17,0.18,0.18,0.18,0.18,0.19,0.19,0.19,0.19,0.20,0.20,0.20,0.20,0.21,0.21,0.22,0.20,0.22,0.23,0.23,0.23,0.23,0.23,0.23,0.23,0.24,0.24,0.24,0.24,0.23,0.23,0.22,0.21,0.22,0.20,0.18,0.17,0.17,0.17,0.18,0.18,0.18,0.17,0.17,0.17,0.17,0.16,0.16,0.16,0.16,0.14,0.15,0.15,0.14,0.13,0.13,0.11,0.12,0.11,0.11,0.12,0.14,0.15,0.16,0.17,0.18,0.18,0.19,0.21,0.22,0.22,0.23,0.24,0.25,0.25,0.26,0.28,0.28,0.28,0.29,0.29,0.30,0.31,0.33,0.34,0.35,0.36,0.36,0.37,0.38,0.40,0.41,0.41,0.41,0.42,0.44,0.44,0.44,0.45,0.45,0.45,0.46,0.45,0.44,0.44,0.44,0.45,0.45,0.44,0.43,0.42,0.42,0.41,0.41,0.40,0.40,0.39,0.38,0.40,0.40,0.41,0.42,0.40,0.39,0.37,0.36,0.35,0.35,0.35,0.35,0.34,0.33,0.32,0.33,0.34,0.33,0.32,0.32,0.32,0.31,0.30,0.29,0.28,0.28,0.29,0.29,0.28,0.26,0.28,0.28,0.27,0.28,0.30,0.30,0.30,0.30,0.30,0.29,0.28,0.26,0.25,0.24,0.22,0.22,0.23,0.23,0.22,0.22,0.22,0.23,0.23,0.26,0.26,0.28,0.26,0.26,0.26,0.27,0.27,0.27,0.27,0.27,0.27,0.26,0.27,0.26,0.25,0.26,0.27,0.27,0.27,0.28,0.29,0.29,0.29,0.28,0.29,0.29,0.31,0.31,0.32,0.32,0.33,0.33,0.32,0.31,0.31,0.31,0.31,0.31,0.30,0.30,0.28,0.28,0.26,0.27,0.27,0.26,0.26,0.27,0.27,0.26,0.26,0.28,0.29,0.30,0.31,0.32,0.33,0.33,0.34,0.37,0.36,0.34,0.34,0.35,0.35,0.35,0.36,0.35,0.36,0.35,0.36,0.36,0.37,0.38,0.40,0.41,0.43,0.44,0.44,0.46
P84101	0.63,0.63,0.64,0.64,0.65,0.66,0.66,0.67,0.67,0.67,0.66,0.66,0.66,0.65,0.64,0.64,0.64,0.64,0.63,0.63,0.63,0.61,0.61,0.60,0.60,0.60,0.60,0.60,0.60,0.60,0.60,0.60,0.60,0.60,0.60,0.61,0.62,0.62,0.63,0.63,0.64,0.64,0.64,0.63,0.63,0.63,0.62,0.61,0.60,0.61,0.60,0.61,0.61,0.61,0.61,0.62,0.63,0.63,0.63
P0DUD1	0.92,0.93,0.93,0.93,0.94,0.94,0.93,0.93,0.93,0.93,0.92,0.92,0.92,0.91,0.91,0.91,0.91,0.91,0.91,0.91,0.91,0.91,0.91,0.91,0.91,0.91,0.91,0.91,0.91,0.91,0.91,0.91,0.91,0.91,0.91,0.90,0.90,0.90,0.89,0.89,0.89,0.88,0.88,0.88,0.87,0.87,0.87,0.87,0.87,0.87,0.87,0.87,0.87,0.87,0.88,0.89,0.88,0.88,0.88,0.89,0.88,0.88,0.88,0.87,0.87,0.87,0.86,0.87,0.86,0.87,0.87,0.87,0.87,0.87,0.87,0.86,0.86,0.86,0.86,0.86,0.85,0.84,0.84,0.82,0.81,0.80,0.79,0.77,0.75,0.74,0.72,0.70,0.69,0.68,0.65,0.63,0.62,0.61,0.60,0.58,0.56,0.54,0.53,0.51,0.50,0.49,0.48,0.46,0.46,0.46,0.44,0.42,0.40,0.38,0.36,0.34,0.33,0.31,0.29,0.27,0.26,0.24,0.23,0.21,0.21,0.20,0.20,0.19,0.19,0.20,0.19,0.20,0.20,0.21,0.21,0.21,0.23,0.22,0.22,0.21,0.21,0.21,0.20,0.19,0.19,0.19,0.18,0.17,0.17,0.16,0.15,0.17,0.16,0.19,0.20,0.21,0.21,0.21,0.21,0.21,0.21,0.21,0.21,0.22,0.22,0.22,0.23,0.23,0.25,0.27,0.28,0.29,0.30,0.31,0.30,0.31,0.32,0.31,0.32,0.32,0.32,0.33,0.34,0.35,0.36,0.38,0.40,0.41,0.42,0.44,0.45,0.44,0.44,0.45,0.43,0.43,0.43,0.43,0.43,0.44,0.44,0.44,0.46,0.47,0.48,0.48,0.49,0.50,0.49,0.47,0.47,0.46,0.43,0.43,0.44,0.45,0.42,0.43,0.42,0.42,0.42,0.43,0.43,0.41,0.42,0.42,0.40,0.38,0.39,0.39,0.38,0.38,0.40,0.39,0.38,0.38,0.37,0.37,0.37,0.37,0.37,0.37,0.39,0.39,0.40,0.40,0.40,0.40,0.40,0.41,0.41,0.41,0.41,0.42,0.41,0.40,0.39,0.41,0.40,0.41,0.42,0.41,0.40,0.41,0.43
Q9UBP0	0.94,0.94,0.94,0.94,0.93,0.93,0.93,0.93,0.93,0.92,0.92,0.92,0.92,0.92,0.91,0.91,0.90,0.91,0.90,0.90,0.90,0.90,0.89,0.88,0.88,0.87,0.86,0.86,0.85,0.85,0.84,0.83,0.83,0.81,0.81,0.80,0.79,0.78,0.77,0.76,0.75,0.75,0.73,0.72,0.72,0.71,0.70,0.69,0.68,0.68,0.67,0.66,0.65,0.64,0.63,0.63,0.62,0.61,0.60,0.60,0.59,0.59,0.58,0.58,0.58,0.57,0.57,0.57,0.56,0.56,0.57,0.57,0.58,0.58,0.60,0.60,0.61,0.61,0.62,0.63,0.64,0.65,0.66,0.67,0.68,0.68,0.69,0.69,0.71,0.70,0.70,0.69,0.68,0.68,0.68,0.67,0.67,0.66,0.66,0.65,0.65,0.65,0.63,0.63,0.63,0.62,0.61,0.60,0.59,0.58,0.57,0.57,0.55,0.53,0.53,0.52,0.53,0.52,0.52,0.51,0.50,0.48,0.48,0.47,0.45,0.42,0.42,0.40,0.39,0.37,0.37,0.37,0.36,0.37,0.36,0.35,0.36,0.36,0.35,0.35,0.36,0.34,0.35,0.35,0.35,0.35,0.37,0.38,0.39,0.40,0.40,0.40,0.40,0.40,0.41,0.40,0.39,0.37,0.37,0.37,0.35,0.35,0.36,0.35,0.34,0.35,0.36,0.35,0.35,0.37,0.36,0.36,0.37,0.38,0.37,0.38,0.39,0.40,0.40,0.42,0.43,0.44,0.46,0.46,0.48,0.49,0.50,0.50,0.51,0.51,0.51,0.53,0.54,0.54,0.56,0.57,0.57,0.59,0.60,0.61,0.62,0.65,0.66,0.66,0.68,0.69,0.70,0.71,0.74,0.74,0.75,0.76,0.78,0.79,0.80,0.82,0.83,0.84,0.84,0.86,0.86,0.86,0.86,0.85,0.86,0.85,0.85,0.85,0.85,0.86,0.85,0.86,0.85,0.86,0.86,0.86,0.87,0.87,0.87,0.87,0.87,0.87,0.87,0.87,0.87,0.87,0.87,0.88,0.88,0.88,0.88,0.88,0.89,0.88,0.88,0.88,0.88,0.88,0.88,0.89,0.89,0.89,0.89,0.89,0.89,0.89,0.89,0.88,0.88,0.88,0.87,0.88,0.88,0.88,0.88,0.88,0.88,0.87,0.88,0.88,0.88,0.88,0.89,0.89,0.89,0.88,0.88,0.88,0.88,0.88,0.87,0.87,0.88,0.86,0.86,0.86,0.84,0.84,0.85,0.83,0.82,0.81,0.80,0.79,0.76,0.75,0.74,0.72,0.71,0.71,0.71,0.69,0.67,0.66,0.65,0.65,0.65,0.64,0.63,0.62,0.60,0.59,0.59,0.57,0.55,0.53,0.51,0.51,0.50,0.48,0.46,0.45,0.43,0.41,0.41,0.40,0.39,0.38,0.36,0.35,0.34,0.34,0.34,0.34,0.35,0.36,0.36,0.36,0.38,0.39,0.40,0.39,0.40,0.41,0.41,0.39,0.38,0.35,0.34,0.33,0.32,0.32,0.29,0.29,0.30,0.30,0.30,0.30,0.29,0.29,0.29,0.28,0.28,0.27,0.27,0.26,0.26,0.26,0.26,0.28,0.27,0.27,0.27,0.25,0.25,0.23,0.23,0.22,0.23,0.23,0.21,0.20,0.19,0.20,0.21,0.22,0.22,0.23,0.23,0.24,0.25,0.25,0.25,0.26,0.25,0.25,0.24,0.24,0.24,0.23,0.24,0.25,0.26,0.26,0.26,0.26,0.26,0.26,0.25,0.25,0.24,0.25,0.24,0.24,0.26,0.25,0.25,0.25,0.26,0.26,0.26,0.29,0.29,0.29,0.29,0.28,0.27,0.28,0.28,0.29,0.28,0.27,0.28,0.28,0.27,0.27,0.28,0.29,0.28,0.29,0.30,0.29,0.29,0.30,0.30,0.31,0.34,0.34,0.35,0.35,0.36,0.35,0.34,0.34,0.33,0.32,0.32,0.34,0.33,0.33,0.32,0.30,0.28,0.28,0.28,0.26,0.25,0.26,0.26,0.25,0.25,0.26,0.26,0.25,0.25,0.25,0.25,0.25,0.24,0.26,0.26,0.27,0.27,0.26,0.25,0.25,0.24,0.21,0.22,0.22,0.22,0.22,0.24,0.26,0.27,0.29,0.30,0.31,0.30,0.31,0.31,0.32,0.33,0.32,0.31,0.32,0.32,0.31,0.31,0.32,0.32,0.32,0.32,0.32,0.32,0.32,0.34,0.33,0.33,0.33,0.33,0.32,0.30,0.31,0.31,0.31,0.31,0.31,0.32,0.31,0.30,0.31,0.32,0.31,0.31,0.31,0.31,0.31,0.31,0.32,0.33,0.33,0.31,0.32,0.35,0.36,0.36,0.36,0.38,0.37,0.37,0.37,0.37,0.37,0.37,0.37,0.38,0.37,0.37,0.38,0.39,0.39,0.40,0.41,0.41,0.41,0.42,0.43,0.44,0.45,0.45,0.46,0.46,0.44,0.44,0.44,0.43,0.42,0.43,0.43,0.42,0.41,0.41,0.41,0.41,0.41,0.40,0.40,0.41,0.40,0.41,0.40,0.41,0.40,0.41,0.43,0.43,0.43,0.45,0.46,0.45,0.45,0.46,0.45,0.45,0.43
Q5MJ70	0.68,0.70,0.71,0.72,0.73,0.73,0.74,0.74,0.75,0.75,0.76,0.76,0.77,0.77,0.78,0.78,0.79,0.79,0.79,0.79,0.79,0.79,0.79,0.79,0.78,0.78,0.78,0.78,0.78,0.78,0.79,0.80,0.80,0.81,0.83,0.84,0.86,0.87,0.89,0.89,0.89,0.88,0.87,0.85,0.83,0.81,0.80,0.79,0.79,0.77,0.74,0.73,0.72,0.69,0.68,0.67,0.65,0.62,0.62,0.60,0.60,0.59,0.57,0.55,0.54,0.53,0.51,0.50,0.48,0.46,0.45,0.43,0.40,0.39,0.37,0.35,0.33,0.31,0.29,0.27,0.25,0.24,0.23,0.22,0.22,0.21,0.21,0.20,0.19,0.18,0.18,0.20,0.18,0.19,0.21,0.22,0.21,0.21,0.22,0.22,0.22,0.20,0.20,0.20,0.19,0.17,0.17,0.17,0.16,0.16,0.15,0.15,0.16,0.17,0.17,0.19,0.20,0.21,0.21,0.21,0.21,0.21,0.21,0.21,0.21,0.21,0.22,0.22,0.23,0.23,0.25,0.27,0.25,0.25,0.26,0.26,0.24,0.25,0.26,0.25,0.24,0.25,0.25,0.26,0.26,0.28,0.28,0.29,0.30,0.31,0.31,0.33,0.33,0.34,0.32,0.33,0.31,0.32,0.32,0.33,0.33,0.33,0.34,0.33,0.33,0.34,0.35,0.35,0.35,0.36,0.37,0.36,0.35,0.34,0.34,0.33,0.32,0.34,0.33,0.32,0.34,0.35,0.34,0.35,0.36,0.37,0.38,0.39,0.40,0.40,0.40,0.43,0.43,0.43,0.43,0.45,0.44,0.45,0.44,0.43,0.42,0.45,0.45,0.46,0.46,0.47,0.49,0.48,0.50,0.51,0.50,0.49,0.51,0.52,0.53,0.54,0.55,0.57,0.57,0.58,0.59,0.59,0.60,0.61,0.62,0.63,0.64,0.64,0.64,0.65,0.65,0.66,0.66,0.66,0.66,0.67,0.68,0.69,0.71,0.72,0.74,0.76,0.75,0.77,0.78,0.80,0.80,0.80,0.82,0.82,0.83,0.84,0.85,0.86,0.85,0.87,0.87,0.87,0.88,0.88,0.89,0.89,0.90,0.89,0.89,0.88,0.89,0.88,0.89,0.89,0.89,0.89,0.89,0.89,0.89,0.90,0.90,0.90,0.89,0.90,0.89,0.88,0.87,0.86,0.84,0.82,0.81,0.79,0.78,0.78,0.77,0.78,0.78,0.78,0.77,0.77,0.77,0.76,0.77,0.76,0.75,0.75,0.74,0.74,0.74,0.74,0.74,0.73,0.72,0.71,0.70,0.69,0.68
Q92543	0.82,0.82,0.81,0.79,0.78,0.77,0.77,0.77,0.76,0.76,0.75,0.74,0.74,0.73,0.72,0.72,0.71,0.71,0.70,0.70,0.70,0.68,0.67,0.67,0.66,0.65,0.65,0.64,0.64,0.63,0.62,0.62,0.61,0.60,0.60,0.59,0.58,0.57,0.56,0.56,0.55,0.54,0.54,0.54,0.53,0.53,0.53,0.53,0.51,0.52,0.52,0.52,0.53,0.52,0.53,0.52,0.51,0.50,0.49,0.48,0.48,0.48,0.48,0.49,0.48,0.49,0.49,0.49,0.50,0.50,0.50,0.50,0.50,0.49,0.49,0.49,0.49,0.48,0.47,0.47,0.46,0.45,0.44,0.44,0.43,0.43,0.43,0.41,0.41,0.41,0.40,0.38,0.39,0.37,0.36,0.36,0.37,0.36,0.37,0.38,0.39,0.39,0.39,0.40,0.39,0.39,0.39,0.38,0.38,0.38,0.36,0.35,0.35,0.34,0.34,0.34,0.33,0.33,0.33,0.34,0.33,0.33,0.34,0.35,0.34,0.34,0.36,0.36,0.37,0.37,0.38,0.38,0.38,0.37,0.37,0.37,0.36,0.36,0.36,0.36,0.35,0.34,0.34,0.34,0.32,0.31,0.31,0.30,0.30,0.28,0.28,0.28,0.28,0.28,0.29,0.29,0.30,0.31,0.32,0.34,0.34,0.35,0.36,0.36,0.36,0.37,0.37,0.36,0.34,0.34,0.33,0.32,0.33,0.34,0.34,0.35,0.35,0.35,0.35,0.35,0.34,0.34,0.34,0.34,0.33,0.35,0.35,0.35,0.35,0.36,0.36,0.35,0.36,0.36,0.35,0.34,0.35,0.34,0.32,0.31,0.30,0.29,0.26,0.26,0.25,0.26,0.26,0.26,0.26,0.28,0.28,0.30,0.32,0.31,0.30,0.31,0.31,0.30,0.29,0.29,0.29,0.30,0.30,0.29,0.30,0.31,0.29,0.29,0.29,0.30,0.29,0.29,0.30,0.30,0.29,0.29,0.29,0.29,0.29,0.29,0.28,0.28,0.29,0.29,0.29,0.29,0.28,0.27,0.28,0.29,0.28,0.28,0.28,0.29,0.30,0.32,0.33,0.35,0.36,0.39,0.40,0.42,0.43,0.46,0.47,0.48,0.49,0.51,0.53,0.54,0.55,0.57,0.58,0.59,0.60,0.62,0.63,0.65,0.68,0.69,0.71,0.73,0.75,0.77,0.78,0.80,0.82,0.83,0.84,0.85,0.85,0.86,0.86,0.86,0.86,0.87,0.87,0.86,0.86,0.87,0.86,0.87,0.87,0.87,0.87,0.87,0.86,0.87,0.87,0.87,0.87,0.87,0.87,0.87,0.87,0.87,0.87,0.88,0.88,0.87,0.87,0.87,0.87,0.87,0.87,0.87,0.86,0.86,0.86,0.86,0.87,0.87,0.87,0.87,0.87,0.87,0.87,0.87,0.87,0.87,0.86,0.86,0.86,0.86,0.86,0.86,0.85,0.86,0.85,0.86,0.86,0.86,0.87,0.87,0.88,0.88,0.88,0.88,0.88,0.88,0.88,0.88,0.88,0.87,0.86,0.85,0.85,0.84,0.84,0.83,0.83,0.82,0.80,0.79,0.78,0.78,0.78,0.76,0.75,0.75,0.73,0.72,0.71,0.70,0.68,0.68,0.67,0.67,0.67,0.66,0.66,0.66,0.65,0.66,0.66,0.65,0.66,0.66,0.66,0.66,0.66,0.66,0.66,0.66,0.66,0.68,0.68,0.69,0.70,0.70,0.71,0.72,0.72,0.74,0.75,0.76,0.76,0.76,0.78,0.79,0.79,0.81,0.83,0.84,0.86,0.88,0.88,0.88,0.88,0.89,0.89,0.88,0.88,0.88,0.87,0.87,0.87,0.86,0.87,0.87,0.86,0.86,0.86,0.86,0.86,0.86,0.86,0.85,0.84,0.85,0.85,0.85,0.84,0.84,0.84,0.84,0.85,0.85,0.85,0.85,0.85,0.86,0.86,0.86,0.85,0.85,0.85,0.85,0.85,0.85,0.84,0.85,0.85,0.85,0.86,0.86,0.86,0.86,0.86,0.86,0.86,0.86,0.85,0.86,0.86,0.86,0.87,0.87,0.88,0.88,0.88,0.88,0.89,0.89,0.89,0.89,0.88,0.87,0.87,0.87,0.86,0.87,0.86,0.85,0.85,0.84,0.84,0.82,0.81,0.79,0.78,0.77,0.75,0.74,0.72,0.71,0.70,0.69,0.68,0.67,0.65,0.65,0.64,0.64,0.63,0.62,0.61,0.60,0.59,0.58,0.57,0.56,0.54,0.52,0.50,0.48,0.46,0.45,0.43,0.41,0.40,0.38,0.36,0.36,0.37,0.37,0.38,0.39,0.41,0.42,0.44,0.44,0.45,0.46,0.45,0.47,0.46,0.47,0.46,0.46,0.44,0.44,0.43,0.44,0.42,0.41,0.40,0.38,0.37,0.36,0.36,0.35,0.34,0.35,0.36,0.37,0.38,0.40,0.39,0.41,0.42,0.42,0.43,0.44,0.44,0.43,0.42,0.40,0.38,0.37,0.37,0.37,0.37,0.37,0.38,0.39,0.39,0.41,0.41,0.44,0.44,0.45,0.46,0.47,0.47,0.47,0.49,0.50,0.50,0.51,0.52,0.52,0.52,0.52,0.52,0.51,0.50,0.50,0.49,0.49,0.48,0.48,0.48,0.49,0.48,0.46,0.46,0.45,0.45,0.46,0.44,0.42,0.41,0.40,0.38,0.36,0.35,0.33,0.33,0.32,0.30,0.30,0.31,0.31,0.30,0.29,0.30,0.30,0.29,0.30,0.32,0.32,0.33,0.34,0.36,0.36,0.37,0.38,0.38,0.38,0.39,0.40,0.39,0.40,0.39,0.39,0.39,0.40,0.40,0.41,0.40,0.41,0.43,0.45,0.46,0.49,0.51,0.53,0.54,0.55,0.56,0.58,0.59,0.60,0.60,0.62,0.64,0.65,0.66,0.68,0.68,0.68,0.68,0.69,0.70,0.70,0.71,0.72,0.73,0.73,0.75,0.76,0.77,0.79,0.80,0.81,0.82,0.84,0.86,0.87,0.88,0.90,0.91,0.92,0.91,0.90,0.89,0.89,0.88,0.88,0.87,0.87,0.87,0.86,0.85,0.85,0.84,0.83,0.81,0.81,0.81,0.80,0.80,0.80,0.80,0.80,0.80,0.80,0.79,0.78,0.77,0.77,0.75,0.74,0.72,0.72,0.71,0.70,0.69,0.68,0.67,0.66,0.65,0.64,0.63,0.63,0.63,0.64,0.65,0.66,0.66,0.66,0.67,0.66,0.66,0.67,0.68,0.69,0.70,0.71,0.71,0.71,0.72,0.71,0.72,0.71,0.71,0.71,0.71,0.72,0.73,0.74,0.74,0.76,0.77,0.78,0.79,0.80,0.81,0.82,0.83,0.84,0.85,0.85,0.85,0.84,0.84,0.82,0.81,0.78,0.76,0.74,0.73,0.71,0.69,0.68,0.66,0.65,0.63,0.61,0.59,0.58,0.56,0.56,0.54,0.53,0.53,0.51,0.49,0.48,0.47,0.46,0.46,0.44,0.42,0.42,0.41,0.39,0.37,0.35,0.34,0.32,0.30,0.28,0.27,0.26,0.25,0.25,0.26,0.26,0.26,0.26,0.27,0.27,0.27,0.27,0.27,0.28,0.27,0.28,0.28,0.28,0.29,0.28,0.28,0.28,0.28,0.27,0.27,0.27,0.27,0.27,0.27,0.26,0.25,0.26,0.27,0.26,0.27,0.27,0.27,0.28,0.28,0.30,0.31,0.33,0.34,0.35,0.35,0.35,0.37,0.37,0.38,0.38,0.38,0.38,0.38,0.39,0.39,0.39,0.39,0.40,0.40,0.39,0.39,0.39,0.39,0.39,0.40,0.41,0.41,0.42,0.41,0.42,0.43,0.43,0.43,0.42,0.43,0.43,0.42,0.42,0.42,0.41,0.40,0.40,0.38,0.36,0.36,0.36,0.34,0.32,0.32,0.32,0.32,0.31,0.31,0.30,0.28,0.27,0.28,0.28,0.26,0.26,0.26,0.27,0.26,0.25,0.26,0.24,0.23,0.22,0.22,0.23,0.21,0.21,0.22,0.22,0.21,0.22,0.23,0.24,0.23,0.23,0.25,0.26,0.28,0.29,0.30,0.33,0.34,0.36,0.38,0.39,0.41,0.43,0.45,0.48,0.50,0.52,0.54,0.56,0.57,0.58,0.60,0.61,0.62,0.63,0.65,0.66,0.67,0.68,0.70,0.72,0.73,0.75,0.76,0.77,0.79,0.81,0.81,0.81
O43761	0.51,0.52,0.52,0.52,0.51,0.49,0.49,0.48,0.46,0.46,0.45,0.44,0.44,0.44,0.43,0.42,0.42,0.41,0.40,0.39,0.39,0.37,0.35,0.35,0.36,0.37,0.37,0.36,0.36,0.36,0.35,0.36,0.36,0.35,0.35,0.36,0.36,0.35,0.34,0.33,0.33,0.33,0.32,0.32,0.31,0.31,0.31,0.30,0.31,0.32,0.31,0.31,0.32,0.31,0.30,0.31,0.31,0.30,0.31,0.32,0.32,0.31,0.31,0.32,0.31,0.30,0.30,0.31,0.30,0.30,0.31,0.30,0.28,0.28,0.28,0.27,0.27,0.26,0.27,0.28,0.28,0.30,0.30,0.30,0.29,0.29,0.30,0.30,0.30,0.30,0.30,0.30,0.30,0.30,0.30,0.30,0.31,0.31,0.31,0.31,0.31,0.30,0.31,0.32,0.31,0.31,0.31,0.31,0.30,0.31,0.32,0.32,0.32,0.33,0.34,0.34,0.33,0.33,0.33,0.33,0.33,0.33,0.32,0.32,0.32,0.32,0.33,0.32,0.32,0.32,0.31,0.32,0.32,0.32,0.32,0.31,0.31,0.31,0.31,0.31,0.31,0.31,0.31,0.30,0.30,0.30,0.30,0.30,0.31,0.31,0.31,0.30,0.30,0.30,0.29,0.28,0.28,0.27,0.28,0.29,0.28,0.28,0.29,0.31,0.31,0.32,0.33,0.34,0.35,0.37,0.39,0.40,0.41,0.43,0.44,0.45,0.48,0.50,0.50,0.52,0.54,0.55,0.57,0.59,0.61,0.62,0.63,0.65,0.66,0.67,0.69,0.70,0.71,0.72,0.74,0.76,0.76,0.78,0.79,0.80,0.81,0.82,0.83,0.84,0.84,0.84,0.85,0.86,0.86,0.87,0.87,0.87,0.87,0.87,0.87,0.87,0.87,0.87,0.87,0.87,0.87,0.87,0.88,0.87,0.87,0.87,0.87,0.88,0.88
Q5VWJ9	0.83,0.82,0.82,0.81,0.80,0.80,0.81,0.82,0.82,0.83,0.83,0.83,0.83,0.83,0.84,0.84,0.84,0.84,0.85,0.85,0.85,0.85,0.85,0.85,0.85,0.85,0.85,0.85,0.85,0.85,0.85,0.85,0.85,0.86,0.85,0.86,0.86,0.87,0.87,0.87,0.88,0.88,0.89,0.89,0.89,0.90,0.91,0.91,0.90,0.89,0.89,0.88,0.88,0.87,0.86,0.85,0.85,0.84,0.84,0.83,0.83,0.82,0.82,0.82,0.81,0.80,0.81,0.80,0.79,0.78,0.76,0.74,0.72,0.71,0.69,0.68,0.66,0.65,0.64,0.63,0.62,0.61,0.61,0.61,0.61,0.60,0.58,0.56,0.54,0.52,0.51,0.49,0.48,0.47,0.45,0.45,0.44,0.44,0.43,0.43,0.43,0.41,0.41,0.40,0.40,0.40,0.39,0.38,0.37,0.36,0.36,0.36,0.35,0.36,0.35,0.35,0.36,0.35,0.34,0.34,0.33,0.33,0.31,0.30,0.30,0.29,0.28,0.28,0.28,0.28,0.28,0.28,0.28,0.28,0.28,0.28,0.28,0.29,0.28,0.29,0.28,0.29,0.31,0.31,0.31,0.31,0.31,0.31,0.30,0.32,0.33,0.33,0.33,0.33,0.33,0.33,0.33,0.33,0.33,0.33,0.33,0.33,0.32,0.32,0.33,0.31,0.30,0.30,0.30,0.30,0.31,0.32,0.31,0.31,0.33,0.33,0.34,0.34,0.32,0.32,0.31,0.29,0.27,0.25,0.24,0.25,0.25,0.24,0.24,0.25,0.24,0.22,0.24,0.26,0.25,0.26,0.27,0.28,0.29,0.30,0.33,0.34,0.35,0.38,0.39,0.40,0.42,0.44,0.46,0.47,0.48,0.49,0.49,0.51,0.52,0.52,0.54,0.53,0.53,0.55,0.55,0.55,0.56,0.57,0.56,0.56,0.56,0.55,0.55,0.55,0.55,0.54,0.54,0.54,0.54,0.53,0.52,0.52,0.51,0.50,0.50,0.48,0.47,0.46,0.45,0.44,0.42,0.42,0.41,0.40,0.38,0.38,0.37,0.36,0.35,0.36,0.35,0.34,0.35,0.35,0.34,0.34,0.35,0.35,0.35,0.36,0.37,0.36,0.37,0.39,0.38,0.39,0.41,0.41,0.40,0.40,0.41,0.41,0.41,0.40,0.40,0.39,0.39,0.39,0.38,0.37,0.38,0.38,0.37,0.37,0.36,0.35,0.35,0.35,0.35,0.34,0.34,0.34,0.33,0.32,0.32,0.33,0.32,0.30,0.30,0.30,0.28,0.28,0.28,0.26,0.25,0.24,0.22,0.21,0.21,0.21,0.19,0.19,0.20,0.19,0.19,0.20,0.21,0.20,0.20,0.21,0.21,0.19,0.19,0.20,0.19,0.19,0.20,0.20,0.20,0.21,0.21,0.21,0.22,0.23,0.24,0.25,0.26,0.28,0.29,0.31,0.33,0.34,0.33,0.34,0.36,0.35,0.36,0.38,0.38,0.37,0.39,0.40,0.39,0.40,0.41,0.41,0.40,0.41,0.41,0.41,0.40,0.41,0.41,0.41,0.42,0.43,0.42,0.42,0.43,0.42,0.41,0.42,0.42,0.41,0.40,0.40,0.39,0.38,0.37,0.36,0.34,0.33,0.33,0.33,0.33,0.32,0.33,0.33,0.31,0.32,0.33,0.32,0.31,0.32,0.33,0.31,0.32,0.33,0.33,0.33,0.34,0.34,0.34,0.35,0.37,0.37,0.38,0.40,0.42,0.42,0.44,0.45,0.45,0.45,0.46,0.47,0.46,0.46,0.47,0.47,0.48,0.48,0.49,0.49,0.50,0.51,0.52,0.52,0.52,0.54,0.54
Q9NYZ4	0.82,0.82,0.83,0.80,0.80,0.78,0.76,0.74,0.72,0.72,0.70,0.69,0.69,0.68,0.67,0.66,0.65,0.63,0.62,0.61,0.59,0.58,0.56,0.56,0.54,0.54,0.52,0.52,0.50,0.49,0.47,0.46,0.45,0.45,0.44,0.42,0.41,0.41,0.40,0.39,0.38,0.36,0.35,0.33,0.32,0.30,0.29,0.30,0.30,0.32,0.31,0.32,0.30,0.31,0.31,0.32,0.31,0.31,0.31,0.30,0.31,0.31,0.31,0.32,0.34,0.34,0.35,0.36,0.35,0.37,0.37,0.36,0.37,0.37,0.36,0.35,0.35,0.34,0.33,0.31,0.32,0.31,0.32,0.33,0.34,0.35,0.35,0.35,0.34,0.33,0.31,0.32,0.31,0.30,0.29,0.29,0.30,0.29,0.30,0.31,0.32,0.31,0.31,0.30,0.28,0.26,0.25,0.23,0.24,0.26,0.24,0.24,0.25,0.23,0.22,0.22,0.23,0.25,0.26,0.25,0.27,0.27,0.27,0.27,0.26,0.25,0.25,0.25,0.26,0.26,0.27,0.28,0.28,0.29,0.30,0.31,0.29,0.29,0.30,0.29,0.29,0.30,0.31,0.33,0.33,0.34,0.34,0.35,0.37,0.37,0.36,0.37,0.36,0.36,0.36,0.37,0.36,0.36,0.34,0.33,0.33,0.33,0.33,0.33,0.33,0.34,0.34,0.34,0.34,0.34,0.34,0.34,0.33,0.35,0.34,0.34,0.35,0.36,0.36,0.37,0.37,0.37,0.37,0.37,0.36,0.37,0.37,0.37,0.36,0.36,0.34,0.34,0.33,0.34,0.34,0.36,0.35,0.36,0.36,0.36,0.37,0.37,0.35,0.34,0.34,0.33,0.32,0.32,0.33,0.33,0.33,0.34,0.34,0.34,0.33,0.32,0.33,0.31,0.31,0.32,0.31,0.30,0.30,0.29,0.28,0.28,0.27,0.28,0.28,0.28,0.28,0.28,0.27,0.27,0.27,0.27,0.26,0.29,0.29,0.30,0.31,0.31,0.32,0.33,0.34,0.34,0.36,0.36,0.37,0.38,0.38,0.38,0.37,0.38,0.38,0.39,0.38,0.39,0.38,0.38,0.36,0.37,0.35,0.36,0.36,0.37,0.37,0.37,0.37,0.38,0.38,0.39,0.39,0.40,0.40,0.40,0.39,0.40,0.40,0.40,0.40,0.39,0.40,0.40,0.38,0.40,0.40,0.41,0.41,0.42,0.40,0.39,0.38,0.39,0.39,0.39,0.40,0.39,0.39,0.40,0.41,0.41,0.42,0.43,0.43,0.43,0.42,0.41,0.42,0.41,0.40,0.40,0.40,0.40,0.40,0.41,0.42,0.42,0.41,0.39,0.37,0.37,0.36,0.35,0.34,0.35,0.35,0.36,0.35,0.36,0.37,0.39,0.42,0.44,0.45,0.46,0.47,0.47,0.49,0.50,0.51,0.50,0.52,0.53,0.54,0.55,0.57,0.59,0.61,0.62,0.63,0.63,0.65,0.64,0.65,0.65,0.66,0.67,0.67,0.68,0.69,0.71,0.71,0.73,0.74,0.76,0.77,0.77,0.77,0.77,0.77,0.77,0.78,0.77,0.77,0.77,0.77,0.77,0.77,0.77,0.78,0.78,0.78,0.79,0.79,0.78,0.78,0.78,0.78,0.79,0.78,0.79,0.79,0.80,0.81,0.81,0.82,0.83,0.83,0.84,0.85,0.85,0.85,0.86,0.87,0.87,0.87,0.87,0.87,0.87,0.87,0.87,0.87,0.87,0.87,0.87,0.87,0.87,0.88,0.87,0.87,0.88,0.87,0.87,0.87,0.86,0.86,0.86,0.86,0.86,0.86,0.86,0.86,0.86,0.86,0.86,0.86,0.86,0.86,0.86,0.86,0.86,0.87,0.87,0.87,0.87,0.87,0.87,0.87,0.87,0.87,0.87,0.87,0.86,0.86,0.86,0.87,0.87,0.87,0.86,0.86,0.86,0.86,0.86,0.86,0.87,0.87,0.87,0.87,0.87,0.88,0.88,0.88,0.88,0.88,0.89,0.88,0.89,0.89,0.89,0.89,0.89,0.89,0.88,0.88,0.89,0.89,0.88,0.89,0.88,0.88,0.88,0.88,0.89,0.89,0.89,0.90,0.89,0.89
P0CW21	0.62,0.62,0.61,0.63,0.62,0.61,0.61,0.61,0.61,0.61,0.61,0.62,0.62,0.62,0.63,0.63,0.64,0.64,0.64,0.64,0.64,0.63,0.63,0.62,0.62,0.62,0.62,0.63,0.63,0.64,0.65,0.66,0.66,0.66,0.67,0.66,0.66,0.66,0.66,0.66,0.67,0.67,0.67,0.68,0.67,0.68,0.68,0.69,0.70,0.70,0.70,0.70
P35237	0.19,0.21,0.21,0.23,0.24,0.24,0.23,0.22,0.21,0.21,0.20,0.19,0.19,0.18,0.18,0.17,0.17,0.16,0.16,0.16,0.15,0.15,0.13,0.12,0.12,0.13,0.13,0.15,0.15,0.15,0.16,0.16,0.16,0.16,0.17,0.17,0.17,0.17,0.16,0.17,0.18,0.17,0.18,0.19,0.20,0.20,0.21,0.21,0.21,0.23,0.23,0.23,0.24,0.25,0.25,0.25,0.27,0.27,0.27,0.28,0.29,0.31,0.32,0.32,0.34,0.34,0.33,0.32,0.32,0.32,0.32,0.31,0.31,0.31,0.30,0.29,0.29,0.30,0.31,0.31,0.31,0.31,0.31,0.31,0.30,0.28,0.27,0.28,0.28,0.28,0.28,0.29,0.29,0.28,0.28,0.28,0.30,0.29,0.29,0.30,0.29,0.29,0.26,0.25,0.27,0.26,0.26,0.27,0.29,0.28,0.28,0.29,0.30,0.29,0.30,0.31,0.31,0.31,0.30,0.31,0.32,0.30,0.31,0.32,0.31,0.30,0.31,0.31,0.30,0.29,0.30,0.31,0.31,0.31,0.31,0.31,0.32,0.33,0.32,0.32,0.32,0.31,0.31,0.31,0.30,0.28,0.27,0.27,0.26,0.25,0.25,0.26,0.24,0.24,0.25,0.26,0.25,0.26,0.27,0.29,0.28,0.27,0.29,0.29,0.29,0.29,0.29,0.28,0.27,0.28,0.31,0.32,0.31,0.31,0.31,0.33,0.32,0.31,0.30,0.30,0.30,0.30,0.31,0.31,0.33,0.33,0.33,0.34,0.34,0.35,0.34,0.35,0.36,0.36,0.37,0.35,0.35,0.35,0.34,0.33,0.30,0.30,0.30,0.29,0.28,0.29,0.28,0.28,0.28,0.27,0.26,0.24,0.21,0.20,0.19,0.19,0.19,0.21,0.20,0.22,0.22,0.23,0.24,0.22,0.22,0.23,0.23,0.23,0.23,0.23,0.23,0.23,0.22,0.21,0.23,0.22,0.22,0.23,0.23,0.25,0.26,0.27,0.28,0.29,0.30,0.29,0.28,0.28,0.28,0.28,0.28,0.28,0.29,0.29,0.31,0.31,0.31,0.30,0.29,0.29,0.29,0.29,0.28,0.29,0.29,0.29,0.28,0.29,0.29,0.29,0.29,0.29,0.28,0.28,0.28,0.27,0.28,0.30,0.30,0.30,0.29,0.27,0.29,0.27,0.26,0.25,0.26,0.27,0.28,0.28,0.28,0.28,0.29,0.28,0.28,0.27,0.27,0.26,0.25,0.24,0.23,0.24,0.24,0.23,0.22,0.22,0.22,0.22,0.23,0.23,0.24,0.26,0.27,0.29,0.31,0.33,0.34,0.35,0.35,0.35,0.37,0.39,0.41,0.41,0.43,0.43,0.44,0.44,0.43,0.42,0.42,0.42,0.42,0.42,0.42,0.42,0.42,0.42,0.41,0.42,0.42,0.42,0.43,0.43,0.44,0.44,0.43,0.43,0.43,0.40,0.39,0.37,0.35,0.33,0.32,0.31,0.30,0.29,0.28,0.26,0.25,0.23,0.20,0.19,0.17,0.15,0.15,0.14,0.12,0.13,0.12,0.12,0.12,0.12,0.12,0.12
Q9UM82	0.48,0.46,0.45,0.44,0.44,0.44,0.43,0.45,0.44,0.45,0.47,0.47,0.49,0.50,0.51,0.51,0.51,0.51,0.51,0.51,0.52,0.50,0.48,0.47,0.46,0.45,0.43,0.44,0.43,0.41,0.40,0.40,0.41,0.41,0.40,0.40,0.40,0.40,0.40,0.40,0.40,0.40,0.41,0.41,0.41,0.40,0.39,0.40,0.38,0.37,0.35,0.34,0.33,0.31,0.30,0.30,0.29,0.30,0.30,0.30,0.29,0.27,0.28,0.28,0.27,0.27,0.27,0.27,0.26,0.27,0.27,0.27,0.26,0.26,0.24,0.24,0.24,0.24,0.23,0.22,0.22,0.22,0.21,0.22,0.22,0.22,0.23,0.23,0.23,0.24,0.24,0.25,0.24,0.25,0.25,0.25,0.24,0.23,0.22,0.22,0.23,0.22,0.22,0.22,0.21,0.21,0.21,0.22,0.23,0.24,0.23,0.24,0.25,0.25,0.24,0.26,0.27,0.26,0.27,0.27,0.28,0.29,0.29,0.31,0.31,0.31,0.30,0.29,0.29,0.29,0.29,0.31,0.32,0.33,0.33,0.34,0.34,0.34,0.34,0.34,0.33,0.32,0.32,0.31,0.31,0.30,0.30,0.30,0.29,0.28,0.27,0.27,0.26,0.26,0.26,0.26,0.25,0.25,0.25,0.24,0.26,0.26,0.24,0.25,0.25,0.24,0.25,0.25,0.26,0.25,0.26,0.25,0.23,0.21,0.22,0.21,0.20,0.19,0.20,0.21,0.21,0.21,0.22,0.22,0.23,0.24,0.24,0.24,0.25,0.25,0.25,0.26,0.27,0.28,0.28,0.29,0.30,0.31,0.31,0.33,0.33,0.33,0.34,0.35,0.34,0.34,0.35,0.35,0.35,0.36,0.37,0.38,0.38,0.39,0.41,0.41,0.43,0.44,0.44,0.44,0.45,0.47,0.48,0.49,0.51,0.52,0.53,0.55,0.57,0.59,0.61,0.63,0.65,0.65,0.66,0.68,0.69,0.70,0.71,0.71,0.72,0.73,0.74,0.75,0.76,0.77,0.78,0.78,0.79,0.80,0.81,0.81,0.82,0.82,0.84,0.84,0.84,0.85,0.86,0.86,0.86,0.87,0.87,0.86,0.87,0.87,0.87,0.87,0.87,0.88,0.87,0.87,0.87,0.87,0.87,0.87,0.88,0.87,0.87,0.87,0.87,0.87,0.87,0.87,0.87,0.87,0.87,0.87,0.87,0.87,0.87,0.86,0.86,0.87,0.87,0.87,0.87,0.87,0.87,0.88,0.88,0.88,0.88,0.88,0.88,0.88,0.87,0.87,0.87,0.87,0.86,0.87,0.87,0.86,0.86,0.84,0.83,0.81,0.80,0.80,0.81,0.80,0.81,0.80,0.80,0.79,0.79,0.80,0.79,0.80,0.80,0.79,0.79,0.80,0.79,0.80,0.79,0.78,0.78,0.77,0.78,0.77,0.77,0.77,0.77,0.77,0.77,0.78,0.77,0.77,0.78,0.78,0.78,0.78,0.78,0.79,0.80,0.82,0.84,0.84,0.84,0.83,0.82,0.82,0.82,0.81,0.81,0.80,0.79,0.77,0.77,0.77,0.77,0.76,0.74,0.74,0.74,0.74,0.74,0.73,0.73,0.72,0.72,0.73,0.73,0.74,0.73,0.74,0.74,0.75,0.75,0.74,0.74,0.74,0.74,0.75,0.74,0.74,0.74,0.74,0.74,0.74,0.74,0.75,0.75,0.75,0.76,0.77,0.78,0.79,0.80,0.80,0.81,0.81,0.82,0.85,0.84,0.85,0.86,0.85,0.86,0.87,0.88,0.88,0.87,0.87,0.86,0.86,0.86,0.86,0.86,0.86,0.86,0.87,0.86,0.86,0.85,0.84,0.84,0.82,0.81,0.80,0.79,0.79,0.79,0.78,0.77,0.75,0.74,0.72,0.70,0.68,0.67,0.65,0.64,0.63,0.61,0.60,0.57,0.56,0.56,0.55,0.52,0.51,0.51,0.50,0.49,0.49,0.47,0.46,0.45,0.43,0.43,0.42,0.42,0.42,0.41,0.41,0.40,0.40,0.40,0.40,0.40,0.40,0.41,0.40,0.39,0.41,0.43,0.44,0.46,0.48,0.50,0.51,0.53,0.54,0.54,0.55,0.57,0.59,0.60,0.60,0.60,0.62,0.63,0.62,0.63,0.64,0.64,0.64,0.66,0.65,0.68,0.67,0.67,0.67,0.66,0.67,0.68,0.70
Q5VX52	0.84,0.84,0.83,0.84,0.84,0.83,0.84,0.84,0.83,0.82,0.82,0.81,0.82,0.81,0.80,0.78,0.77,0.75,0.74,0.72,0.70,0.68,0.66,0.64,0.64,0.64,0.62,0.60,0.59,0.58,0.58,0.58,0.57,0.55,0.53,0.52,0.51,0.51,0.50,0.49,0.49,0.49,0.47,0.46,0.46,0.44,0.43,0.42,0.40,0.39,0.38,0.37,0.36,0.35,0.34,0.34,0.34,0.33,0.34,0.33,0.34,0.36,0.37,0.37,0.37,0.37,0.35,0.35,0.36,0.37,0.38,0.37,0.36,0.36,0.38,0.39,0.38,0.38,0.36,0.35,0.35,0.35,0.35,0.36,0.37,0.36,0.36,0.36,0.35,0.35,0.36,0.37,0.38,0.38,0.37,0.37,0.39,0.39,0.39,0.39,0.40,0.39,0.37,0.36,0.38,0.39,0.39,0.39,0.41,0.41,0.40,0.38,0.37,0.37,0.36,0.34,0.33,0.34,0.34,0.36,0.38,0.39,0.40,0.40,0.40,0.39,0.39,0.41,0.43,0.44,0.46,0.47,0.47,0.47,0.48,0.50,0.52,0.51,0.53,0.55,0.57,0.58,0.59,0.62,0.63,0.64,0.64,0.64,0.66,0.66,0.67,0.68,0.69,0.71,0.73,0.75,0.77,0.78,0.80,0.81,0.81,0.82,0.82,0.82,0.83,0.84,0.84,0.84,0.85,0.84,0.84,0.84,0.84,0.84,0.85,0.84,0.84,0.84,0.85,0.84,0.84,0.85,0.85,0.85,0.85,0.85,0.85,0.85,0.85,0.85,0.86,0.86,0.86,0.86,0.86,0.86,0.86,0.87,0.87,0.87,0.86,0.87,0.87,0.87,0.87,0.87,0.87,0.88,0.87,0.87,0.88,0.88,0.88,0.88,0.89,0.89,0.89,0.89,0.89,0.89,0.89,0.89,0.89,0.89,0.88,0.88,0.87,0.87,0.88,0.88,0.88,0.88,0.87,0.87,0.87,0.87,0.88,0.88,0.88,0.88,0.88,0.88,0.87,0.87,0.87,0.87,0.87,0.87,0.86,0.87,0.86,0.86,0.87,0.87,0.87,0.86,0.86,0.86,0.86,0.86,0.86,0.85,0.86,0.86,0.84,0.85,0.85,0.84,0.83,0.82,0.82,0.80,0.80,0.79,0.79,0.78,0.78,0.77,0.76,0.75,0.74,0.73,0.73,0.72,0.72,0.71,0.70,0.69,0.68,0.68,0.67,0.67,0.66,0.65,0.64,0.62,0.62,0.61,0.60,0.59,0.58,0.58,0.57,0.56,0.55,0.56,0.55,0.55,0.55,0.55,0.54,0.54,0.54,0.54,0.54,0.54,0.54,0.53,0.53,0.53,0.53,0.53,0.52,0.53,0.53,0.53,0.53,0.53,0.53,0.53,0.53,0.53,0.53,0.52,0.53,0.53,0.53,0.54,0.54,0.53,0.53,0.53,0.53,0.54,0.54,0.53,0.52,0.52,0.51,0.52,0.51,0.51,0.51,0.51,0.50,0.50,0.50,0.49,0.49,0.48,0.49,0.48,0.48,0.49,0.49,0.49,0.49,0.50,0.50,0.50,0.51,0.51,0.50,0.51,0.52,0.51,0.52,0.51,0.50,0.50,0.50,0.49,0.49,0.49,0.48,0.48,0.48,0.48,0.48,0.48,0.47,0.48,0.47,0.47,0.48,0.48,0.48,0.48,0.49,0.49,0.50,0.49,0.50,0.50,0.49,0.49,0.49,0.48,0.47,0.47,0.47,0.46,0.47,0.47,0.46,0.45,0.46,0.45,0.46,0.46,0.46,0.46,0.48,0.48,0.48,0.49,0.49,0.49,0.49,0.50,0.51,0.51,0.51,0.52,0.52,0.53,0.54,0.54,0.56,0.56,0.56,0.56,0.56,0.56,0.56,0.56,0.57,0.57,0.57,0.58,0.57,0.57,0.58,0.57,0.57,0.58,0.58,0.59,0.60
P58511	0.59,0.58,0.59,0.60,0.60,0.60,0.60,0.59,0.58,0.58,0.58,0.58,0.58,0.59,0.59,0.59,0.59,0.59,0.59,0.58,0.58,0.57,0.57,0.57,0.57,0.56,0.56,0.56,0.56,0.57,0.57,0.58,0.58,0.58,0.58,0.60,0.61,0.62,0.63,0.63,0.63,0.63,0.64,0.64,0.63,0.63,0.63,0.64,0.64,0.65,0.66,0.66,0.66,0.66,0.66,0.66,0.66,0.67
Q92673	0.68,0.68,0.69,0.70,0.70,0.70,0.71,0.72,0.72,0.72,0.72,0.71,0.71,0.71,0.70,0.70,0.71,0.71,0.72,0.72,0.72,0.72,0.72,0.72,0.71,0.71,0.71,0.71,0.71,0.71,0.70,0.71,0.71,0.71,0.72,0.71,0.70,0.68,0.68,0.67,0.67,0.66,0.67,0.67,0.67,0.66,0.67,0.67,0.67,0.67,0.67,0.67,0.68,0.69,0.69,0.70,0.70,0.70,0.70,0.70,0.71,0.71,0.71,0.71,0.71,0.72,0.72,0.71,0.69,0.68,0.67,0.66,0.64,0.63,0.63,0.62,0.63,0.63,0.65,0.64,0.66,0.65,0.65,0.64,0.62,0.60,0.59,0.57,0.55,0.53,0.52,0.50,0.49,0.48,0.47,0.45,0.43,0.41,0.38,0.36,0.34,0.32,0.30,0.28,0.28,0.28,0.27,0.27,0.27,0.27,0.29,0.29,0.28,0.28,0.28,0.26,0.26,0.25,0.25,0.24,0.25,0.23,0.24,0.25,0.24,0.25,0.26,0.25,0.25,0.27,0.28,0.27,0.27,0.27,0.27,0.29,0.31,0.32,0.35,0.36,0.38,0.38,0.38,0.38,0.38,0.38,0.36,0.35,0.34,0.32,0.33,0.32,0.32,0.32,0.33,0.33,0.33,0.33,0.33,0.33,0.32,0.31,0.32,0.32,0.32,0.32,0.30,0.29,0.29,0.29,0.28,0.28,0.28,0.27,0.28,0.29,0.27,0.26,0.25,0.23,0.24,0.22,0.23,0.23,0.24,0.23,0.23,0.24,0.23,0.23,0.23,0.22,0.23,0.24,0.24,0.23,0.24,0.24,0.24,0.24,0.24,0.24,0.24,0.24,0.25,0.24,0.26,0.27,0.27,0.28,0.28,0.27,0.26,0.26,0.28,0.27,0.25,0.25,0.24,0.25,0.25,0.24,0.25,0.24,0.24,0.24,0.25,0.24,0.24,0.25,0.24,0.25,0.25,0.24,0.23,0.24,0.25,0.25,0.25,0.27,0.29,0.30,0.29,0.29,0.28,0.27,0.26,0.25,0.25,0.25,0.25,0.26,0.27,0.28,0.28,0.27,0.26,0.26,0.27,0.26,0.25,0.25,0.24,0.24,0.25,0.25,0.27,0.29,0.30,0.30,0.30,0.31,0.30,0.30,0.31,0.32,0.30,0.30,0.30,0.30,0.29,0.28,0.27,0.28,0.29,0.29,0.29,0.29,0.28,0.28,0.27,0.27,0.27,0.27,0.28,0.30,0.32,0.34,0.36,0.38,0.40,0.41,0.41,0.41,0.41,0.40,0.39,0.37,0.35,0.34,0.35,0.34,0.34,0.36,0.36,0.35,0.35,0.35,0.35,0.34,0.35,0.34,0.36,0.36,0.36,0.35,0.36,0.37,0.37,0.37,0.37,0.37,0.37,0.36,0.35,0.34,0.33,0.30,0.28,0.26,0.24,0.22,0.21,0.20,0.20,0.21,0.22,0.23,0.24,0.24,0.24,0.23,0.22,0.21,0.19,0.20,0.19,0.19,0.19,0.17,0.18,0.17,0.17,0.16,0.15,0.15,0.16,0.15,0.15,0.15,0.14,0.14,0.14,0.15,0.17,0.17,0.17,0.16,0.17,0.19,0.19,0.20,0.20,0.21,0.22,0.23,0.22,0.23,0.23,0.22,0.22,0.22,0.22,0.23,0.23,0.24,0.23,0.23,0.23,0.23,0.25,0.24,0.24,0.23,0.23,0.22,0.22,0.21,0.21,0.23,0.25,0.26,0.27,0.28,0.27,0.27,0.27,0.27,0.27,0.26,0.25,0.24,0.23,0.23,0.22,0.21,0.20,0.21,0.19,0.18,0.17,0.18,0.17,0.18,0.18,0.18,0.18,0.20,0.19,0.19,0.21,0.21,0.22,0.24,0.24,0.26,0.27,0.28,0.29,0.31,0.30,0.30,0.28,0.28,0.27,0.27,0.25,0.24,0.24,0.25,0.25,0.25,0.25,0.25,0.26,0.27,0.28,0.28,0.29,0.30,0.30,0.30,0.31,0.31,0.30,0.30,0.31,0.31,0.30,0.30,0.30,0.28,0.27,0.25,0.24,0.24,0.21,0.21,0.20,0.19,0.17,0.17,0.17,0.16,0.17,0.18,0.19,0.19,0.19,0.19,0.17,0.17,0.17,0.18,0.18,0.17,0.16,0.15,0.16,0.15,0.14,0.14,0.13,0.12,0.12,0.12,0.13,0.12,0.11,0.10,0.10,0.10,0.10,0.10,0.10,0.10,0.10,0.10,0.10,0.10,0.10,0.10,0.09,0.08,0.10,0.11,0.11,0.10,0.11,0.12,0.12,0.12,0.12,0.12,0.12,0.12,0.12,0.12,0.12,0.11,0.11,0.12,0.13,0.13,0.14,0.14,0.14,0.16,0.17,0.18,0.18,0.18,0.18,0.19,0.19,0.19,0.19,0.20,0.20,0.21,0.22,0.22,0.23,0.22,0.22,0.20,0.19,0.18,0.18,0.17,0.16,0.17,0.17,0.18,0.20,0.21,0.23,0.23,0.24,0.24,0.23,0.23,0.22,0.21,0.21,0.20,0.20,0.21,0.19,0.18,0.17,0.19,0.19,0.21,0.21,0.22,0.24,0.25,0.26,0.26,0.26,0.27,0.27,0.26,0.26,0.26,0.26,0.27,0.28,0.29,0.30,0.30,0.31,0.31,0.29,0.28,0.26,0.25,0.25,0.25,0.25,0.26,0.26,0.26,0.27,0.27,0.27,0.27,0.28,0.26,0.27,0.27,0.26,0.25,0.26,0.25,0.26,0.25,0.24,0.24,0.25,0.25,0.25,0.26,0.27,0.28,0.28,0.29,0.29,0.28,0.27,0.26,0.25,0.25,0.25,0.25,0.25,0.25,0.25,0.25,0.25,0.27,0.28,0.29,0.31,0.31,0.31,0.32,0.32,0.31,0.32,0.32,0.34,0.34,0.33,0.34,0.35,0.35,0.34,0.34,0.35,0.34,0.35,0.35,0.36,0.36,0.36,0.37,0.39,0.39,0.39,0.39,0.41,0.42,0.42,0.42,0.42,0.42,0.42,0.43,0.42,0.42,0.41,0.40,0.40,0.38,0.38,0.39,0.39,0.41,0.41,0.40,0.41,0.41,0.41,0.41,0.39,0.38,0.37,0.37,0.38,0.37,0.37,0.37,0.36,0.36,0.36,0.36,0.35,0.33,0.33,0.32,0.32,0.31,0.30,0.31,0.32,0.32,0.32,0.32,0.32,0.32,0.32,0.31,0.33,0.33,0.34,0.34,0.34,0.33,0.33,0.32,0.34,0.32,0.32,0.33,0.33,0.34,0.33,0.33,0.32,0.31,0.30,0.29,0.28,0.27,0.26,0.26,0.26,0.26,0.26,0.26,0.26,0.26,0.26,0.26,0.25,0.24,0.25,0.26,0.26,0.26,0.26,0.26,0.25,0.24,0.23,0.23,0.24,0.24,0.24,0.24,0.25,0.24,0.25,0.23,0.22,0.23,0.23,0.24,0.24,0.25,0.26,0.26,0.26,0.26,0.26,0.25,0.24,0.23,0.22,0.22,0.23,0.24,0.24,0.24,0.24,0.23,0.22,0.21,0.20,0.21,0.22,0.22,0.22,0.22,0.22,0.22,0.20,0.19,0.18,0.18,0.17,0.17,0.16,0.16,0.16,0.17,0.16,0.15,0.15,0.16,0.17,0.17,0.17,0.17,0.18,0.18,0.18,0.18,0.18,0.18,0.18,0.17,0.17,0.19,0.20,0.20,0.20,0.20,0.20,0.20,0.19,0.18,0.18,0.17,0.19,0.20,0.20,0.21,0.20,0.20,0.19,0.19,0.19,0.19,0.18,0.18,0.17,0.18,0.19,0.19,0.18,0.18,0.17,0.17,0.18,0.19,0.21,0.21,0.22,0.22,0.22,0.22,0.22,0.21,0.20,0.19,0.20,0.22,0.24,0.24,0.24,0.24,0.24,0.24,0.24,0.22,0.23,0.23,0.23,0.23,0.23,0.23,0.23,0.23,0.23,0.24,0.25,0.26,0.26,0.27,0.27,0.27,0.26,0.26,0.26,0.27,0.27,0.25,0.25,0.25,0.24,0.24,0.24,0.24,0.24,0.24,0.24,0.24,0.24,0.23,0.22,0.22,0.22,0.22,0.22,0.23,0.24,0.24,0.24,0.23,0.23,0.23,0.24,0.23,0.24,0.23,0.25,0.25,0.24,0.24,0.24,0.24,0.24,0.25,0.25,0.25,0.24,0.24,0.25,0.26,0.26,0.26,0.26,0.26,0.26,0.27,0.26,0.26,0.26,0.26,0.26,0.27,0.27,0.29,0.30,0.31,0.31,0.30,0.29,0.29,0.31,0.32,0.33,0.33,0.33,0.33,0.33,0.31,0.30,0.30,0.29,0.28,0.29,0.29,0.29,0.29,0.30,0.29,0.28,0.28,0.26,0.28,0.30,0.30,0.32,0.33,0.34,0.35,0.36,0.38,0.38,0.39,0.38,0.38,0.37,0.36,0.36,0.37,0.37,0.40,0.39,0.37,0.37,0.37,0.39,0.41,0.42,0.43,0.43,0.44,0.44,0.45,0.47,0.46,0.45,0.45,0.45,0.47,0.47,0.47,0.47,0.47,0.45,0.44,0.44,0.43,0.43,0.44,0.42,0.43,0.41,0.41,0.40,0.41,0.41,0.41,0.43,0.42,0.41,0.41,0.38,0.39,0.38,0.38,0.36,0.35,0.33,0.32,0.34,0.35,0.36,0.37,0.37,0.37,0.35,0.36,0.37,0.39,0.37,0.37,0.37,0.38,0.37,0.38,0.38,0.38,0.38,0.37,0.37,0.37,0.37,0.37,0.37,0.37,0.37,0.37,0.36,0.36,0.37,0.38,0.38,0.39,0.40,0.40,0.41,0.41,0.41,0.41,0.41,0.41,0.40,0.41,0.41,0.41,0.41,0.42,0.42,0.43,0.41,0.40,0.40,0.41,0.40,0.42,0.42,0.43,0.42,0.43,0.42,0.41,0.42,0.41,0.41,0.40,0.40,0.40,0.40,0.40,0.39,0.38,0.37,0.38,0.38,0.38,0.38,0.37,0.37,0.38,0.40,0.41,0.41,0.42,0.41,0.41,0.41,0.40,0.40,0.39,0.39,0.40,0.40,0.40,0.39,0.40,0.39,0.39,0.38,0.39,0.38,0.38,0.39,0.39,0.40,0.40,0.40,0.39,0.39,0.39,0.40,0.41,0.42,0.42,0.42,0.42,0.41,0.41,0.41,0.41,0.40,0.40,0.40,0.40,0.38,0.39,0.39,0.40,0.39,0.39,0.39,0.38,0.38,0.38,0.39,0.39,0.40,0.39,0.39,0.39,0.39,0.40,0.42,0.42,0.41,0.41,0.41,0.42,0.43,0.44,0.44,0.43,0.43,0.43,0.43,0.42,0.41,0.41,0.42,0.44,0.44,0.46,0.46,0.45,0.44,0.45,0.44,0.43,0.42,0.42,0.42,0.42,0.41,0.41,0.41,0.41,0.42,0.41,0.40,0.39,0.39,0.40,0.38,0.37,0.36,0.36,0.36,0.36,0.36,0.37,0.36,0.34,0.36,0.36,0.35,0.35,0.35,0.36,0.36,0.36,0.36,0.35,0.34,0.34,0.33,0.35,0.36,0.36,0.37,0.37,0.37,0.38,0.38,0.39,0.39,0.40,0.39,0.39,0.39,0.39,0.39,0.39,0.40,0.41,0.41,0.41,0.41,0.41,0.41,0.40,0.40,0.40,0.41,0.40,0.40,0.39,0.41,0.41,0.41,0.40,0.41,0.40,0.40,0.39,0.38,0.38,0.37,0.37,0.36,0.37,0.38,0.38,0.39,0.40,0.40,0.41,0.41,0.40,0.40,0.41,0.43,0.44,0.45,0.43,0.44,0.43,0.44,0.45,0.46,0.46,0.46,0.45,0.45,0.45,0.46,0.46,0.47,0.47,0.47,0.49,0.51,0.50,0.50,0.49,0.50,0.51,0.52,0.51,0.49,0.48,0.47,0.47,0.47,0.47,0.48,0.48,0.48,0.49,0.50,0.51,0.50,0.51,0.51,0.53,0.54,0.55,0.57,0.57,0.57,0.57,0.58,0.58,0.59,0.59,0.59,0.57,0.58,0.58,0.58,0.58,0.57,0.55,0.55,0.56,0.58,0.57,0.57,0.57,0.58,0.59,0.60,0.60,0.59,0.58,0.58,0.57,0.55,0.53,0.51,0.51,0.50,0.50,0.49,0.49,0.48,0.49,0.48,0.48,0.48,0.49,0.50,0.50,0.51,0.52,0.54,0.55,0.57,0.56,0.56,0.57,0.57,0.57,0.59,0.60,0.60,0.59,0.59,0.58,0.58,0.58,0.58,0.58,0.57,0.57,0.57,0.56,0.56,0.58,0.58,0.59,0.60,0.59,0.58,0.59,0.59,0.58,0.56,0.56,0.55,0.53,0.52,0.50,0.49,0.48,0.48,0.47,0.46,0.46,0.46,0.48,0.47,0.47,0.47,0.46,0.46,0.47,0.49,0.49,0.49,0.49,0.48,0.48,0.48,0.48,0.48,0.49,0.49,0.48,0.47,0.47,0.48,0.47,0.47,0.45,0.44,0.42,0.41,0.42,0.40,0.40,0.41,0.41,0.42,0.41,0.40,0.38,0.37,0.37,0.35,0.33,0.32,0.31,0.30,0.28,0.28,0.27,0.25,0.23,0.23,0.23,0.23,0.24,0.23,0.23,0.23,0.23,0.24,0.24,0.24,0.23,0.22,0.21,0.20,0.21,0.21,0.21,0.22,0.22,0.22,0.21,0.21,0.20,0.21,0.22,0.22,0.23,0.23,0.23,0.22,0.22,0.22,0.22,0.22,0.22,0.23,0.24,0.25,0.27,0.28,0.28,0.28,0.29,0.28,0.30,0.29,0.30,0.29,0.29,0.29,0.30,0.31,0.31,0.31,0.31,0.32,0.33,0.33,0.34,0.34,0.34,0.34,0.34,0.34,0.33,0.31,0.31,0.31,0.30,0.30,0.31,0.31,0.32,0.34,0.34,0.34,0.33,0.32,0.31,0.31,0.30,0.31,0.30,0.29,0.28,0.28,0.28,0.27,0.27,0.26,0.26,0.25,0.25,0.25,0.25,0.26,0.26,0.25,0.26,0.25,0.26,0.25,0.26,0.27,0.30,0.30,0.32,0.32,0.32,0.32,0.32,0.32,0.32,0.30,0.29,0.30,0.29,0.30,0.30,0.31,0.30,0.29,0.29,0.30,0.31,0.31,0.30,0.30,0.30,0.30,0.30,0.29,0.29,0.30,0.31,0.31,0.33,0.33,0.33,0.33,0.35,0.34,0.36,0.35,0.34,0.33,0.34,0.32,0.32,0.33,0.33,0.34,0.35,0.35,0.35,0.36,0.36,0.36,0.36,0.35,0.34,0.34,0.34,0.33,0.32,0.31,0.30,0.30,0.31,0.32,0.32,0.33,0.33,0.34,0.34,0.32,0.34,0.33,0.32,0.33,0.32,0.32,0.31,0.30,0.32,0.32,0.33,0.34,0.33,0.34,0.34,0.34,0.35,0.34,0.35,0.35,0.35,0.34,0.35,0.35,0.36,0.37,0.38,0.37,0.38,0.38,0.38,0.38,0.39,0.38,0.40,0.40,0.41,0.42,0.41,0.41,0.42,0.40,0.39,0.38,0.37,0.36,0.35,0.36,0.35,0.34,0.33,0.31,0.31,0.32,0.32,0.33,0.33,0.33,0.34,0.34,0.33,0.34,0.34,0.35,0.35,0.36,0.36,0.36,0.37,0.38,0.39,0.39,0.40,0.41,0.40,0.38,0.37,0.36,0.36,0.36,0.36,0.35,0.35,0.35,0.34,0.35,0.35,0.36,0.35,0.37,0.37,0.37,0.38,0.36,0.36,0.36,0.35,0.35,0.35,0.35,0.34,0.35,0.33,0.34,0.33,0.34,0.33,0.33,0.33,0.33,0.32,0.32,0.32,0.33,0.31,0.33,0.34,0.35,0.35,0.36,0.35,0.36,0.35,0.36,0.36,0.37,0.36,0.38,0.38,0.38,0.39,0.40,0.39,0.38,0.38,0.37,0.36,0.36,0.35,0.34,0.34,0.35,0.34,0.35,0.35,0.34,0.33,0.33,0.35,0.34,0.34,0.35,0.35,0.36,0.35,0.37,0.36,0.36,0.36,0.36,0.36,0.35,0.36,0.36,0.37,0.38,0.38,0.39,0.39,0.38,0.37,0.35,0.33,0.33,0.32,0.32,0.33,0.34,0.35,0.36,0.37,0.36,0.36,0.35,0.35,0.36,0.37,0.36,0.35,0.33,0.34,0.33,0.33,0.34,0.34,0.36,0.36,0.35,0.35,0.34,0.33,0.34,0.34,0.33,0.33,0.33,0.33,0.33,0.32,0.33,0.34,0.34,0.34,0.34,0.34,0.35,0.35,0.35,0.34,0.33,0.33,0.34,0.36,0.36,0.37,0.39,0.38,0.37,0.38,0.37,0.38,0.36,0.37,0.35,0.34,0.32,0.32,0.31,0.31,0.33,0.34,0.35,0.34,0.36,0.36,0.37,0.36,0.36,0.36,0.37,0.38,0.38,0.38,0.38,0.39,0.40,0.40,0.40,0.41,0.43,0.43,0.43,0.42,0.40,0.40,0.39,0.37,0.36,0.36,0.35,0.35,0.36,0.36,0.37,0.39,0.39,0.41,0.41,0.42,0.41,0.39,0.38,0.38,0.37,0.36,0.36,0.35,0.35,0.34,0.34,0.33,0.31,0.31,0.31,0.31,0.31,0.31,0.31,0.32,0.32,0.32,0.34,0.34,0.33,0.33,0.33,0.33,0.33,0.33,0.34,0.33,0.34,0.35,0.35,0.34,0.34,0.36,0.34,0.34,0.34,0.36,0.36,0.36,0.34,0.35,0.34,0.34,0.34,0.33,0.33,0.34,0.34,0.35,0.37,0.37,0.38,0.37,0.38,0.37,0.36,0.36,0.35,0.34,0.35,0.35,0.36,0.37,0.37,0.37,0.37,0.39,0.40,0.40,0.40,0.41,0.42,0.40,0.38,0.38,0.37,0.36,0.34,0.34,0.34,0.35,0.34,0.36,0.37,0.39,0.40,0.41,0.41,0.41,0.40,0.39,0.39,0.38,0.38,0.38,0.38,0.38,0.38,0.39,0.39,0.39,0.41,0.41,0.43,0.43,0.44,0.45,0.45,0.46,0.47,0.46,0.45,0.46,0.47,0.48,0.49,0.50,0.51,0.52,0.52,0.53,0.54,0.54,0.54,0.53,0.53,0.52,0.51,0.51,0.51,0.51,0.52,0.51,0.52,0.51,0.52,0.52,0.53,0.53,0.53,0.53,0.54,0.53,0.53,0.53,0.52,0.53,0.52,0.52,0.52,0.51,0.51,0.51,0.51,0.51,0.50,0.50,0.51,0.50,0.52,0.53,0.53,0.54,0.54,0.54,0.54,0.55,0.56,0.56,0.56,0.57,0.57,0.58,0.59,0.60,0.62,0.63,0.63,0.64,0.65,0.65,0.64,0.62,0.61,0.58,0.56,0.56,0.56,0.56,0.56,0.54,0.54,0.52,0.52,0.52,0.52,0.52,0.52,0.52,0.52,0.51,0.50,0.50,0.49,0.49,0.49,0.49,0.48,0.47,0.47,0.46,0.46,0.47,0.45,0.44
Q8TCY0	0.72,0.71,0.72,0.71,0.71,0.70,0.69,0.69,0.68,0.68,0.67,0.67,0.66,0.65,0.66,0.66,0.67,0.67,0.67,0.68,0.68,0.68,0.68,0.67,0.68,0.68,0.68,0.67,0.67,0.67,0.66,0.67,0.68,0.67,0.68,0.68,0.69,0.69,0.70,0.70,0.70,0.71,0.71,0.71,0.72,0.72,0.73,0.74,0.74,0.75,0.75,0.76,0.77,0.77,0.78,0.78,0.79,0.78,0.78,0.78,0.77,0.78,0.77,0.76,0.77,0.77,0.78,0.77
Q2TAY7	0.46,0.47,0.47,0.47,0.49,0.48,0.47,0.47,0.47,0.46,0.45,0.46,0.47,0.47,0.48,0.47,0.46,0.45,0.44,0.43,0.42,0.42,0.41,0.39,0.39,0.39,0.37,0.36,0.36,0.36,0.35,0.35,0.36,0.36,0.36,0.37,0.39,0.39,0.38,0.38,0.39,0.38,0.37,0.38,0.38,0.36,0.37,0.36,0.37,0.37,0.38,0.38,0.37,0.35,0.35,0.33,0.33,0.32,0.32,0.32,0.32,0.32,0.30,0.29,0.28,0.27,0.28,0.29,0.30,0.30,0.31,0.32,0.31,0.31,0.31,0.30,0.30,0.29,0.30,0.31,0.32,0.31,0.30,0.31,0.30,0.28,0.29,0.30,0.31,0.31,0.31,0.31,0.31,0.31,0.32,0.32,0.32,0.32,0.34,0.34,0.34,0.35,0.36,0.38,0.39,0.40,0.39,0.39,0.40,0.39,0.38,0.37,0.38,0.40,0.41,0.41,0.42,0.42,0.42,0.42,0.42,0.41,0.41,0.42,0.41,0.41,0.43,0.42,0.40,0.39,0.40,0.40,0.38,0.39,0.39,0.39,0.39,0.41,0.42,0.41,0.42,0.43,0.42,0.42,0.40,0.40,0.41,0.41,0.40,0.40,0.41,0.42,0.43,0.43,0.42,0.40,0.40,0.39,0.39,0.40,0.40,0.40,0.41,0.41,0.40,0.42,0.44,0.44,0.45,0.46,0.45,0.44,0.45,0.46,0.47,0.48,0.49,0.50,0.48,0.48,0.48,0.47,0.47,0.48,0.48,0.48,0.49,0.48,0.47,0.49,0.47,0.47,0.48,0.49,0.48,0.47,0.46,0.46,0.46,0.46,0.44,0.43,0.42,0.42,0.41,0.41,0.40,0.38,0.36,0.34,0.34,0.33,0.32,0.32,0.31,0.29,0.29,0.27,0.25,0.25,0.24,0.23,0.24,0.24,0.23,0.22,0.23,0.22,0.21,0.23,0.22,0.22,0.23,0.21,0.19,0.20,0.21,0.23,0.24,0.24,0.24,0.24,0.24,0.25,0.25,0.25,0.25,0.25,0.25,0.25,0.25,0.25,0.25,0.27,0.27,0.26,0.27,0.27,0.27,0.26,0.26,0.26,0.26,0.27,0.27,0.26,0.26,0.24,0.24,0.24,0.22,0.22,0.21,0.21,0.22,0.22,0.23,0.22,0.22,0.21,0.22,0.22,0.22,0.24,0.23,0.22,0.24,0.25,0.25,0.25,0.25,0.25,0.25,0.25,0.24,0.23,0.24,0.24,0.24,0.25,0.26,0.26,0.26,0.26,0.24,0.23,0.24,0.24,0.25,0.25,0.25,0.25,0.24,0.24,0.23,0.23,0.25,0.24,0.23,0.24,0.24,0.24,0.25,0.24,0.22,0.24,0.25,0.23,0.24,0.24,0.25,0.25,0.25,0.25,0.25,0.25,0.25,0.24,0.24,0.25,0.25,0.26,0.27,0.27,0.27,0.27,0.27,0.26,0.26,0.25,0.25,0.26,0.25,0.26,0.26,0.25,0.26,0.24,0.24,0.25,0.24,0.25,0.25,0.25,0.25,0.26,0.25,0.26,0.26,0.25,0.25,0.26,0.28,0.29,0.31,0.32,0.33,0.34,0.34,0.33,0.32,0.31,0.30,0.30,0.30,0.30,0.31,0.33,0.34,0.34,0.35,0.36,0.36,0.36,0.35,0.35,0.35,0.36,0.36,0.35,0.34,0.33,0.32,0.30,0.29,0.29,0.28,0.29,0.28,0.29,0.29,0.29,0.29,0.29,0.27,0.26,0.24,0.25,0.25,0.27,0.29,0.30,0.29,0.30,0.30,0.30,0.30,0.29,0.28,0.27,0.26,0.26,0.26,0.27,0.27,0.27,0.27,0.27,0.26,0.26,0.25,0.25,0.26,0.27,0.27,0.27,0.26,0.26,0.24,0.24,0.23,0.23,0.24,0.23,0.23,0.24,0.24,0.25,0.24,0.23,0.23,0.21,0.20,0.22,0.22,0.24,0.23,0.23,0.23,0.23,0.23,0.23,0.22,0.22,0.23,0.23,0.23,0.23,0.23,0.23,0.23,0.23,0.23,0.23,0.23,0.23,0.23,0.23,0.24,0.24,0.24,0.24,0.24,0.24,0.23,0.22,0.22,0.21,0.20,0.20,0.20,0.18,0.19,0.19,0.17,0.15,0.14,0.14,0.14,0.15,0.15,0.15,0.15
Q9NS25	0.91,0.91,0.92,0.91,0.91,0.91,0.90,0.90,0.90,0.90,0.90,0.89,0.90,0.89,0.89,0.89,0.89,0.89,0.89,0.89,0.89,0.89,0.89,0.88,0.88,0.88,0.89,0.89,0.89,0.88,0.89,0.89,0.88,0.87,0.87,0.86,0.85,0.83,0.82,0.81,0.80,0.79,0.78,0.77,0.76,0.75,0.75,0.74,0.73,0.72,0.72,0.72,0.71,0.70,0.71,0.70,0.70,0.70,0.69,0.69,0.69,0.69,0.68,0.66,0.67,0.66,0.65,0.63,0.63,0.62,0.61,0.60,0.59,0.58,0.58,0.58,0.58,0.58,0.59,0.60,0.60,0.61,0.62,0.62,0.63,0.63,0.64,0.64,0.64,0.65,0.64,0.64,0.64,0.65,0.65,0.64,0.64,0.63,0.63,0.62,0.61,0.59,0.58
Q6STE5	0.71,0.69,0.66,0.64,0.64,0.64,0.64,0.64,0.65,0.65,0.66,0.67,0.67,0.68,0.69,0.69,0.70,0.70,0.71,0.71,0.72,0.72,0.72,0.71,0.71,0.72,0.72,0.73,0.73,0.73,0.73,0.72,0.72,0.73,0.73,0.73,0.75,0.75,0.76,0.78,0.79,0.80,0.82,0.84,0.85,0.86,0.86,0.86,0.87,0.87,0.87,0.87,0.87,0.87,0.88,0.88,0.88,0.88,0.88,0.88,0.88,0.88,0.88,0.89,0.89,0.89,0.89,0.88,0.88,0.88,0.88,0.88,0.88,0.88,0.87,0.88,0.88,0.88,0.88,0.88,0.88,0.87,0.87,0.86,0.85,0.83,0.82,0.80,0.80,0.79,0.78,0.76,0.75,0.75,0.73,0.72,0.71,0.71,0.69,0.68,0.66,0.65,0.63,0.62,0.61,0.59,0.57,0.56,0.55,0.54,0.53,0.53,0.52,0.52,0.51,0.49,0.48,0.48,0.47,0.46,0.44,0.44,0.43,0.43,0.42,0.42,0.42,0.43,0.44,0.45,0.44,0.43,0.43,0.44,0.43,0.43,0.42,0.41,0.39,0.40,0.39,0.38,0.38,0.38,0.37,0.36,0.38,0.38,0.39,0.40,0.41,0.41,0.42,0.43,0.44,0.45,0.46,0.45,0.46,0.45,0.44,0.43,0.42,0.41,0.41,0.40,0.41,0.40,0.40,0.39,0.38,0.40,0.40,0.41,0.40,0.42,0.43,0.45,0.45,0.46,0.45,0.45,0.45,0.45,0.45,0.46,0.45,0.44,0.43,0.41,0.40,0.38,0.38,0.37,0.37,0.35,0.33,0.32,0.33,0.34,0.35,0.35,0.35,0.36,0.37,0.37,0.38,0.37,0.38,0.39,0.41,0.41,0.41,0.41,0.41,0.41,0.39,0.37,0.37,0.36,0.37,0.37,0.39,0.39,0.40,0.42,0.41,0.41,0.43,0.43,0.43,0.42,0.42,0.42,0.41,0.39,0.39,0.39,0.40,0.39,0.38,0.37,0.38,0.37,0.37,0.36,0.37,0.37,0.37,0.36,0.36,0.34,0.34,0.33,0.33,0.33,0.32,0.32,0.32,0.32,0.32,0.31,0.31,0.30,0.30,0.29,0.28,0.26,0.28,0.26,0.26,0.27,0.28,0.29,0.31,0.31,0.31,0.30,0.32,0.32,0.33,0.33,0.34,0.34,0.33,0.34,0.34,0.33,0.33,0.35,0.34,0.33,0.34,0.34,0.32,0.34,0.33,0.34,0.34,0.34,0.34,0.33,0.34,0.35,0.35,0.34,0.36,0.37,0.37,0.36,0.38,0.38,0.38,0.37,0.38,0.36,0.37,0.37,0.37,0.36,0.34,0.35,0.34,0.34,0.33,0.33,0.33,0.34,0.35,0.35,0.34,0.35,0.36,0.37,0.38,0.38,0.38,0.38,0.38,0.37,0.38,0.38,0.38,0.37,0.37,0.38,0.38,0.37,0.37,0.38,0.39,0.38,0.38,0.40,0.40,0.39,0.40,0.40,0.41,0.41,0.42,0.43,0.44,0.45,0.45,0.46,0.47,0.48,0.47,0.46,0.46,0.46,0.46,0.45,0.45,0.44,0.45,0.44,0.44,0.44,0.45,0.45,0.45,0.46,0.47,0.47,0.47,0.47,0.47,0.47,0.47,0.46,0.47,0.48,0.48,0.48,0.50,0.48,0.48,0.47,0.47,0.47,0.46,0.45,0.45,0.45,0.45,0.45,0.46,0.46,0.47,0.46,0.47,0.48,0.48,0.49,0.50,0.50,0.50,0.50,0.51,0.51,0.51,0.52,0.52,0.52,0.52,0.53,0.53,0.53,0.54,0.54,0.55,0.55,0.53,0.54,0.54,0.53,0.54,0.55,0.55,0.56,0.56,0.57,0.57,0.56,0.56,0.56,0.56,0.56,0.56,0.56,0.57,0.56,0.56,0.56,0.55,0.55,0.54,0.55,0.56,0.57,0.58,0.58,0.59,0.58,0.58,0.58,0.58,0.59,0.59,0.58,0.59,0.57,0.58,0.60,0.59,0.59,0.60,0.60,0.60,0.60,0.59
Q9H7B4	0.42,0.41,0.43,0.41,0.42,0.42,0.42,0.41,0.40,0.39,0.38,0.39,0.38,0.39,0.38,0.37,0.36,0.35,0.34,0.33,0.33,0.32,0.30,0.28,0.28,0.28,0.29,0.28,0.27,0.26,0.25,0.26,0.23,0.23,0.23,0.23,0.25,0.27,0.27,0.27,0.28,0.28,0.29,0.28,0.28,0.28,0.27,0.27,0.27,0.26,0.27,0.28,0.28,0.29,0.28,0.28,0.30,0.32,0.32,0.32,0.34,0.35,0.33,0.34,0.35,0.34,0.33,0.34,0.34,0.34,0.35,0.36,0.36,0.37,0.38,0.39,0.38,0.36,0.35,0.35,0.35,0.33,0.33,0.31,0.30,0.30,0.29,0.28,0.28,0.28,0.28,0.28,0.28,0.28,0.27,0.29,0.31,0.29,0.30,0.30,0.29,0.29,0.28,0.28,0.27,0.27,0.28,0.29,0.28,0.29,0.30,0.28,0.28,0.30,0.30,0.28,0.27,0.28,0.29,0.29,0.29,0.29,0.30,0.30,0.31,0.32,0.33,0.33,0.34,0.35,0.35,0.36,0.36,0.36,0.34,0.34,0.33,0.31,0.31,0.30,0.32,0.33,0.34,0.34,0.34,0.33,0.35,0.36,0.35,0.37,0.36,0.36,0.36,0.36,0.34,0.32,0.32,0.31,0.31,0.29,0.29,0.29,0.28,0.28,0.28,0.28,0.27,0.27,0.28,0.28,0.27,0.28,0.27,0.26,0.26,0.26,0.25,0.24,0.24,0.23,0.22,0.21,0.19,0.18,0.17,0.17,0.18,0.16,0.15,0.15,0.14,0.13,0.13,0.13,0.13,0.13,0.14,0.14,0.14,0.14,0.14,0.13,0.13,0.13,0.12,0.12,0.12,0.14,0.13,0.14,0.15,0.16,0.15,0.15,0.15,0.15,0.15,0.16,0.17,0.17,0.18,0.18,0.17,0.18,0.18,0.17,0.19,0.19,0.19,0.19,0.20,0.21,0.21,0.22,0.22,0.23,0.23,0.23,0.23,0.24,0.24,0.25,0.25,0.27,0.27,0.28,0.29,0.29,0.29,0.29,0.28,0.27,0.28,0.28,0.28,0.28,0.29,0.30,0.30,0.31,0.32,0.32,0.32,0.33,0.34,0.34,0.35,0.34,0.35,0.35,0.35,0.35,0.34,0.35,0.35,0.34,0.34,0.34,0.35,0.34,0.34,0.34,0.35,0.36,0.34,0.34,0.35,0.34,0.33,0.32,0.32,0.32,0.32,0.32,0.31,0.34,0.35,0.36,0.36,0.35,0.34,0.34,0.34,0.34,0.32,0.31,0.31,0.30,0.29,0.28,0.28,0.27,0.26,0.26,0.25,0.24,0.24,0.24,0.24,0.24,0.25,0.25,0.25,0.24,0.25,0.26,0.25,0.24,0.25,0.25,0.24,0.24,0.24,0.24,0.23,0.24,0.22,0.20,0.20,0.19,0.18,0.18,0.18,0.19,0.20,0.20,0.20,0.21,0.21,0.20,0.21,0.21,0.20,0.20,0.21,0.21,0.20,0.22,0.22,0.21,0.20,0.20,0.20,0.20,0.20,0.19,0.20,0.21,0.21,0.20,0.21,0.22,0.21,0.21,0.22,0.22,0.21,0.22,0.22,0.21,0.22,0.22,0.22,0.21,0.20,0.21,0.21,0.21,0.22,0.22,0.22,0.23,0.24,0.24,0.25,0.26,0.26,0.27,0.27,0.28,0.28,0.29,0.29,0.29,0.28,0.29,0.31,0.31,0.31,0.32,0.32,0.31,0.32,0.33,0.32,0.32,0.33,0.33,0.32,0.33,0.34,0.33,0.34,0.36,0.37,0.39,0.37,0.37
Q99961	0.48,0.49,0.50,0.49,0.50,0.49,0.48,0.48,0.47,0.47,0.48,0.49,0.48,0.47,0.47,0.46,0.46,0.46,0.47,0.46,0.46,0.45,0.44,0.42,0.42,0.43,0.42,0.42,0.42,0.42,0.40,0.41,0.42,0.41,0.40,0.40,0.41,0.40,0.39,0.40,0.39,0.38,0.36,0.35,0.35,0.33,0.33,0.33,0.32,0.33,0.33,0.32,0.32,0.32,0.33,0.34,0.36,0.37,0.38,0.39,0.40,0.41,0.41,0.42,0.43,0.42,0.42,0.42,0.42,0.41,0.41,0.41,0.41,0.39,0.40,0.41,0.41,0.40,0.41,0.42,0.40,0.41,0.43,0.44,0.44,0.46,0.47,0.47,0.48,0.48,0.47,0.47,0.46,0.45,0.45,0.44,0.42,0.40,0.38,0.36,0.35,0.34,0.33,0.32,0.30,0.31,0.30,0.30,0.30,0.30,0.29,0.29,0.29,0.30,0.30,0.28,0.29,0.29,0.29,0.28,0.27,0.28,0.26,0.25,0.25,0.24,0.23,0.23,0.24,0.24,0.23,0.24,0.25,0.24,0.26,0.26,0.26,0.26,0.28,0.28,0.28,0.29,0.28,0.28,0.28,0.28,0.27,0.27,0.27,0.27,0.26,0.27,0.28,0.28,0.28,0.30,0.32,0.31,0.32,0.34,0.35,0.35,0.35,0.36,0.36,0.35,0.36,0.36,0.35,0.34,0.35,0.36,0.34,0.34,0.35,0.35,0.33,0.34,0.34,0.33,0.32,0.33,0.33,0.33,0.33,0.35,0.35,0.37,0.38,0.39,0.39,0.40,0.41,0.40,0.40,0.39,0.38,0.36,0.37,0.37,0.36,0.35,0.35,0.36,0.35,0.35,0.37,0.37,0.36,0.36,0.38,0.36,0.36,0.38,0.38,0.37,0.36,0.38,0.38,0.38,0.39,0.40,0.39,0.39,0.41,0.41,0.40,0.41,0.42,0.42,0.43,0.45,0.46,0.46,0.48,0.49,0.49,0.51,0.53,0.54,0.55,0.57,0.58,0.60,0.60,0.61,0.62,0.63,0.65,0.67,0.68,0.69,0.71,0.72,0.73,0.74,0.76,0.77,0.77,0.78,0.80,0.80,0.81,0.82,0.83,0.84,0.85,0.86,0.86,0.87,0.87,0.88,0.88,0.88,0.88,0.88,0.88,0.88,0.88,0.88,0.88,0.88,0.88,0.86,0.86,0.86,0.86,0.85,0.83,0.81,0.79,0.77,0.75,0.73,0.73,0.72,0.70,0.70,0.69,0.70,0.69,0.69,0.68,0.66,0.64,0.63,0.61,0.61,0.60,0.58,0.57,0.55,0.53,0.51,0.49,0.48,0.47,0.46,0.44,0.43,0.43,0.42,0.40,0.39,0.39,0.37,0.36,0.34,0.35,0.37,0.38,0.40,0.39,0.39,0.38,0.37,0.36,0.38,0.37,0.35,0.35,0.35,0.34,0.33,0.35,0.35,0.36,0.39,0.38,0.37,0.37,0.37,0.38,0.39,0.39,0.40,0.40,0.40,0.40,0.40,0.41,0.39,0.39,0.40,0.41,0.41,0.43,0.43
Q9BXN6	0.92,0.92,0.92,0.92,0.90,0.90,0.91,0.91,0.91,0.91,0.90,0.90,0.90,0.91,0.91,0.91,0.91,0.90,0.90,0.90,0.90,0.90,0.90,0.89,0.89,0.88,0.88,0.87,0.86,0.86,0.85,0.84,0.82,0.81,0.81,0.80,0.79,0.78,0.76,0.75,0.74,0.74,0.73,0.73,0.73,0.72,0.71,0.71,0.70,0.70,0.70,0.70,0.69,0.69,0.69,0.69,0.68,0.67,0.67,0.67,0.65,0.63,0.62,0.62,0.61,0.60,0.59,0.58,0.58,0.58,0.58,0.58,0.58,0.59,0.59,0.59,0.60,0.60,0.60,0.61,0.62,0.62,0.62,0.62,0.62,0.61,0.62,0.62,0.62,0.61,0.61,0.59,0.59,0.59,0.58,0.56,0.54
Q9Y657	0.74,0.74,0.75,0.74,0.74,0.73,0.73,0.73,0.73,0.74,0.74,0.74,0.75,0.76,0.76,0.77,0.77,0.78,0.78,0.79,0.78,0.80,0.80,0.82,0.84,0.86,0.86,0.86,0.86,0.86,0.86,0.85,0.83,0.81,0.79,0.78,0.76,0.75,0.73,0.71,0.69,0.67,0.66,0.66,0.66,0.66,0.66,0.66,0.66,0.65,0.64,0.63,0.62,0.59,0.57,0.55,0.52,0.51,0.49,0.47,0.47,0.46,0.44,0.43,0.42,0.39,0.38,0.35,0.34,0.32,0.29,0.29,0.29,0.29,0.29,0.29,0.28,0.28,0.28,0.28,0.28,0.28,0.30,0.30,0.30,0.30,0.29,0.28,0.27,0.28,0.27,0.27,0.27,0.26,0.28,0.30,0.32,0.33,0.33,0.34,0.36,0.36,0.36,0.37,0.37,0.37,0.39,0.39,0.39,0.40,0.41,0.41,0.40,0.40,0.40,0.39,0.39,0.39,0.39,0.39,0.40,0.41,0.41,0.42,0.42,0.43,0.42,0.42,0.43,0.43,0.42,0.42,0.41,0.40,0.40,0.38,0.37,0.35,0.35,0.34,0.33,0.32,0.30,0.30,0.29,0.28,0.27,0.25,0.25,0.25,0.24,0.25,0.25,0.25,0.25,0.24,0.24,0.24,0.24,0.25,0.24,0.24,0.23,0.23,0.22,0.21,0.22,0.22,0.21,0.21,0.21,0.21,0.21,0.23,0.24,0.27,0.28,0.30,0.31,0.33,0.34,0.35,0.37,0.38,0.40,0.42,0.44,0.45,0.47,0.48,0.50,0.50,0.50,0.50,0.50,0.52,0.53,0.53,0.55,0.56,0.56,0.57,0.59,0.60,0.61,0.61,0.61,0.60,0.59,0.59,0.59,0.57,0.57,0.57,0.56,0.54,0.54,0.54,0.52,0.51,0.50,0.47,0.46,0.43,0.42,0.40,0.38,0.37,0.37,0.36,0.35,0.34,0.33,0.32,0.32,0.31,0.30,0.29,0.30,0.30,0.31,0.32,0.32,0.30,0.29,0.28,0.28,0.27,0.27,0.27,0.28,0.28,0.29,0.30,0.30,0.30,0.31,0.28,0.28,0.28,0.28,0.28
O43556	0.90,0.91,0.91,0.91,0.91,0.92,0.92,0.91,0.92,0.92,0.91,0.91,0.91,0.90,0.90,0.90,0.89,0.89,0.89,0.89,0.88,0.88,0.87,0.87,0.86,0.86,0.85,0.84,0.83,0.81,0.80,0.78,0.77,0.75,0.74,0.72,0.70,0.68,0.67,0.65,0.63,0.61,0.60,0.58,0.57,0.56,0.53,0.52,0.52,0.50,0.48,0.47,0.47,0.47,0.46,0.46,0.47,0.47,0.47,0.47,0.46,0.45,0.43,0.42,0.40,0.40,0.38,0.38,0.37,0.36,0.36,0.36,0.38,0.38,0.40,0.41,0.41,0.41,0.43,0.43,0.43,0.42,0.43,0.42,0.42,0.43,0.42,0.43,0.44,0.42,0.43,0.42,0.42,0.39,0.38,0.36,0.35,0.32,0.31,0.31,0.32,0.31,0.31,0.32,0.33,0.35,0.35,0.35,0.34,0.35,0.34,0.34,0.33,0.32,0.30,0.30,0.29,0.28,0.30,0.28,0.29,0.29,0.30,0.29,0.29,0.29,0.28,0.27,0.27,0.26,0.26,0.27,0.27,0.29,0.31,0.32,0.34,0.33,0.34,0.33,0.32,0.30,0.30,0.29,0.27,0.26,0.25,0.26,0.25,0.26,0.25,0.26,0.26,0.26,0.25,0.26,0.27,0.28,0.28,0.27,0.27,0.27,0.27,0.26,0.27,0.26,0.26,0.27,0.29,0.28,0.28,0.29,0.28,0.30,0.29,0.27,0.27,0.25,0.25,0.25,0.25,0.25,0.25,0.25,0.26,0.27,0.28,0.29,0.29,0.31,0.32,0.34,0.35,0.37,0.38,0.40,0.42,0.41,0.40,0.40,0.40,0.39,0.38,0.38,0.38,0.37,0.37,0.37,0.36,0.35,0.36,0.36,0.35,0.37,0.35,0.34,0.35,0.34,0.35,0.36,0.36,0.38,0.40,0.40,0.41,0.41,0.40,0.40,0.40,0.41,0.41,0.40,0.40,0.38,0.37,0.36,0.36,0.33,0.32,0.33,0.34,0.34,0.35,0.36,0.37,0.37,0.38,0.39,0.39,0.38,0.39,0.39,0.39,0.40,0.38,0.38,0.39,0.38,0.39,0.41,0.41,0.42,0.42,0.42,0.44,0.45,0.46,0.47,0.48,0.48,0.48,0.48,0.49,0.49,0.51,0.51,0.54,0.54,0.56,0.58,0.58,0.58,0.59,0.60,0.59,0.61,0.63,0.63,0.64,0.66,0.68,0.68,0.68,0.70,0.70,0.71,0.72,0.72,0.72,0.72,0.72,0.71,0.70,0.70,0.69,0.68,0.67,0.66,0.66,0.65,0.64,0.64,0.63,0.62,0.62,0.61,0.60,0.59,0.59,0.59,0.59,0.59,0.59,0.59,0.58,0.57,0.57,0.57,0.57,0.56,0.56,0.56,0.55,0.55,0.55,0.56,0.56,0.55,0.56,0.56,0.56,0.56,0.56,0.56,0.56,0.57,0.57,0.57,0.58,0.58,0.58,0.59,0.58,0.58,0.59,0.59,0.60,0.60,0.61,0.62,0.61,0.60,0.60,0.60,0.61,0.61,0.62,0.61,0.61,0.61,0.61,0.62,0.61,0.62,0.62,0.62,0.62,0.63,0.64,0.65,0.65,0.66,0.67,0.68,0.70,0.70,0.71,0.72,0.73,0.74,0.74,0.75,0.76,0.76,0.77,0.78,0.78,0.79,0.80,0.79,0.79,0.79,0.80,0.80,0.81,0.80,0.82,0.83,0.83,0.84,0.84,0.85,0.85,0.85,0.86,0.86,0.87,0.87,0.88,0.88,0.88,0.88,0.88,0.88,0.88,0.87,0.87,0.87,0.87,0.86,0.86,0.86,0.86,0.86,0.86,0.85,0.85
Q9H0F6	0.75,0.73,0.71,0.68,0.67,0.64,0.63,0.61,0.60,0.59,0.58,0.59,0.59,0.58,0.59,0.60,0.59,0.60,0.59,0.59,0.58,0.57,0.56,0.53,0.51,0.49,0.47,0.45,0.44,0.43,0.43,0.42,0.42,0.42,0.40,0.39,0.37,0.35,0.35,0.34,0.33,0.33,0.33,0.34,0.37,0.38,0.39,0.40,0.41,0.41,0.41,0.40,0.39,0.38,0.38,0.37,0.35,0.36,0.34,0.35,0.35,0.35,0.35,0.36,0.36,0.37,0.37,0.38,0.37,0.38,0.36,0.35,0.37,0.37,0.37,0.37,0.38,0.38,0.38,0.38,0.38,0.39,0.38,0.39,0.38,0.37,0.36,0.36,0.34,0.35,0.36,0.34,0.34,0.34,0.35,0.34,0.34,0.34,0.33,0.34,0.34,0.34,0.32,0.34,0.34,0.35,0.36,0.38,0.40,0.43,0.44,0.46,0.47,0.46,0.46,0.47,0.48,0.50,0.51,0.53,0.56,0.57,0.59,0.61,0.61,0.63,0.64,0.65,0.67,0.68,0.69,0.70,0.72,0.74,0.75,0.77,0.79,0.80,0.82,0.83,0.85,0.85,0.86,0.88,0.87,0.87,0.87,0.85,0.84,0.83,0.82,0.80,0.80,0.79,0.78,0.77,0.76,0.74,0.72,0.71,0.71,0.69,0.68,0.67,0.67,0.67,0.66,0.66,0.65,0.63,0.61,0.60,0.60,0.58,0.57,0.56,0.54,0.52,0.51,0.50,0.50,0.50,0.49,0.48,0.48,0.48,0.48,0.48,0.49,0.50,0.51,0.51,0.53,0.51,0.50,0.52,0.52,0.53,0.52,0.53,0.52,0.51,0.51,0.50,0.48,0.47,0.47,0.47,0.46,0.44,0.45,0.47,0.47,0.47,0.48,0.49,0.49,0.49,0.51,0.50,0.49,0.48,0.47,0.46,0.46,0.45,0.43,0.42,0.41,0.39,0.38,0.37,0.35,0.33,0.34,0.34,0.32,0.32,0.33,0.34,0.34,0.35,0.35,0.36,0.36,0.38,0.37,0.36,0.36,0.34,0.35,0.34,0.33,0.35,0.34,0.33,0.32,0.32,0.32,0.32,0.33,0.32,0.32,0.31,0.32,0.32,0.33,0.32,0.33,0.34,0.36,0.36,0.36,0.37,0.37,0.37,0.36,0.37,0.36,0.34,0.34,0.35,0.36,0.37,0.39,0.40,0.40,0.42,0.44,0.45,0.48,0.50,0.51,0.52,0.52,0.52,0.53,0.55,0.56,0.58,0.58,0.59,0.61,0.63,0.65,0.66,0.67,0.68,0.71,0.72,0.72,0.73,0.74,0.75,0.76,0.78,0.79,0.82,0.83,0.85,0.86,0.87,0.88,0.88,0.87,0.86,0.87,0.87,0.87,0.85,0.84,0.82,0.81,0.79,0.79,0.78,0.76,0.75,0.73,0.73,0.70,0.69,0.67,0.67,0.65,0.64,0.62,0.60,0.59,0.58,0.57,0.56,0.55,0.54,0.53,0.51,0.52,0.52,0.50,0.49,0.48,0.48,0.47,0.45,0.45,0.45,0.46,0.45,0.44,0.43,0.44,0.44,0.45,0.44,0.45,0.44,0.45,0.46,0.46,0.47,0.47,0.48,0.49,0.50,0.49,0.50,0.51
Q9H3U7	0.83,0.83,0.84,0.84,0.83,0.83,0.83,0.83,0.83,0.83,0.83,0.83,0.82,0.82,0.82,0.81,0.81,0.80,0.81,0.79,0.79,0.77,0.77,0.76,0.76,0.76,0.75,0.75,0.74,0.74,0.73,0.71,0.69,0.67,0.67,0.66,0.65,0.65,0.63,0.62,0.61,0.59,0.58,0.57,0.56,0.54,0.53,0.52,0.51,0.50,0.49,0.48,0.48,0.48,0.48,0.46,0.46,0.46,0.45,0.44,0.46,0.45,0.45,0.44,0.45,0.45,0.44,0.44,0.44,0.42,0.41,0.42,0.42,0.43,0.44,0.44,0.43,0.43,0.43,0.43,0.43,0.44,0.46,0.46,0.47,0.48,0.49,0.48,0.47,0.47,0.47,0.46,0.45,0.45,0.46,0.46,0.46,0.45,0.44,0.43,0.43,0.42,0.41,0.41,0.40,0.41,0.39,0.38,0.38,0.37,0.37,0.36,0.36,0.35,0.35,0.35,0.35,0.36,0.36,0.35,0.35,0.35,0.33,0.32,0.30,0.30,0.28,0.29,0.31,0.32,0.32,0.34,0.33,0.34,0.35,0.34,0.34,0.36,0.38,0.40,0.41,0.43,0.44,0.47,0.47,0.49,0.50,0.50,0.52,0.54,0.55,0.58,0.59,0.61,0.63,0.64,0.65,0.65,0.67,0.68,0.69,0.71,0.73,0.74,0.76,0.78,0.80,0.81,0.82,0.81,0.81,0.82,0.81,0.81,0.80,0.78,0.77,0.75,0.74,0.72,0.70,0.70,0.69,0.68,0.66,0.66,0.66,0.65,0.66,0.65,0.66,0.66,0.65,0.64,0.63,0.61,0.60,0.59,0.57,0.55,0.55,0.54,0.52,0.50,0.50,0.49,0.47,0.46,0.46,0.46,0.47,0.46,0.47,0.47,0.46,0.46,0.46,0.46,0.46,0.46,0.46,0.48,0.49,0.48,0.48,0.47,0.46,0.45,0.44,0.42,0.41,0.39,0.39,0.38,0.38,0.37,0.38,0.37,0.36,0.36,0.35,0.34,0.33,0.34,0.34,0.32,0.33,0.32,0.31,0.31,0.30,0.28,0.28,0.26,0.26,0.27,0.29,0.30,0.30,0.31,0.31,0.32,0.33,0.32,0.32,0.32,0.33,0.33,0.34,0.35,0.35,0.35,0.36,0.35,0.35,0.35,0.36,0.38,0.38,0.40,0.40,0.42,0.43,0.43,0.43,0.44,0.46,0.46,0.46,0.47,0.47,0.46,0.45,0.46,0.46,0.46,0.45,0.45,0.43,0.43,0.41,0.41,0.40,0.38,0.38,0.39,0.38,0.39,0.40,0.39,0.41,0.42,0.42,0.44,0.43,0.44,0.46,0.45,0.45,0.46,0.45,0.46,0.47,0.47,0.47,0.46,0.46,0.45,0.44,0.44,0.43,0.41,0.42,0.42,0.41,0.41,0.42,0.42,0.41,0.41,0.43,0.43,0.45,0.46,0.46,0.46,0.45,0.45,0.45,0.45,0.44,0.42,0.41,0.42,0.39,0.40,0.40,0.38,0.37,0.37,0.37,0.38,0.36,0.36,0.35,0.36,0.37,0.36,0.35,0.37,0.37,0.37,0.38,0.38,0.38,0.38,0.38,0.38,0.38,0.40,0.41,0.40,0.39,0.37,0.36,0.36,0.37,0.37,0.37,0.35,0.33,0.33,0.33,0.32,0.31,0.31,0.31,0.31,0.32,0.35,0.35,0.35,0.36,0.38,0.38,0.39,0.40,0.40,0.42,0.44,0.44,0.45,0.47,0.49,0.50,0.52,0.54,0.56,0.57,0.58,0.58,0.59,0.60,0.62,0.64,0.66,0.67,0.67,0.68,0.70,0.72,0.74,0.76,0.78,0.80,0.82,0.84,0.85,0.86,0.87,0.86,0.86,0.87,0.87,0.87,0.87
O14796	0.34,0.35,0.36,0.36,0.36,0.35,0.34,0.32,0.31,0.30,0.29,0.29,0.28,0.29,0.30,0.30,0.32,0.33,0.32,0.31,0.30,0.29,0.27,0.27,0.25,0.26,0.27,0.28,0.29,0.27,0.27,0.27,0.26,0.25,0.24,0.24,0.25,0.25,0.26,0.28,0.29,0.29,0.28,0.27,0.26,0.26,0.27,0.27,0.29,0.32,0.32,0.34,0.36,0.36,0.36,0.35,0.35,0.33,0.32,0.33,0.35,0.35,0.35,0.36,0.37,0.37,0.37,0.37,0.37,0.38,0.39,0.40,0.40,0.41,0.40,0.41,0.41,0.41,0.41,0.39,0.38,0.38,0.38,0.40,0.40,0.42,0.44,0.45,0.46,0.46,0.45,0.47,0.47,0.47,0.48,0.49,0.50,0.51,0.52,0.54,0.54,0.55,0.57,0.59,0.60,0.61,0.62,0.62,0.63,0.62,0.61,0.62,0.62,0.63,0.64,0.66,0.67,0.69,0.69,0.70,0.71,0.73,0.73,0.74,0.74,0.75,0.74,0.74,0.74,0.74,0.73,0.73
O60224	0.69,0.70,0.70,0.68,0.66,0.66,0.65,0.63,0.61,0.60,0.59,0.58,0.58,0.58,0.59,0.59,0.58,0.58,0.59,0.58,0.58,0.57,0.56,0.55,0.53,0.52,0.51,0.50,0.48,0.48,0.46,0.45,0.44,0.44,0.42,0.42,0.42,0.41,0.41,0.42,0.42,0.43,0.42,0.43,0.43,0.44,0.43,0.42,0.44,0.44,0.43,0.44,0.45,0.46,0.45,0.45,0.45,0.47,0.47,0.47,0.49,0.49,0.50,0.51,0.52,0.53,0.54,0.55,0.56,0.58,0.58,0.60,0.62,0.62,0.64,0.65,0.67,0.68,0.69,0.69,0.69,0.69,0.70,0.70,0.70,0.72,0.72,0.73,0.74,0.75,0.76,0.77,0.78,0.79,0.78,0.79,0.79,0.79,0.80,0.80,0.80,0.80,0.80,0.80,0.81,0.81,0.81,0.82,0.82,0.82,0.83,0.83,0.83,0.83,0.83,0.83,0.83,0.83,0.83,0.84,0.84,0.85,0.85,0.86,0.86,0.86,0.86,0.86,0.87,0.87,0.86,0.87,0.88,0.88,0.88,0.88,0.88,0.89,0.89,0.89,0.89,0.88,0.88,0.88,0.87,0.87,0.88,0.87,0.87,0.88,0.88,0.88,0.87,0.87,0.86,0.86,0.86,0.86,0.86,0.86,0.86,0.86,0.86,0.86,0.86,0.86,0.86,0.87,0.87,0.87,0.87,0.88,0.88,0.87,0.87,0.87,0.88,0.87,0.87,0.87,0.87,0.87,0.88,0.88,0.88,0.89,0.89,0.89
P0DMM9	0.51,0.50,0.48,0.46,0.45,0.45,0.44,0.42,0.42,0.43,0.42,0.43,0.45,0.43,0.44,0.43,0.43,0.44,0.44,0.43,0.42,0.39,0.37,0.35,0.33,0.31,0.29,0.27,0.26,0.26,0.26,0.24,0.24,0.23,0.22,0.21,0.19,0.17,0.17,0.17,0.17,0.18,0.17,0.18,0.18,0.19,0.18,0.21,0.22,0.20,0.20,0.21,0.19,0.18,0.18,0.17,0.17,0.16,0.15,0.14,0.14,0.14,0.14,0.14,0.15,0.15,0.17,0.19,0.20,0.21,0.21,0.21,0.21,0.22,0.23,0.23,0.25,0.27,0.27,0.29,0.30,0.31,0.31,0.30,0.29,0.29,0.28,0.28,0.26,0.25,0.25,0.25,0.24,0.24,0.24,0.25,0.25,0.24,0.24,0.26,0.27,0.28,0.28,0.29,0.28,0.28,0.27,0.26,0.24,0.23,0.21,0.21,0.21,0.21,0.19,0.19,0.19,0.17,0.15,0.15,0.14,0.13,0.12,0.13,0.13,0.13,0.13,0.13,0.13,0.14,0.15,0.15,0.15,0.16,0.16,0.17,0.17,0.17,0.16,0.17,0.16,0.15,0.14,0.15,0.15,0.16,0.16,0.16,0.16,0.16,0.17,0.17,0.17,0.18,0.18,0.18,0.19,0.19,0.19,0.19,0.20,0.20,0.20,0.22,0.23,0.23,0.23,0.23,0.23,0.24,0.23,0.22,0.22,0.21,0.20,0.20,0.19,0.19,0.20,0.21,0.20,0.20,0.20,0.20,0.21,0.21,0.20,0.20,0.22,0.22,0.22,0.23,0.24,0.27,0.26,0.27,0.29,0.31,0.31,0.31,0.32,0.31,0.31,0.30,0.31,0.29,0.29,0.29,0.30,0.31,0.31,0.31,0.32,0.33,0.34,0.34,0.35,0.34,0.33,0.32,0.33,0.33,0.32,0.33,0.35,0.35,0.35,0.35,0.35,0.33,0.35,0.36,0.34,0.34,0.32,0.32,0.31,0.30,0.28,0.29,0.29,0.28,0.28,0.28,0.29,0.29,0.29,0.29,0.29,0.30,0.30,0.30,0.30,0.31,0.31,0.30,0.30,0.31,0.31,0.32,0.33,0.34,0.33,0.33,0.34,0.35,0.34,0.35,0.35,0.37,0.37,0.35,0.35,0.36,0.37,0.37,0.38,0.39,0.39,0.39,0.39,0.40,0.40,0.41,0.42,0.42,0.41,0.42,0.43,0.43,0.42,0.42,0.43,0.44,0.43
Q9H6E5	0.48,0.48,0.46,0.46,0.44,0.45,0.45,0.45,0.46,0.46,0.44,0.45,0.45,0.44,0.43,0.43,0.43,0.43,0.43,0.42,0.43,0.42,0.40,0.39,0.39,0.38,0.37,0.38,0.38,0.38,0.38,0.38,0.37,0.34,0.34,0.34,0.34,0.34,0.34,0.33,0.33,0.34,0.33,0.33,0.34,0.36,0.35,0.35,0.35,0.35,0.35,0.35,0.34,0.34,0.35,0.34,0.34,0.35,0.34,0.34,0.35,0.34,0.34,0.34,0.34,0.34,0.34,0.33,0.34,0.36,0.36,0.35,0.36,0.36,0.35,0.35,0.34,0.34,0.34,0.35,0.36,0.37,0.37,0.37,0.36,0.36,0.34,0.34,0.33,0.34,0.34,0.35,0.37,0.36,0.36,0.36,0.38,0.39,0.38,0.40,0.39,0.40,0.40,0.39,0.40,0.40,0.40,0.41,0.43,0.43,0.41,0.42,0.42,0.42,0.43,0.45,0.47,0.49,0.51,0.53,0.53,0.53,0.53,0.53,0.54,0.56,0.56,0.57,0.57,0.57,0.57,0.56,0.54,0.53,0.54,0.53,0.54,0.53,0.51,0.50,0.49,0.49,0.47,0.48,0.48,0.47,0.47,0.46,0.45,0.44,0.42,0.42,0.41,0.41,0.41,0.40,0.39,0.38,0.37,0.35,0.34,0.35,0.34,0.33,0.34,0.33,0.30,0.29,0.30,0.30,0.29,0.28,0.30,0.31,0.31,0.31,0.32,0.31,0.31,0.31,0.31,0.31,0.31,0.31,0.30,0.30,0.30,0.30,0.29,0.29,0.28,0.28,0.28,0.29,0.27,0.26,0.26,0.25,0.24,0.23,0.23,0.22,0.21,0.22,0.24,0.24,0.26,0.29,0.30,0.31,0.33,0.34,0.36,0.36,0.37,0.39,0.39,0.40,0.42,0.44,0.46,0.48,0.49,0.51,0.52,0.54,0.56,0.58,0.60,0.62,0.64,0.66,0.67,0.69,0.69,0.71,0.73,0.75,0.77,0.79,0.81,0.83,0.85,0.87,0.88,0.88,0.89,0.89,0.89,0.89,0.89,0.89,0.90,0.90,0.89,0.90,0.90,0.90,0.89,0.89,0.88,0.89,0.88,0.88,0.88,0.87,0.88,0.86,0.86,0.85,0.85,0.85,0.84,0.84,0.83,0.82,0.80,0.78,0.77,0.76,0.75,0.75,0.75,0.75,0.75,0.74,0.74,0.74,0.74,0.74,0.74,0.73,0.73,0.74,0.73,0.74,0.74,0.74,0.74,0.73,0.73,0.74,0.73,0.74,0.74,0.74,0.74,0.74,0.74,0.74,0.74,0.74,0.73,0.74,0.73,0.74,0.74,0.74,0.75,0.75,0.74,0.74,0.73,0.71,0.69,0.68,0.66,0.64,0.63,0.63,0.62,0.60,0.60,0.58,0.56,0.55,0.54,0.52,0.52,0.50,0.48,0.47,0.47,0.45,0.44,0.42,0.41,0.39,0.38,0.37,0.36,0.34,0.33,0.33,0.33,0.32,0.32,0.31,0.31,0.30,0.29,0.29,0.28,0.27,0.29,0.29,0.28,0.28,0.29,0.27,0.26,0.24,0.24,0.24,0.23,0.23,0.23,0.21,0.21,0.19,0.20,0.20,0.20,0.19,0.19,0.18,0.19,0.18,0.18,0.18,0.18,0.18,0.17,0.17,0.16,0.14,0.14,0.13,0.14,0.13,0.13,0.13,0.14,0.14,0.16,0.15,0.16,0.15,0.15,0.16,0.16,0.16,0.16,0.16,0.15,0.15,0.15,0.15,0.15,0.15,0.14,0.13,0.13,0.13,0.12,0.13,0.14,0.14,0.14,0.14,0.15,0.15,0.15,0.16,0.17,0.17,0.17,0.19,0.19,0.19,0.19,0.21,0.23,0.23,0.24,0.23,0.24,0.23,0.24,0.26,0.26,0.26,0.26,0.26,0.26,0.26,0.27,0.28,0.28,0.30,0.31,0.32,0.33,0.35,0.35,0.37,0.35,0.36,0.36,0.37,0.37,0.37,0.38,0.38,0.37,0.37,0.37,0.37,0.35,0.35,0.35,0.35,0.32,0.33,0.33,0.32,0.32,0.31,0.32,0.30,0.29,0.28,0.27,0.27,0.28,0.29,0.29,0.29,0.28,0.29,0.28,0.27,0.29,0.29,0.27,0.28,0.26,0.27,0.27,0.28,0.27,0.29,0.30,0.29,0.31,0.32,0.31,0.31,0.31,0.31,0.30,0.30,0.30,0.30,0.27,0.27,0.26,0.26,0.26,0.25,0.25,0.25,0.26,0.27,0.27,0.27,0.27,0.28,0.27,0.26,0.26,0.25,0.25,0.23,0.22,0.21,0.20,0.21,0.20,0.18,0.17,0.17,0.15,0.13,0.14,0.13,0.14,0.15,0.14,0.16,0.17,0.19,0.19,0.21,0.24,0.25,0.27,0.28,0.27,0.27,0.27,0.27,0.27,0.26,0.25,0.26,0.28,0.28,0.27,0.29,0.29,0.29,0.30,0.30,0.29,0.29,0.29,0.29,0.28,0.29,0.29,0.30,0.31,0.31,0.32,0.31,0.32,0.31,0.31,0.31,0.31,0.29,0.28,0.28,0.26,0.24,0.22,0.22,0.22,0.22,0.22,0.23,0.23,0.24,0.24,0.25,0.26,0.25,0.26,0.27,0.27,0.29,0.31,0.33,0.35,0.37,0.39,0.41,0.43,0.45,0.47,0.49,0.51,0.52,0.54,0.55,0.57,0.57,0.58,0.61,0.63,0.64,0.65,0.68,0.69,0.71,0.73,0.75,0.76,0.77,0.79,0.82,0.83,0.85,0.86,0.88,0.89,0.90,0.91,0.91,0.92,0.92,0.92,0.91,0.91,0.91,0.91,0.91,0.91,0.90,0.89,0.87,0.86,0.84,0.84,0.82,0.81,0.80,0.79,0.79,0.78,0.78,0.78,0.77,0.77,0.77,0.77,0.77,0.77,0.77,0.76,0.76,0.76,0.75,0.75,0.75,0.75,0.75,0.74,0.75,0.74,0.74,0.74,0.74,0.74,0.75,0.75,0.74,0.75,0.75,0.76,0.77,0.79,0.79,0.81,0.81,0.83,0.84,0.85,0.86,0.86,0.87,0.87,0.87,0.88,0.88,0.88,0.87,0.88,0.88,0.88,0.87,0.88,0.88,0.88,0.89,0.89,0.89,0.89,0.89,0.88,0.87,0.86,0.84,0.82,0.81,0.79,0.77,0.75,0.73,0.71,0.69,0.68,0.66,0.65,0.64,0.63,0.61,0.60,0.60,0.58,0.56,0.56,0.55,0.53,0.52,0.52,0.51,0.51,0.51,0.50,0.49,0.49,0.48,0.49,0.48,0.48,0.48,0.48,0.46,0.46,0.45,0.44,0.43,0.44,0.44,0.44,0.43,0.44,0.44,0.44,0.45,0.45,0.44,0.45,0.47,0.46,0.47,0.49,0.49,0.49,0.52,0.53,0.53,0.54,0.56,0.56,0.55,0.54,0.53,0.51,0.49,0.48,0.46,0.45,0.42,0.41,0.40,0.39,0.38,0.38,0.37,0.36,0.36,0.36,0.35,0.35,0.36,0.36,0.36,0.38,0.39,0.38,0.38,0.38,0.37,0.37,0.36,0.34,0.33,0.32,0.29,0.28,0.28,0.26,0.24,0.22,0.21,0.21,0.20,0.22,0.23,0.23,0.24,0.25,0.25,0.26,0.26,0.25,0.25,0.25,0.25,0.25,0.26,0.27,0.27,0.28,0.29,0.29,0.27,0.28,0.25,0.24,0.23
Q5TH74	0.92,0.93,0.93,0.92,0.92,0.92,0.91,0.91,0.90,0.91,0.91,0.91,0.91,0.91,0.91,0.91,0.90,0.90,0.90,0.90,0.90,0.89,0.89,0.88,0.88,0.88,0.88,0.87,0.87,0.87,0.85,0.86,0.86,0.86,0.86,0.85,0.84,0.84,0.84,0.83,0.83,0.83,0.82,0.82,0.82,0.81,0.80,0.79,0.80,0.80,0.79,0.79,0.78,0.78,0.77,0.77,0.77,0.77,0.77,0.77,0.76,0.76,0.76,0.76,0.76,0.76,0.76,0.76,0.76,0.75,0.76,0.77,0.77,0.77,0.77,0.76,0.77,0.78,0.77,0.78,0.78,0.78,0.78,0.78,0.78,0.78,0.79,0.80,0.80,0.79,0.79,0.79,0.79,0.78,0.79,0.79,0.78,0.78,0.78,0.77,0.77,0.77,0.77,0.78,0.78,0.78,0.78,0.78,0.78,0.78,0.78,0.78,0.77,0.77,0.77,0.77,0.78,0.78,0.77,0.77,0.77,0.77,0.77,0.77,0.77,0.77,0.77,0.76,0.75,0.76,0.77,0.77,0.76,0.78,0.78,0.77,0.77,0.77,0.78,0.78,0.78,0.79,0.79,0.78,0.79,0.79,0.79,0.79,0.79,0.78,0.79,0.79,0.78,0.78,0.78,0.78,0.78,0.78,0.77,0.77,0.77,0.77,0.78,0.78,0.78,0.78,0.77,0.77,0.77,0.78,0.78,0.78,0.77,0.78,0.77,0.78,0.77,0.77,0.78,0.77,0.76,0.76,0.76,0.76,0.76,0.76,0.76,0.75,0.75,0.75,0.76,0.75,0.74,0.75,0.76,0.76,0.76,0.76,0.76,0.77,0.76,0.76,0.76,0.76,0.76,0.75,0.73,0.74,0.75,0.76,0.75,0.75,0.75,0.76,0.75,0.76,0.76,0.77,0.77,0.77,0.78,0.79,0.79,0.79,0.79,0.79,0.80,0.80,0.81,0.81,0.80,0.80,0.81,0.81,0.81,0.80,0.80,0.80,0.81,0.81,0.80,0.81,0.81,0.81,0.81,0.82,0.82,0.82,0.82,0.82,0.82,0.82,0.83,0.82,0.82,0.82,0.82,0.82,0.81,0.81,0.81,0.81,0.81,0.81,0.81,0.81,0.81,0.80,0.80,0.80,0.80,0.79,0.80,0.79,0.80,0.80,0.80,0.81,0.80,0.79,0.79,0.80,0.79,0.80,0.79,0.79,0.79,0.79,0.80,0.80,0.79,0.79,0.79,0.78,0.79,0.79,0.79,0.79,0.79,0.80,0.79,0.78,0.77,0.76,0.75,0.76,0.76,0.75,0.75,0.74,0.73,0.74,0.73,0.73,0.73,0.73,0.73,0.72,0.72,0.72,0.72,0.72,0.71,0.70,0.70,0.69,0.69,0.68,0.70,0.68,0.68,0.69,0.68,0.68
O75044	0.54,0.54,0.55,0.53,0.53,0.53,0.53,0.51,0.51,0.51,0.50,0.48,0.48,0.49,0.48,0.47,0.48,0.48,0.47,0.48,0.48,0.46,0.44,0.43,0.42,0.40,0.39,0.38,0.37,0.36,0.36,0.34,0.34,0.34,0.35,0.35,0.34,0.35,0.35,0.34,0.33,0.34,0.34,0.32,0.33,0.33,0.32,0.31,0.32,0.32,0.31,0.32,0.33,0.33,0.31,0.32,0.33,0.32,0.33,0.35,0.35,0.35,0.37,0.38,0.39,0.39,0.41,0.42,0.44,0.45,0.46,0.46,0.46,0.46,0.46,0.46,0.46,0.47,0.46,0.46,0.46,0.47,0.46,0.46,0.46,0.46,0.45,0.45,0.45,0.44,0.45,0.45,0.44,0.43,0.43,0.43,0.42,0.42,0.42,0.40,0.38,0.38,0.38,0.36,0.34,0.32,0.32,0.30,0.29,0.28,0.27,0.26,0.27,0.27,0.27,0.27,0.27,0.27,0.27,0.27,0.28,0.28,0.28,0.29,0.29,0.28,0.29,0.30,0.30,0.30,0.31,0.30,0.30,0.30,0.30,0.30,0.30,0.31,0.31,0.31,0.32,0.32,0.31,0.30,0.31,0.32,0.31,0.31,0.32,0.32,0.31,0.32,0.33,0.31,0.32,0.32,0.31,0.31,0.32,0.33,0.31,0.31,0.32,0.32,0.31,0.32,0.32,0.32,0.32,0.33,0.34,0.33,0.33,0.35,0.36,0.36,0.38,0.40,0.41,0.42,0.44,0.46,0.46,0.48,0.51,0.52,0.53,0.55,0.57,0.58,0.59,0.61,0.62,0.63,0.64,0.65,0.66,0.68,0.69,0.69,0.69,0.71,0.71,0.70,0.71,0.71,0.72,0.71,0.72,0.72,0.71,0.71,0.72,0.73,0.72,0.71,0.71,0.70,0.69,0.68,0.67,0.64,0.63,0.62,0.61,0.59,0.57,0.56,0.54,0.53,0.51,0.51,0.50,0.49,0.48,0.47,0.45,0.45,0.44,0.43,0.42,0.42,0.41,0.40,0.41,0.41,0.40,0.39,0.40,0.39,0.38,0.38,0.39,0.38,0.36,0.36,0.36,0.37,0.36,0.37,0.36,0.36,0.37,0.36,0.36,0.36,0.37,0.36,0.36,0.37,0.36,0.36,0.36,0.36,0.35,0.34,0.35,0.35,0.33,0.33,0.35,0.33,0.33,0.33,0.33,0.33,0.33,0.34,0.34,0.34,0.34,0.34,0.34,0.34,0.34,0.34,0.35,0.35,0.35,0.35,0.36,0.37,0.36,0.36,0.36,0.36,0.35,0.35,0.36,0.35,0.35,0.35,0.36,0.35,0.37,0.39,0.39,0.39,0.40,0.41,0.43,0.43,0.45,0.46,0.45,0.47,0.48,0.48,0.49,0.50,0.50,0.51,0.51,0.53,0.53,0.53,0.55,0.54,0.54,0.54,0.54,0.54,0.53,0.54,0.55,0.55,0.55,0.56,0.57,0.56,0.58,0.58,0.57,0.57,0.58,0.57,0.55,0.55,0.56,0.55,0.54,0.53,0.53,0.51,0.50,0.51,0.49,0.48,0.48,0.47,0.46,0.45,0.45,0.44,0.43,0.42,0.42,0.40,0.41,0.41,0.40,0.39,0.40,0.40,0.41,0.40,0.42,0.43,0.42,0.42,0.43,0.43,0.43,0.45,0.45,0.45,0.46,0.47,0.48,0.49,0.49,0.49,0.50,0.50,0.51,0.51,0.51,0.53,0.54,0.54,0.54,0.55,0.56,0.57,0.57,0.58,0.58,0.58,0.59,0.60,0.59,0.60,0.59,0.59,0.60,0.58,0.57,0.57,0.57,0.56,0.56,0.55,0.54,0.53,0.53,0.53,0.51,0.50,0.51,0.49,0.48,0.49,0.48,0.47,0.46,0.47,0.46,0.45,0.44,0.44,0.43,0.43,0.43,0.41,0.40,0.41,0.40,0.39,0.38,0.39,0.38,0.39,0.39,0.40,0.42,0.42,0.44,0.46,0.46,0.47,0.49,0.49,0.50,0.51,0.52,0.52,0.53,0.54,0.55,0.55,0.57,0.57,0.56,0.55,0.55,0.55,0.53,0.53,0.53,0.52,0.51,0.51,0.50,0.49,0.49,0.48,0.48,0.49,0.49,0.48,0.48,0.48,0.48,0.46,0.44,0.42,0.41,0.39,0.39,0.37,0.36,0.35,0.35,0.34,0.33,0.32,0.32,0.30,0.30,0.29,0.27,0.25,0.25,0.26,0.28,0.29,0.29,0.29,0.29,0.30,0.31,0.32,0.34,0.35,0.37,0.37,0.38,0.37,0.36,0.36,0.36,0.34,0.34,0.32,0.32,0.33,0.33,0.33,0.32,0.31,0.33,0.32,0.33,0.33,0.34,0.34,0.33,0.32,0.33,0.33,0.33,0.33,0.33,0.33,0.31,0.30,0.30,0.30,0.29,0.31,0.30,0.31,0.31,0.29,0.29,0.29,0.28,0.27,0.28,0.29,0.29,0.30,0.32,0.32,0.32,0.33,0.34,0.34,0.35,0.36,0.36,0.35,0.34,0.32,0.31,0.30,0.30,0.30,0.29,0.28,0.28,0.27,0.27,0.27,0.26,0.26,0.26,0.25,0.26,0.26,0.26,0.26,0.24,0.24,0.24,0.23,0.22,0.23,0.24,0.23,0.22,0.23,0.23,0.21,0.21,0.22,0.21,0.20,0.19,0.19,0.18,0.17,0.18,0.20,0.21,0.22,0.24,0.25,0.27,0.27,0.28,0.29,0.30,0.30,0.29,0.30,0.30,0.30,0.30,0.29,0.28,0.27,0.27,0.27,0.26,0.28,0.28,0.28,0.27,0.26,0.27,0.29,0.30,0.31,0.31,0.33,0.33,0.34,0.34,0.35,0.35,0.36,0.38,0.38,0.38,0.39,0.39,0.40,0.41,0.42,0.43,0.45,0.45,0.47,0.49,0.51,0.52,0.54,0.56,0.57,0.59,0.62,0.64,0.65,0.67,0.70,0.69,0.70,0.72,0.74,0.76,0.77,0.78,0.77,0.78,0.80,0.81,0.82,0.83,0.84,0.84,0.84,0.82,0.81,0.80,0.78,0.78,0.77,0.75,0.74,0.73,0.72,0.72,0.72,0.71,0.70,0.67,0.67,0.65,0.65,0.64,0.64,0.62,0.61,0.59,0.57,0.55,0.54,0.53,0.53,0.52,0.50,0.50,0.49,0.48,0.46,0.45,0.42,0.41,0.39,0.40,0.41,0.41,0.42,0.42,0.42,0.41,0.40,0.39,0.40,0.39,0.39,0.38,0.37,0.36,0.37,0.39,0.41,0.42,0.44,0.45,0.45,0.45,0.46,0.47,0.49,0.51,0.53,0.54,0.54,0.55,0.57,0.57,0.57,0.58,0.60,0.62,0.63,0.65,0.66,0.68,0.68,0.68,0.68,0.69,0.71,0.73,0.75,0.77,0.79,0.79,0.81,0.83,0.84,0.84,0.85,0.82,0.82,0.81,0.80,0.78,0.77,0.76,0.75,0.74,0.74,0.74,0.72,0.72,0.71,0.70,0.70,0.71,0.71,0.72,0.71,0.71,0.71,0.71,0.71,0.70,0.71,0.71,0.71,0.72,0.71,0.72,0.71,0.72,0.71,0.71,0.71,0.71,0.71,0.71,0.72,0.74,0.76,0.76,0.77,0.78,0.80,0.81,0.82,0.84,0.86,0.86,0.86,0.87,0.87,0.88,0.89,0.89,0.88,0.88,0.88,0.88,0.88,0.88,0.88,0.88,0.88,0.88,0.88,0.88,0.88,0.88,0.89,0.89,0.89,0.89,0.89,0.89,0.89,0.88,0.88,0.88,0.88,0.88,0.88,0.88,0.88,0.88,0.88,0.88,0.88,0.88,0.88,0.88,0.88,0.88,0.89,0.89,0.89,0.89,0.89,0.90,0.90,0.90,0.91,0.91,0.91,0.92,0.91,0.91,0.91,0.90,0.90,0.89,0.88,0.87,0.86,0.84,0.84,0.83,0.82,0.81,0.80,0.79,0.77,0.76,0.75,0.74,0.72,0.71,0.70,0.69,0.68,0.67,0.66,0.66,0.65,0.65,0.65,0.64,0.64,0.64,0.64,0.63,0.63,0.63,0.63,0.62,0.62,0.62,0.61,0.61,0.62,0.62,0.63,0.63,0.64,0.66,0.67,0.68,0.68,0.69,0.70,0.70,0.71,0.73,0.74,0.75,0.76,0.78,0.78,0.79,0.79,0.80,0.80,0.81,0.82,0.82,0.82,0.83,0.83,0.83,0.83,0.82,0.82,0.83,0.82,0.83,0.83,0.83,0.83,0.84,0.84,0.84,0.84,0.84,0.84,0.85,0.85,0.85,0.85,0.85,0.86,0.86,0.86,0.86,0.86,0.86,0.86,0.86,0.86,0.86,0.86,0.87,0.87,0.88,0.88,0.88,0.88,0.88,0.87,0.87,0.88,0.88,0.88,0.88,0.88,0.88,0.88,0.88,0.88,0.88,0.88,0.87,0.88,0.87,0.88,0.88,0.88,0.87,0.87,0.87,0.87,0.87,0.87,0.87,0.88,0.88,0.88,0.88,0.87,0.87,0.87,0.88,0.87,0.87,0.87,0.88,0.87,0.87,0.87,0.88,0.87,0.87,0.88,0.88
Q05952	0.84,0.84,0.84,0.84,0.83,0.82,0.81,0.81,0.80,0.79,0.78,0.78,0.77,0.76,0.75,0.75,0.74,0.74,0.74,0.74,0.74,0.74,0.73,0.73,0.73,0.73,0.74,0.74,0.74,0.74,0.75,0.75,0.76,0.75,0.76,0.76,0.77,0.77,0.77,0.77,0.77,0.77,0.76,0.77,0.77,0.78,0.78,0.79,0.79,0.81,0.82,0.82,0.83,0.84,0.85,0.86,0.87,0.88,0.88,0.88,0.89,0.90,0.90,0.90,0.90,0.89,0.89,0.89,0.88,0.88,0.87,0.87,0.87,0.87,0.87,0.86,0.86,0.86,0.85,0.85,0.85,0.85,0.85,0.85,0.85,0.85,0.85,0.86,0.85,0.85,0.84,0.84,0.84,0.84,0.84,0.85,0.85,0.84,0.84,0.84,0.84,0.83,0.82,0.82,0.81,0.81,0.81,0.81,0.81,0.81,0.81,0.81,0.81,0.82,0.82,0.82,0.83,0.83,0.84,0.84,0.84,0.84,0.85,0.85,0.84,0.84,0.84,0.83,0.83,0.84,0.83,0.84,0.84,0.84,0.84,0.83,0.82,0.82
O60279	0.85,0.83,0.81,0.80,0.79,0.78,0.78,0.78,0.77,0.77,0.78,0.78,0.78,0.77,0.77,0.76,0.75,0.73,0.72,0.70,0.68,0.67,0.64,0.64,0.62,0.63,0.62,0.61,0.61,0.60,0.59,0.57,0.56,0.54,0.53,0.52,0.50,0.49,0.49,0.48,0.47,0.47,0.48,0.49,0.49,0.47,0.46,0.45,0.43,0.42,0.41,0.40,0.39,0.37,0.37,0.36,0.36,0.35,0.37,0.38,0.39,0.40,0.40,0.41,0.40,0.41,0.39,0.38,0.36,0.34,0.33,0.33,0.34,0.33,0.33,0.32,0.31,0.31,0.31,0.30,0.30,0.31,0.31,0.29,0.30,0.31,0.33,0.34,0.36,0.37,0.37,0.38,0.36,0.36,0.38,0.37,0.37,0.37,0.38,0.38,0.39,0.39,0.39,0.41,0.41,0.41,0.40,0.40,0.40,0.40,0.40,0.40,0.39,0.38,0.39,0.40,0.43,0.44,0.44,0.44,0.44,0.44,0.44,0.43,0.44,0.43,0.43,0.42,0.41,0.40,0.40,0.40,0.40,0.42,0.43,0.42,0.42,0.42,0.43,0.43,0.42,0.41,0.41,0.41,0.38,0.37,0.37,0.36,0.38,0.39,0.40,0.40,0.40,0.42,0.44,0.45,0.44,0.43,0.43,0.42,0.43,0.43,0.42,0.41,0.41,0.41,0.40,0.39,0.38,0.38,0.38,0.39,0.39,0.39,0.37,0.37,0.37,0.38,0.38,0.38,0.39,0.40,0.41,0.42,0.43,0.45,0.45,0.47,0.48,0.49,0.49,0.50,0.51,0.53,0.53,0.54,0.54,0.54,0.53,0.55,0.56,0.57,0.59,0.59,0.61,0.63,0.63,0.64,0.66,0.67,0.69,0.70,0.71,0.72,0.73,0.75,0.75,0.77,0.78,0.79,0.79,0.79,0.80,0.79,0.80,0.80,0.81,0.82,0.82,0.82,0.82,0.82,0.82,0.82,0.83,0.82,0.82,0.82,0.82,0.83,0.83,0.83,0.84,0.84,0.85,0.85,0.85,0.85,0.85,0.86,0.86,0.86,0.86,0.85,0.85,0.85,0.85,0.85,0.85,0.85,0.85,0.85,0.85,0.85,0.86,0.86,0.86,0.86,0.85,0.85,0.85,0.85,0.85,0.85,0.85,0.85,0.85,0.85,0.85,0.84,0.84,0.85,0.85,0.85,0.85,0.85,0.85,0.86,0.86,0.86,0.86,0.86,0.86,0.86,0.86,0.85,0.85,0.84,0.84,0.84,0.84,0.85,0.84,0.83,0.84,0.84,0.83,0.83,0.83,0.83,0.83,0.84,0.84,0.84,0.84,0.84,0.85,0.85,0.84,0.85,0.86,0.86,0.86,0.86,0.85,0.85,0.86,0.86,0.86,0.86,0.86,0.86,0.85,0.86,0.86,0.87,0.87,0.87,0.87,0.87,0.87,0.87,0.87,0.87,0.87,0.87,0.87,0.87,0.86,0.86,0.86,0.86,0.85,0.84,0.84,0.83,0.83,0.82,0.82,0.82,0.81,0.81,0.82,0.81,0.82,0.82,0.82,0.82,0.82,0.82,0.82,0.82,0.83,0.83,0.83,0.83,0.82,0.82,0.82,0.82,0.82,0.82,0.82,0.83,0.83,0.82,0.82,0.82,0.82,0.83,0.84,0.85,0.84,0.84,0.84,0.85,0.85,0.86,0.86,0.87,0.87,0.87,0.88,0.87,0.87,0.86,0.86,0.86,0.86,0.86,0.86,0.85,0.85,0.85,0.85,0.85,0.84,0.85,0.84,0.85,0.85,0.85,0.85,0.84,0.84,0.84,0.84,0.84,0.84,0.85,0.85,0.84,0.85,0.85,0.85,0.86,0.86,0.87,0.86,0.86,0.86,0.86,0.86,0.86,0.86,0.85,0.86,0.86,0.86,0.86,0.86,0.86,0.86,0.86,0.86,0.86,0.86,0.86,0.86,0.86,0.86,0.86,0.86,0.85,0.85,0.85,0.85,0.85,0.86,0.86,0.85,0.85,0.86,0.85,0.85,0.86,0.85,0.85,0.84,0.84,0.84,0.85,0.84,0.84,0.84,0.85,0.85,0.85,0.84,0.84,0.84,0.84,0.84,0.84,0.84,0.83,0.83,0.83,0.84,0.83,0.83,0.83,0.83,0.83,0.83,0.83,0.83,0.84,0.83,0.83,0.84,0.84,0.84,0.84,0.84,0.84,0.84,0.84,0.84,0.84,0.85,0.85,0.85,0.85,0.85,0.84,0.85,0.85,0.85,0.85,0.85,0.86,0.86,0.87,0.87,0.87,0.88,0.88,0.87,0.88,0.88,0.88,0.89,0.88,0.88,0.88,0.88,0.89,0.88,0.88,0.88,0.88,0.87,0.86,0.85,0.84,0.83,0.83,0.81,0.80,0.80,0.78,0.77,0.77,0.76,0.75,0.75,0.74,0.74,0.72,0.71,0.70,0.69,0.68,0.67,0.67,0.66,0.65,0.65,0.64,0.64,0.64,0.63,0.63,0.63,0.62,0.62,0.62,0.62,0.62,0.62,0.62,0.62,0.64,0.64,0.65,0.66,0.67,0.68,0.70,0.70,0.71,0.72,0.72,0.73,0.74,0.75,0.76,0.77,0.77,0.78,0.79,0.79,0.80,0.81,0.81,0.82,0.83,0.84,0.84,0.85,0.85,0.86,0.86,0.87,0.88,0.88,0.89,0.89
O95772	0.88,0.88,0.88,0.88,0.88,0.87,0.87,0.87,0.85,0.85,0.84,0.84,0.83,0.83,0.82,0.81,0.80,0.80,0.80,0.79,0.79,0.78,0.78,0.77,0.77,0.77,0.77,0.76,0.75,0.74,0.72,0.71,0.71,0.69,0.67,0.66,0.65,0.63,0.61,0.60,0.59,0.57,0.55,0.54,0.53,0.51,0.50,0.49,0.47,0.46,0.46,0.45,0.43,0.42,0.42,0.42,0.41,0.42,0.41,0.40,0.40,0.41,0.39,0.38,0.39,0.38,0.36,0.36,0.36,0.38,0.37,0.38,0.39,0.39,0.39,0.39,0.38,0.37,0.37,0.37,0.37,0.37,0.37,0.37,0.36,0.37,0.36,0.36,0.37,0.37,0.37,0.37,0.37,0.37,0.38,0.38,0.39,0.39,0.40,0.40,0.41,0.40,0.39,0.40,0.40,0.38,0.38,0.39,0.39,0.37,0.36,0.36,0.35,0.34,0.34,0.34,0.34,0.35,0.35,0.35,0.35,0.35,0.36,0.35,0.37,0.36,0.36,0.38,0.39,0.39,0.40,0.41,0.40,0.40,0.40,0.40,0.39,0.38,0.37,0.36,0.36,0.36,0.35,0.34,0.34,0.35,0.34,0.35,0.35,0.35,0.35,0.35,0.35,0.36,0.36,0.36,0.35,0.36,0.36,0.36,0.37,0.38,0.39,0.38,0.40,0.40,0.41,0.41,0.40,0.40,0.39,0.39,0.39,0.41,0.41,0.42,0.43,0.44,0.45,0.46,0.48,0.48,0.50,0.52,0.54,0.54,0.55,0.57,0.58,0.59,0.60,0.62,0.63,0.64,0.65,0.67,0.68,0.69,0.71,0.73,0.74,0.75,0.76,0.76,0.77,0.78,0.79,0.79,0.80,0.82,0.82,0.83,0.84,0.85,0.86,0.86,0.87,0.88,0.88,0.89,0.89,0.89,0.89,0.89,0.89,0.89,0.89,0.89,0.89,0.89,0.90,0.90,0.90,0.89
Q9NY15	0.62,0.64,0.65,0.66,0.66,0.67,0.68,0.67,0.68,0.67,0.66,0.66,0.66,0.65,0.66,0.65,0.65,0.64,0.64,0.63,0.63,0.62,0.64,0.64,0.63,0.62,0.62,0.61,0.61,0.59,0.59,0.58,0.56,0.55,0.53,0.52,0.52,0.50,0.49,0.47,0.46,0.44,0.43,0.44,0.42,0.42,0.40,0.39,0.40,0.39,0.39,0.39,0.38,0.38,0.37,0.36,0.35,0.36,0.37,0.37,0.38,0.37,0.38,0.36,0.36,0.36,0.36,0.37,0.37,0.37,0.37,0.37,0.36,0.37,0.37,0.39,0.39,0.39,0.39,0.39,0.39,0.40,0.40,0.38,0.36,0.36,0.37,0.37,0.37,0.36,0.36,0.36,0.35,0.36,0.35,0.35,0.36,0.38,0.37,0.34,0.34,0.34,0.34,0.34,0.36,0.35,0.35,0.36,0.36,0.37,0.38,0.39,0.39,0.38,0.38,0.38,0.38,0.37,0.37,0.37,0.38,0.37,0.36,0.37,0.38,0.38,0.38,0.37,0.36,0.36,0.36,0.36,0.37,0.37,0.37,0.37,0.37,0.36,0.36,0.36,0.37,0.37,0.37,0.37,0.38,0.37,0.38,0.39,0.38,0.39,0.38,0.37,0.38,0.37,0.38,0.39,0.39,0.39,0.38,0.38,0.38,0.38,0.39,0.39,0.39,0.38,0.38,0.39,0.39,0.40,0.40,0.39,0.40,0.40,0.39,0.39,0.41,0.41,0.40,0.40,0.42,0.41,0.42,0.42,0.43,0.44,0.44,0.43,0.43,0.43,0.42,0.42,0.44,0.43,0.45,0.45,0.43,0.45,0.43,0.44,0.44,0.45,0.44,0.44,0.45,0.46,0.47,0.49,0.49,0.49,0.48,0.49,0.50,0.50,0.50,0.49,0.51,0.51,0.51,0.52,0.51,0.49,0.51,0.50,0.49,0.50,0.49,0.49,0.49,0.49,0.51,0.53,0.53,0.52,0.52,0.52,0.52,0.52,0.51,0.52,0.54,0.54,0.53,0.54,0.54,0.53,0.52,0.51,0.50,0.49,0.49,0.49,0.49,0.48,0.47,0.47,0.48,0.48,0.48,0.47,0.47,0.48,0.48,0.46,0.47,0.49,0.47,0.46,0.46,0.46,0.46,0.44,0.44,0.44,0.44,0.45,0.45,0.45,0.45,0.45,0.45,0.44,0.43,0.44,0.45,0.44,0.44,0.45,0.45,0.47,0.49,0.49,0.49,0.49,0.50,0.50,0.49,0.49,0.48,0.48,0.47,0.47,0.48,0.50,0.50,0.48,0.47,0.50,0.50,0.49,0.49,0.50,0.51,0.50,0.50,0.50,0.51,0.50,0.51,0.50,0.51,0.50,0.50,0.50,0.49,0.49,0.50,0.50,0.49,0.49,0.47,0.45,0.45,0.45,0.43,0.42,0.42,0.42,0.41,0.40,0.39,0.38,0.37,0.36,0.34,0.34,0.34,0.35,0.34,0.35,0.37,0.37,0.37,0.37,0.36,0.36,0.35,0.34,0.33,0.32,0.32,0.31,0.31,0.30,0.31,0.30,0.27,0.27,0.28,0.28,0.27,0.27,0.28,0.28,0.28,0.29,0.28,0.28,0.28,0.28,0.28,0.27,0.27,0.27,0.28,0.30,0.31,0.33,0.33,0.33,0.34,0.32,0.33,0.33,0.32,0.32,0.32,0.31,0.32,0.32,0.32,0.32,0.32,0.32,0.31,0.29,0.29,0.30,0.29,0.27,0.27,0.27,0.28,0.28,0.29,0.31,0.31,0.33,0.34,0.36,0.37,0.38,0.38,0.38,0.38,0.36,0.35,0.34,0.32,0.30,0.28,0.27,0.26,0.26,0.25,0.24,0.26,0.28,0.28,0.27,0.28,0.28,0.27,0.28,0.28,0.30,0.31,0.32,0.32,0.34,0.35,0.36,0.36,0.36,0.34,0.34,0.33,0.32,0.30,0.30,0.28,0.27,0.26,0.26,0.26,0.25,0.25,0.25,0.24,0.24,0.25,0.25,0.25,0.25,0.25,0.26,0.26,0.25,0.25,0.26,0.25,0.27,0.28,0.28,0.29,0.31,0.31,0.30,0.29,0.28,0.27,0.26,0.25,0.26,0.27,0.27,0.28,0.28,0.27,0.27,0.28,0.28,0.28,0.29,0.29,0.29,0.31,0.32,0.32,0.33,0.34,0.34,0.35,0.36,0.36,0.36,0.35,0.37,0.37,0.35,0.34,0.34,0.32,0.31,0.30,0.29,0.27,0.26,0.27,0.27,0.27,0.27,0.28,0.28,0.28,0.29,0.29,0.27,0.27,0.29,0.28,0.27,0.28,0.29,0.29,0.29,0.30,0.31,0.30,0.30,0.29,0.30,0.29,0.27,0.27,0.27,0.25,0.25,0.23,0.22,0.22,0.23,0.24,0.24,0.24,0.24,0.25,0.26,0.26,0.24,0.26,0.27,0.27,0.28,0.28,0.27,0.25,0.25,0.24,0.26,0.25,0.26,0.26,0.26,0.24,0.24,0.24,0.24,0.24,0.24,0.24,0.23,0.23,0.23,0.23,0.22,0.23,0.26,0.26,0.26,0.26,0.25,0.25,0.25,0.25,0.25,0.25,0.25,0.24,0.25,0.25,0.23,0.22,0.21,0.20,0.19,0.19,0.20,0.20,0.20,0.19,0.19,0.17,0.19,0.20,0.19,0.20,0.21,0.21,0.20,0.20,0.21,0.22,0.23,0.24,0.26,0.28,0.29,0.28,0.29,0.30,0.30,0.31,0.31,0.31,0.32,0.32,0.32,0.33,0.35,0.35,0.35,0.37,0.39,0.39,0.40,0.41,0.42,0.43,0.44,0.45,0.46,0.47,0.47,0.48,0.48,0.50,0.50,0.49,0.51,0.51,0.51,0.51,0.51,0.50,0.50,0.50,0.50,0.50,0.50,0.50,0.50,0.51,0.51,0.52,0.51,0.50,0.50,0.49,0.48,0.46,0.46,0.46,0.45,0.44,0.45,0.45,0.46,0.46,0.44,0.43,0.45,0.43,0.42,0.42,0.40,0.40,0.40,0.39,0.38,0.38,0.37,0.37,0.37,0.36,0.36,0.37,0.37,0.36,0.34,0.34,0.33,0.32,0.31,0.32,0.31,0.32,0.32,0.33,0.33,0.35,0.35,0.36,0.35,0.36,0.35,0.36,0.35,0.34,0.36,0.37,0.37,0.36,0.37,0.38,0.38,0.38,0.36,0.35,0.35,0.36,0.35,0.37,0.37,0.37,0.37,0.36,0.36,0.36,0.35,0.37,0.37,0.38,0.38,0.39,0.38,0.39,0.38,0.38,0.39,0.39,0.36,0.37,0.36,0.37,0.37,0.37,0.37,0.36,0.35,0.33,0.33,0.35,0.36,0.36,0.36,0.36,0.39,0.39,0.39,0.40,0.40,0.40,0.40,0.38,0.39,0.40,0.42,0.42,0.42,0.44,0.44,0.44,0.44,0.45,0.46,0.46,0.46,0.47,0.48,0.47,0.47,0.49,0.50,0.48,0.48,0.47,0.47,0.48,0.50,0.52,0.53,0.54,0.52,0.52,0.51,0.52,0.52,0.50,0.51,0.51,0.51,0.51,0.50,0.51,0.51,0.51,0.51,0.49,0.50,0.50,0.48,0.47,0.47,0.45,0.45,0.45,0.46,0.46,0.45,0.44,0.45,0.44,0.43,0.44,0.45,0.44,0.45,0.45,0.44,0.44,0.42,0.43,0.43,0.42,0.42,0.42,0.42,0.42,0.42,0.41,0.41,0.43,0.42,0.41,0.41,0.42,0.43,0.41,0.42,0.42,0.41,0.41,0.41,0.41,0.41,0.40,0.39,0.38,0.38,0.39,0.41,0.41,0.41,0.42,0.40,0.40,0.41,0.41,0.40,0.41,0.40,0.40,0.38,0.38,0.37,0.36,0.37,0.37,0.37,0.38,0.37,0.37,0.35,0.36,0.38,0.36,0.36,0.35,0.37,0.37,0.36,0.37,0.38,0.38,0.38,0.40,0.40,0.41,0.40,0.39,0.38,0.38,0.39,0.39,0.39,0.40,0.40,0.39,0.40,0.41,0.40,0.41,0.40,0.41,0.40,0.41,0.43,0.43,0.42,0.44,0.43,0.44,0.44,0.45,0.44,0.43,0.45,0.45,0.45,0.44,0.44,0.45,0.44,0.44,0.45,0.44,0.43,0.42,0.41,0.41,0.41,0.40,0.39,0.37,0.38,0.39,0.39,0.39,0.39,0.37,0.36,0.36,0.35,0.35,0.34,0.33,0.32,0.32,0.32,0.31,0.31,0.30,0.31,0.31,0.31,0.31,0.30,0.29,0.29,0.28,0.28,0.26,0.25,0.25,0.23,0.22,0.22,0.22,0.22,0.22,0.23,0.24,0.23,0.23,0.25,0.26,0.25,0.24,0.25,0.25,0.25,0.25,0.26,0.28,0.30,0.29,0.29,0.30,0.29,0.27,0.27,0.26,0.26,0.24,0.24,0.23,0.23,0.24,0.24,0.22,0.23,0.24,0.26,0.27,0.27,0.27,0.29,0.29,0.29,0.30,0.32,0.32,0.31,0.32,0.31,0.29,0.27,0.29,0.30,0.29,0.30,0.30,0.30,0.29,0.28,0.27,0.28,0.30,0.31,0.32,0.32,0.33,0.32,0.33,0.34,0.34,0.35,0.33,0.34,0.35,0.35,0.35,0.35,0.34,0.33,0.34,0.34,0.32,0.32,0.31,0.29,0.28,0.26,0.26,0.26,0.27,0.26,0.27,0.25,0.25,0.26,0.26,0.28,0.29,0.31,0.32,0.33,0.34,0.32,0.31,0.31,0.33,0.32,0.32,0.33,0.33,0.33,0.35,0.36,0.35,0.35,0.35,0.34,0.34,0.34,0.34,0.33,0.34,0.36,0.36,0.38,0.38,0.38,0.40,0.41,0.40,0.41,0.42,0.42,0.44,0.43,0.41,0.40,0.38,0.37,0.34,0.32,0.31,0.29,0.30,0.30,0.29,0.29,0.30,0.31,0.32,0.32,0.33,0.33,0.34,0.34,0.34,0.34,0.35,0.35,0.34,0.34,0.34,0.33,0.31,0.31,0.30,0.31,0.32,0.31,0.29,0.30,0.29,0.30,0.30,0.28,0.29,0.30,0.31,0.31,0.31,0.31,0.32,0.32,0.32,0.31,0.31,0.33,0.32,0.31,0.30,0.29,0.27,0.26,0.25,0.23,0.24,0.25,0.26,0.26,0.26,0.27,0.26,0.26,0.28,0.28,0.29,0.29,0.28,0.29,0.30,0.31,0.30,0.31,0.30,0.31,0.31,0.30,0.29,0.29,0.29,0.29,0.28,0.28,0.29,0.28,0.28,0.29,0.28,0.29,0.30,0.31,0.31,0.33,0.34,0.35,0.36,0.36,0.35,0.35,0.34,0.35,0.36,0.37,0.38,0.37,0.38,0.38,0.38,0.39,0.39,0.40,0.40,0.42,0.41,0.42,0.43,0.44,0.44,0.45,0.46,0.48,0.50,0.51,0.51,0.53,0.55,0.56,0.55,0.55,0.54,0.54,0.54,0.55,0.56,0.57,0.57,0.56,0.57,0.56,0.54,0.54,0.53,0.52,0.51,0.50,0.50,0.51,0.51,0.52,0.51,0.51,0.49,0.48,0.47,0.48,0.48,0.46,0.45,0.44,0.43,0.43,0.41,0.40,0.40,0.40,0.38,0.37,0.37,0.39,0.39,0.39,0.39,0.37,0.37,0.36,0.35,0.34,0.35,0.34,0.35,0.36,0.36,0.37,0.38,0.38,0.40,0.39,0.38,0.38,0.38,0.38,0.38,0.40,0.40,0.39,0.38,0.38,0.38,0.38,0.38,0.38,0.38,0.38,0.38,0.38,0.39,0.39,0.39,0.37,0.37,0.37,0.36,0.37,0.37,0.38,0.37,0.37,0.38,0.37,0.37,0.37,0.37,0.36,0.36,0.36,0.36,0.36,0.38,0.37,0.38,0.37,0.37,0.36,0.35,0.35,0.36,0.36,0.36,0.36,0.36,0.37,0.39,0.39,0.39,0.39,0.39,0.40,0.40,0.41,0.42,0.43,0.43,0.44,0.44,0.46,0.46,0.46,0.45,0.46,0.46,0.45,0.45,0.45,0.45,0.45,0.45,0.47,0.48,0.47,0.47,0.47,0.48,0.47,0.47,0.47,0.47,0.46,0.45,0.45,0.46,0.46,0.47,0.45,0.45,0.47,0.46,0.46,0.46,0.46,0.45,0.44,0.42,0.42,0.42,0.43,0.42,0.40,0.41,0.41,0.39,0.40,0.41,0.41,0.41,0.41,0.41,0.41,0.39,0.38,0.38,0.37,0.37,0.37,0.38,0.37,0.38,0.38,0.39,0.41,0.41,0.40,0.39,0.39,0.40,0.38,0.38,0.38,0.37,0.37,0.38,0.37,0.36,0.36,0.35,0.34,0.33,0.35,0.35,0.34,0.35,0.35,0.34,0.34,0.35,0.34,0.34,0.33,0.32,0.31,0.31,0.30,0.31,0.31,0.32,0.31,0.31,0.31,0.30,0.30,0.29,0.31,0.31,0.30,0.30,0.31,0.31,0.30,0.31,0.33,0.32,0.30,0.31,0.32,0.32,0.33,0.33,0.32,0.32,0.33,0.35,0.35,0.35,0.35,0.34,0.34,0.36,0.37,0.37,0.38,0.38,0.39,0.40,0.40,0.39,0.39,0.39,0.41,0.41,0.42,0.42,0.42,0.40,0.41,0.43,0.43,0.43,0.42,0.43,0.43,0.43,0.43,0.44,0.44,0.43,0.43,0.42,0.43,0.42,0.41,0.40,0.38,0.37,0.38,0.38,0.38,0.40,0.38,0.37,0.37,0.36,0.35,0.35,0.35,0.35,0.35,0.36,0.36,0.35,0.35,0.34,0.34,0.35,0.35,0.36,0.34,0.34,0.32,0.32,0.31,0.30,0.28,0.28,0.28,0.27,0.28,0.28,0.28,0.29,0.31,0.31,0.31,0.33,0.35,0.34,0.34,0.34,0.32,0.32,0.33,0.34,0.34,0.35,0.35,0.34,0.33,0.32,0.30,0.29,0.29,0.28,0.28,0.27,0.26,0.26,0.26,0.25,0.25,0.25,0.27,0.27,0.27,0.28,0.30,0.30,0.31,0.30,0.30,0.29,0.27,0.25,0.25,0.25,0.23,0.23,0.22,0.23,0.22,0.22,0.23,0.23,0.24,0.26,0.26,0.25,0.25,0.25,0.26,0.26,0.27,0.27,0.28,0.28,0.29,0.29,0.29,0.29,0.30,0.29,0.29,0.29,0.28,0.28,0.27,0.25,0.25,0.24,0.23,0.24,0.25,0.25,0.25,0.25,0.24,0.25,0.25,0.25,0.25,0.26,0.26,0.27,0.27,0.27,0.27,0.28,0.30,0.31,0.33,0.33,0.34,0.34,0.34,0.33,0.34,0.33,0.32,0.32,0.32,0.33,0.33,0.33,0.34,0.34,0.34,0.34,0.35,0.35,0.35,0.36,0.36,0.35,0.36,0.36,0.36,0.38,0.37,0.36,0.38,0.38,0.37,0.37,0.35,0.34,0.32,0.31,0.29,0.27,0.25,0.24,0.22,0.22,0.21,0.22,0.22,0.21,0.23,0.24,0.23,0.23,0.25,0.26,0.26,0.26,0.26,0.27,0.27,0.27,0.28,0.30,0.31,0.30,0.31,0.31,0.31,0.31,0.29,0.29,0.29,0.28,0.27,0.26,0.26,0.26,0.26,0.26,0.27,0.27,0.28,0.28,0.29,0.29,0.29,0.29,0.28,0.29,0.30,0.30,0.29,0.31,0.30,0.29,0.27,0.27,0.26,0.25,0.25,0.26,0.26,0.26,0.24,0.23,0.24,0.23,0.23,0.24,0.25,0.24,0.24,0.24,0.24,0.24,0.24,0.24,0.26,0.26,0.27,0.26,0.26,0.25,0.26,0.26,0.26,0.26,0.26,0.26,0.26,0.25,0.25,0.24,0.22,0.21,0.20,0.20,0.20,0.20,0.21,0.21,0.20,0.21,0.20,0.22,0.23,0.22,0.22,0.22,0.21,0.21,0.21,0.22,0.23,0.23,0.25,0.26,0.27,0.26,0.28,0.28,0.30,0.31,0.31,0.31,0.31,0.32,0.33,0.35,0.34,0.35,0.36,0.36,0.37,0.40,0.40,0.40,0.42,0.43,0.43,0.44,0.45,0.46,0.46,0.47,0.46,0.46,0.46,0.47,0.48,0.49,0.49,0.51,0.51,0.53,0.55,0.56,0.57,0.56,0.58,0.58,0.59,0.59,0.59,0.61,0.62,0.63,0.63,0.62,0.63,0.65,0.66,0.66,0.67,0.68,0.67,0.68,0.69,0.69,0.69,0.68,0.68,0.66,0.66,0.65,0.64,0.64,0.63,0.62,0.61,0.61,0.59,0.58,0.58,0.56,0.55,0.52,0.51,0.50,0.49,0.47,0.45,0.44,0.44,0.44,0.41,0.41,0.41,0.39,0.38,0.37,0.36,0.36,0.36,0.35,0.34,0.32,0.31,0.31,0.31,0.30,0.31,0.30,0.31,0.31,0.32,0.32,0.34,0.34,0.35,0.34,0.36,0.36,0.37,0.37,0.38,0.40,0.40,0.40,0.39,0.39,0.41,0.40,0.40,0.39,0.38,0.38,0.37,0.39,0.39,0.39,0.38,0.38,0.38,0.37,0.37,0.38,0.39,0.39,0.39,0.39,0.40,0.40,0.41,0.40,0.40,0.41,0.41,0.40,0.40,0.39,0.42,0.40,0.41,0.40,0.40,0.39,0.37,0.37,0.37,0.38,0.37,0.36,0.37,0.37,0.39,0.39,0.39,0.39,0.38,0.39,0.39,0.41,0.43,0.43,0.41,0.43,0.41,0.42,0.43,0.43,0.43,0.42,0.43,0.43,0.43,0.41,0.41,0.40,0.40,0.42,0.42,0.41,0.41,0.41,0.41,0.40,0.40,0.41,0.41,0.42,0.43,0.44,0.44,0.43,0.44,0.42,0.43,0.44,0.43,0.43,0.42,0.42,0.42,0.42,0.42,0.43,0.42,0.42,0.41,0.40,0.40,0.40,0.40,0.39,0.39,0.40,0.40,0.42,0.42,0.41,0.41,0.40,0.40,0.40,0.39,0.40,0.40,0.41,0.41,0.41,0.40,0.40,0.39,0.39,0.39,0.40,0.40,0.40,0.40,0.40,0.40,0.39,0.39,0.39,0.37,0.37,0.38,0.38,0.37,0.38,0.38,0.36,0.37,0.38,0.36,0.37,0.36,0.37,0.36,0.37,0.37,0.37,0.37,0.37,0.38,0.39,0.39,0.39,0.38,0.37,0.39,0.39,0.38,0.38,0.40,0.40,0.38,0.39,0.38,0.37,0.37,0.37,0.38,0.38,0.39,0.40,0.38,0.38,0.38,0.38,0.38,0.39,0.39,0.40,0.41,0.43,0.42,0.42,0.42,0.42,0.42,0.41,0.41,0.41,0.41,0.40,0.40,0.39,0.39,0.41,0.40,0.40,0.40,0.40,0.39,0.38,0.36,0.37,0.36,0.37,0.37,0.39,0.39,0.39,0.40,0.39,0.37,0.37,0.36,0.36,0.36,0.37,0.35,0.35,0.33,0.31,0.30,0.30,0.32,0.33,0.31,0.31,0.30,0.29,0.28,0.28,0.28,0.29,0.29,0.28,0.26,0.26,0.24,0.24,0.24,0.25,0.26,0.26,0.26,0.26,0.26,0.27,0.25,0.22,0.22,0.20,0.20,0.22,0.22,0.21,0.21,0.20,0.19,0.19,0.19,0.19,0.20,0.21,0.21,0.20,0.21,0.21,0.21,0.24,0.24,0.26,0.26,0.25,0.24,0.24,0.25,0.26,0.26,0.28,0.28,0.30,0.31,0.31,0.32,0.32,0.33,0.32,0.31,0.31,0.31,0.31,0.32,0.31,0.30,0.32,0.33,0.34,0.34,0.35,0.37,0.37,0.38,0.39,0.39,0.39,0.38,0.36,0.38,0.37,0.36,0.37,0.36,0.36,0.36,0.36,0.36,0.35,0.34,0.35,0.33,0.33,0.31,0.32,0.31,0.31,0.32,0.31,0.32,0.33,0.33,0.33,0.34,0.34,0.34,0.34,0.33,0.33,0.32,0.34,0.35,0.34,0.34,0.33,0.31,0.31,0.30,0.29,0.29,0.28,0.28,0.26,0.25,0.25,0.26,0.27,0.27,0.28,0.28,0.28,0.26,0.26,0.26,0.25,0.24,0.24,0.25,0.24,0.24,0.24,0.25,0.27,0.27,0.28,0.28,0.29,0.28,0.28,0.28,0.28,0.26,0.24,0.23,0.23,0.21,0.23,0.23,0.24,0.24,0.24,0.25,0.27,0.28,0.28,0.30,0.30,0.30,0.30,0.30,0.30,0.31,0.32,0.32,0.33,0.35,0.35,0.35,0.32,0.32,0.32,0.31,0.31,0.29,0.29,0.29,0.31,0.31,0.33,0.33,0.35,0.35,0.37,0.38,0.39,0.42,0.42,0.41,0.41,0.41,0.41,0.41,0.41,0.39,0.39,0.39,0.38,0.37,0.36,0.37,0.35,0.36,0.35,0.34,0.34,0.33,0.32,0.31,0.30,0.31,0.31,0.32,0.31,0.31,0.31,0.32,0.32,0.33,0.33,0.33,0.34,0.34,0.35,0.35,0.35,0.36,0.35,0.35,0.36,0.37,0.37,0.38,0.39,0.40,0.42,0.43,0.43,0.45,0.46,0.47,0.48,0.49,0.51,0.53,0.54,0.56,0.57,0.58,0.60,0.61,0.62,0.63,0.64,0.65,0.64,0.64,0.64,0.62,0.61,0.59,0.57,0.55,0.55,0.55,0.55,0.55,0.55,0.56,0.55,0.56,0.55,0.55,0.54,0.52,0.51,0.49,0.47,0.45,0.44,0.43,0.42,0.41,0.42,0.42,0.42,0.43,0.43,0.44,0.44,0.44,0.45,0.45,0.45,0.45,0.46,0.47,0.48,0.49,0.50,0.51,0.53,0.55,0.56,0.56,0.56,0.56,0.56,0.55,0.56,0.58,0.58,0.60,0.61,0.63,0.65,0.67,0.69,0.71,0.73,0.75,0.75,0.77,0.77,0.77,0.77,0.77,0.77,0.77,0.77,0.77,0.77,0.77,0.78,0.78,0.78,0.79,0.79,0.80,0.80,0.80,0.81,0.81,0.80,0.80
Q969W0	0.53,0.53,0.54,0.53,0.52,0.50,0.51,0.51,0.50,0.50,0.51,0.51,0.51,0.50,0.50,0.50,0.50,0.49,0.50,0.50,0.49,0.49,0.49,0.48,0.48,0.48,0.48,0.48,0.48,0.48,0.47,0.46,0.47,0.47,0.47,0.47,0.47,0.47,0.47,0.47,0.48,0.49,0.49,0.48,0.48,0.49,0.51,0.51,0.51,0.52,0.53,0.52,0.52,0.53,0.54,0.53,0.54,0.54,0.55,0.54,0.55,0.55,0.55,0.55,0.55,0.56,0.56,0.56,0.56,0.56,0.56
P09486	0.82,0.83,0.82,0.82,0.82,0.83,0.83,0.83,0.84,0.84,0.84,0.84,0.85,0.85,0.85,0.84,0.84,0.84,0.84,0.84,0.84,0.84,0.83,0.83,0.82,0.80,0.80,0.79,0.78,0.78,0.78,0.78,0.77,0.78,0.77,0.78,0.78,0.78,0.78,0.78,0.79,0.79,0.79,0.80,0.80,0.80,0.79,0.79,0.79,0.77,0.77,0.75,0.74,0.74,0.73,0.73,0.72,0.71,0.71,0.69,0.67,0.66,0.64,0.64,0.64,0.64,0.66,0.66,0.67,0.67,0.66,0.65,0.64,0.64,0.62,0.61,0.60,0.58,0.58,0.58,0.56,0.55,0.55,0.53,0.53,0.51,0.50,0.50,0.49,0.48,0.47,0.46,0.45,0.44,0.44,0.44,0.43,0.44,0.42,0.42,0.42,0.43,0.43,0.43,0.41,0.41,0.40,0.38,0.37,0.35,0.36,0.35,0.36,0.36,0.37,0.38,0.38,0.37,0.38,0.38,0.36,0.36,0.35,0.33,0.33,0.32,0.32,0.31,0.31,0.31,0.32,0.33,0.34,0.36,0.35,0.35,0.35,0.36,0.35,0.35,0.36,0.36,0.35,0.34,0.34,0.35,0.35,0.35,0.34,0.34,0.34,0.32,0.32,0.31,0.29,0.28,0.26,0.25,0.25,0.25,0.25,0.25,0.26,0.29,0.29,0.30,0.29,0.29,0.29,0.30,0.30,0.29,0.28,0.29,0.27,0.27,0.27,0.26,0.25,0.25,0.26,0.26,0.27,0.29,0.29,0.29,0.30,0.32,0.33,0.35,0.35,0.37,0.37,0.39,0.39,0.39,0.40,0.41,0.41,0.41,0.42,0.42,0.42,0.40,0.40,0.39,0.38,0.38,0.38,0.37,0.35,0.34,0.34,0.33,0.32,0.32,0.33,0.32,0.30,0.31,0.32,0.31,0.32,0.31,0.30,0.30,0.30,0.28,0.28,0.26,0.24,0.24,0.22,0.22,0.21,0.20,0.20,0.22,0.21,0.21,0.21,0.20,0.19,0.19,0.19,0.17,0.17,0.18,0.18,0.18,0.20,0.21,0.21,0.21,0.23,0.24,0.26,0.26,0.28,0.28,0.27,0.26,0.26,0.25,0.24,0.24,0.23,0.24,0.25,0.24,0.25,0.25,0.26,0.27,0.29,0.29,0.30,0.30,0.30,0.30,0.30,0.30,0.31,0.32,0.32,0.33,0.34,0.34,0.34,0.35,0.36,0.35,0.34,0.35,0.36,0.35,0.34,0.33,0.32,0.31,0.31,0.32,0.33
Q5SRH9	0.78,0.76,0.75,0.72,0.69,0.68,0.66,0.64,0.62,0.62,0.60,0.58,0.57,0.56,0.54,0.53,0.52,0.51,0.51,0.50,0.50,0.49,0.47,0.45,0.44,0.43,0.41,0.40,0.40,0.38,0.36,0.36,0.35,0.33,0.32,0.30,0.28,0.27,0.25,0.24,0.23,0.23,0.22,0.21,0.21,0.21,0.20,0.20,0.20,0.21,0.20,0.20,0.20,0.20,0.21,0.23,0.23,0.22,0.23,0.23,0.23,0.22,0.22,0.22,0.22,0.21,0.21,0.21,0.20,0.19,0.19,0.19,0.18,0.18,0.18,0.19,0.19,0.21,0.23,0.25,0.26,0.27,0.28,0.29,0.31,0.32,0.33,0.35,0.36,0.38,0.39,0.40,0.42,0.42,0.43,0.44,0.42,0.43,0.43,0.43,0.43,0.43,0.43,0.41,0.41,0.41,0.40,0.39,0.39,0.39,0.38,0.38,0.38,0.38,0.36,0.36,0.36,0.36,0.34,0.32,0.31,0.30,0.29,0.29,0.28,0.28,0.28,0.29,0.29,0.29,0.29,0.30,0.31,0.31,0.32,0.33,0.33,0.35,0.35,0.37,0.38,0.40,0.43,0.45,0.47,0.49,0.50,0.53,0.54,0.56,0.58,0.60,0.61,0.62,0.63,0.64,0.66,0.66,0.68,0.69,0.69,0.69,0.69,0.70,0.71,0.71,0.70,0.69,0.69,0.67,0.66,0.65,0.63,0.61,0.60,0.58,0.56,0.55,0.53,0.52,0.50,0.49,0.48,0.46,0.44,0.43,0.42,0.43,0.42,0.41,0.41,0.41,0.40,0.40,0.39,0.38,0.38,0.36,0.35,0.34,0.33,0.32,0.32,0.31,0.30,0.29,0.28,0.28,0.27,0.26,0.26,0.26,0.26,0.25,0.26,0.26,0.26,0.26,0.27,0.28,0.28,0.28,0.29,0.29,0.30,0.30,0.31,0.31,0.29,0.28,0.29,0.27,0.26,0.26,0.26,0.27,0.27,0.26,0.27,0.27,0.26,0.27,0.28,0.28,0.28,0.30,0.31,0.32,0.33,0.32,0.32,0.32,0.32,0.31,0.31,0.30,0.30,0.30,0.30,0.29,0.28,0.28,0.27,0.26,0.25,0.25,0.24,0.22,0.21,0.21,0.21,0.20,0.21,0.22,0.21,0.21,0.20,0.22,0.23,0.22,0.22,0.24,0.23,0.22,0.24,0.25,0.23,0.22,0.23,0.24,0.24,0.26,0.27,0.27,0.27,0.27,0.27,0.27,0.26,0.26,0.26,0.25,0.25,0.25,0.25,0.25,0.24,0.25,0.25,0.25,0.25,0.26,0.26,0.24,0.23,0.24,0.23,0.23,0.22,0.22,0.22,0.22,0.22,0.23,0.23,0.23,0.23,0.23,0.23,0.22,0.20,0.20,0.19,0.18,0.18,0.18,0.18,0.18,0.18,0.18,0.18,0.18,0.18,0.18,0.18,0.18,0.19,0.20,0.20,0.21,0.21,0.20,0.19,0.20,0.20,0.20,0.18,0.18,0.18,0.17,0.18,0.19,0.18,0.17,0.17,0.17,0.17,0.15,0.15,0.14,0.14,0.14,0.14,0.14,0.14,0.14,0.13,0.13,0.13,0.14,0.14,0.15,0.18,0.20,0.21,0.23,0.23,0.23,0.23,0.25,0.24,0.24,0.25,0.25,0.26,0.26,0.26,0.26,0.27,0.27,0.27,0.28,0.28,0.28,0.28,0.29,0.29,0.29,0.30,0.31,0.32,0.32,0.33,0.33,0.33,0.34,0.34,0.34,0.34,0.35,0.34,0.34,0.35,0.32,0.30,0.30,0.29,0.31,0.32,0.31,0.30,0.31,0.30,0.30,0.30,0.28,0.28,0.28,0.27,0.27,0.27,0.26,0.24,0.24,0.23,0.22,0.21,0.21,0.20,0.19,0.18,0.19,0.19,0.19,0.21,0.22,0.20,0.22,0.22,0.22,0.21,0.23,0.24,0.22,0.23,0.24,0.23,0.22,0.21,0.21,0.21,0.22,0.22,0.23,0.25,0.27,0.27,0.29,0.29,0.29,0.30,0.30,0.30,0.30,0.30,0.30,0.30,0.30,0.30,0.30,0.30,0.30,0.29,0.28,0.27,0.25,0.25,0.26,0.26,0.26,0.27,0.28,0.28,0.27,0.27,0.28,0.27,0.27,0.27,0.27,0.25,0.26,0.25,0.24,0.24,0.25,0.24,0.23,0.23,0.24,0.24,0.25,0.25,0.25,0.24,0.24,0.24,0.24,0.23,0.23,0.23,0.23,0.23,0.23,0.23,0.23,0.23,0.24,0.25,0.25,0.25,0.25,0.25,0.24,0.24,0.24,0.24,0.25,0.25,0.25,0.25,0.25,0.25,0.25,0.26,0.25,0.24,0.25,0.25,0.24,0.23,0.24,0.24,0.24,0.24,0.25,0.25,0.25,0.25,0.26,0.26,0.26,0.27,0.28,0.29,0.29,0.30,0.31,0.30,0.30,0.29,0.30,0.31,0.30,0.31,0.33,0.34,0.34,0.35,0.37,0.37,0.39,0.41,0.41,0.40,0.40,0.40,0.40,0.38,0.39,0.40,0.41,0.42,0.41,0.42,0.44,0.44,0.45,0.47,0.49,0.50,0.52,0.54
Q92734	0.47,0.47,0.48,0.46,0.47,0.46,0.47,0.47,0.46,0.48,0.47,0.46,0.45,0.46,0.46,0.45,0.44,0.44,0.44,0.43,0.42,0.42,0.40,0.38,0.38,0.38,0.38,0.37,0.37,0.38,0.39,0.39,0.41,0.41,0.40,0.40,0.40,0.40,0.41,0.39,0.41,0.42,0.41,0.41,0.42,0.41,0.41,0.39,0.40,0.40,0.39,0.40,0.40,0.40,0.40,0.40,0.40,0.40,0.40,0.41,0.42,0.43,0.41,0.41,0.42,0.40,0.38,0.37,0.37,0.37,0.36,0.35,0.36,0.36,0.37,0.38,0.40,0.40,0.41,0.42,0.42,0.41,0.40,0.41,0.41,0.41,0.42,0.43,0.45,0.44,0.44,0.45,0.44,0.45,0.46,0.46,0.46,0.48,0.49,0.48,0.48,0.49,0.50,0.51,0.53,0.54,0.56,0.58,0.60,0.62,0.63,0.64,0.65,0.65,0.65,0.66,0.67,0.68,0.69,0.69,0.70,0.71,0.72,0.73,0.73,0.74,0.75,0.76,0.76,0.77,0.78,0.79,0.80,0.81,0.82,0.83,0.84,0.85,0.85,0.86,0.87,0.87,0.86,0.87,0.87,0.87,0.86,0.86,0.85,0.84,0.84,0.84,0.82,0.82,0.82,0.81,0.80,0.79,0.79,0.78,0.77,0.76,0.76,0.76,0.75,0.75,0.74,0.74,0.74,0.74,0.74,0.74,0.74,0.73,0.74,0.74,0.74,0.73,0.73,0.73,0.74,0.74,0.75,0.76,0.75,0.75,0.76,0.77,0.77,0.78,0.78,0.79,0.79,0.81,0.82,0.81,0.82,0.83,0.84,0.85,0.85,0.86,0.88,0.88,0.88,0.89,0.90,0.90,0.91,0.91,0.90,0.90,0.90,0.90,0.90,0.90,0.89,0.89,0.90,0.90,0.90,0.90,0.89,0.89,0.89,0.89,0.90,0.90,0.90,0.90,0.90,0.90,0.90,0.90,0.89,0.89,0.90,0.90,0.90,0.90,0.90,0.90,0.90,0.90,0.90,0.90,0.89,0.89,0.89,0.89,0.88,0.88,0.89,0.88,0.88,0.88,0.88,0.89,0.88,0.88,0.88,0.88,0.88,0.89,0.88,0.88,0.89,0.88,0.88,0.88,0.88,0.88,0.89,0.88,0.88,0.88,0.88,0.88,0.88,0.88,0.88,0.88,0.87,0.87,0.87,0.88,0.88,0.88,0.88,0.89,0.89,0.89,0.89,0.89,0.89,0.90,0.90,0.89,0.90,0.90,0.90,0.90,0.90,0.90,0.89,0.89,0.89,0.88,0.88,0.88,0.88,0.88,0.88,0.88,0.88,0.88,0.88,0.88,0.88,0.88,0.87,0.87,0.88,0.87,0.88,0.88,0.88,0.87,0.88,0.87,0.87,0.87,0.87,0.87,0.87,0.86,0.87,0.87,0.87,0.87,0.87,0.87,0.87,0.87,0.87,0.87,0.87,0.87,0.88,0.88,0.88,0.88,0.88,0.88,0.88,0.88,0.88,0.88,0.87,0.87,0.87,0.86,0.87,0.87,0.87,0.86,0.87,0.86,0.86,0.86,0.86,0.87,0.87,0.87,0.87,0.86,0.87,0.86,0.87,0.87,0.87,0.86,0.87,0.86,0.87,0.86,0.86,0.86,0.86,0.86,0.86,0.86,0.86,0.86,0.86,0.86,0.85,0.86,0.85,0.86
Q10587	0.93,0.93,0.93,0.93,0.92,0.92,0.92,0.92,0.92,0.92,0.92,0.93,0.92,0.92,0.91,0.90,0.90,0.89,0.88,0.87,0.87,0.86,0.85,0.84,0.84,0.83,0.83,0.83,0.83,0.83,0.83,0.82,0.83,0.83,0.83,0.82,0.83,0.83,0.83,0.83,0.83,0.82,0.82,0.82,0.81,0.81,0.79,0.78,0.77,0.76,0.76,0.75,0.74,0.74,0.74,0.75,0.75,0.75,0.75,0.76,0.75,0.75,0.76,0.77,0.77,0.77,0.77,0.77,0.77,0.76,0.75,0.75,0.75,0.74,0.74,0.73,0.72,0.72,0.71,0.70,0.69,0.69,0.69,0.68,0.67,0.66,0.67,0.67,0.68,0.68,0.68,0.67,0.66,0.67,0.67,0.66,0.66,0.66,0.65,0.65,0.66,0.66,0.67,0.67,0.67,0.67,0.67,0.67,0.67,0.67,0.68,0.68,0.68,0.68,0.69,0.70,0.71,0.71,0.71,0.72,0.73,0.74,0.75,0.76,0.77,0.79,0.79,0.79,0.79,0.80,0.81,0.82,0.84,0.85,0.85,0.85,0.86,0.87,0.88,0.88,0.89,0.89,0.89,0.89,0.90,0.90,0.91,0.90,0.91,0.91,0.91,0.91,0.90,0.90,0.90,0.90,0.88,0.88,0.86,0.86,0.84,0.84,0.82,0.81,0.80,0.79,0.78,0.78,0.77,0.75,0.75,0.74,0.71,0.69,0.68,0.68,0.68,0.67,0.68,0.67,0.64,0.63,0.61,0.60,0.59,0.58,0.57,0.55,0.54,0.53,0.53,0.51,0.51,0.51,0.51,0.51,0.51,0.52,0.52,0.54,0.54,0.56,0.56,0.58,0.58,0.59,0.58,0.57,0.58,0.59,0.60,0.59,0.59,0.61,0.63,0.62,0.61,0.60,0.60,0.59,0.59,0.60,0.60,0.62,0.62,0.61,0.61,0.61,0.62,0.63,0.63,0.62,0.62,0.62,0.63,0.61,0.60,0.59,0.58,0.56,0.54,0.54,0.52,0.50,0.48,0.47,0.45,0.46,0.47,0.46,0.44,0.43,0.44,0.43,0.42,0.42,0.43,0.43,0.42,0.42,0.43,0.43,0.43,0.43,0.43,0.43,0.43,0.43,0.43,0.43,0.43,0.42,0.42,0.43,0.43,0.43,0.43,0.44,0.45,0.46,0.46,0.48,0.48,0.50,0.51,0.51,0.52,0.53,0.54,0.53,0.53,0.55,0.55,0.55,0.56,0.57,0.57,0.57,0.58,0.59,0.59,0.58,0.59
Q3LXA3	0.47,0.45,0.46,0.49,0.48,0.49,0.50,0.48,0.48,0.48,0.47,0.48,0.50,0.49,0.48,0.47,0.46,0.45,0.43,0.44,0.44,0.41,0.42,0.42,0.40,0.41,0.40,0.40,0.38,0.37,0.36,0.34,0.34,0.33,0.33,0.32,0.31,0.30,0.30,0.30,0.30,0.29,0.29,0.28,0.26,0.25,0.23,0.21,0.22,0.22,0.21,0.20,0.18,0.16,0.15,0.14,0.15,0.15,0.16,0.16,0.15,0.15,0.16,0.13,0.13,0.14,0.13,0.12,0.11,0.11,0.12,0.12,0.12,0.13,0.13,0.13,0.13,0.16,0.16,0.17,0.16,0.17,0.17,0.16,0.16,0.16,0.16,0.16,0.16,0.15,0.15,0.17,0.18,0.18,0.19,0.20,0.21,0.21,0.21,0.21,0.21,0.21,0.21,0.21,0.21,0.21,0.22,0.22,0.24,0.24,0.25,0.25,0.26,0.26,0.25,0.25,0.25,0.25,0.23,0.23,0.22,0.22,0.21,0.22,0.24,0.25,0.27,0.29,0.30,0.31,0.31,0.31,0.30,0.29,0.29,0.28,0.26,0.25,0.25,0.25,0.24,0.24,0.23,0.22,0.21,0.21,0.21,0.19,0.18,0.18,0.19,0.18,0.19,0.19,0.21,0.22,0.21,0.21,0.22,0.23,0.23,0.24,0.25,0.25,0.24,0.24,0.24,0.22,0.19,0.18,0.17,0.17,0.17,0.17,0.18,0.19,0.19,0.19,0.19,0.20,0.20,0.21,0.22,0.24,0.25,0.26,0.26,0.28,0.28,0.29,0.30,0.29,0.30,0.29,0.28,0.26,0.25,0.25,0.25,0.24,0.24,0.24,0.24,0.24,0.24,0.25,0.24,0.25,0.25,0.27,0.28,0.29,0.30,0.30,0.32,0.32,0.31,0.31,0.32,0.33,0.32,0.32,0.32,0.31,0.29,0.28,0.28,0.30,0.30,0.29,0.29,0.27,0.27,0.26,0.27,0.27,0.29,0.31,0.33,0.33,0.34,0.33,0.33,0.32,0.30,0.30,0.29,0.28,0.27,0.28,0.27,0.26,0.26,0.27,0.28,0.28,0.26,0.27,0.28,0.27,0.27,0.28,0.28,0.27,0.27,0.28,0.28,0.27,0.26,0.26,0.27,0.27,0.27,0.27,0.27,0.26,0.26,0.25,0.23,0.22,0.22,0.22,0.22,0.22,0.22,0.22,0.23,0.24,0.24,0.24,0.23,0.22,0.22,0.21,0.19,0.17,0.16,0.17,0.16,0.16,0.18,0.19,0.18,0.18,0.20,0.20,0.19,0.19,0.20,0.22,0.20,0.21,0.20,0.21,0.21,0.21,0.22,0.24,0.24,0.25,0.25,0.26,0.26,0.26,0.27,0.29,0.30,0.32,0.32,0.34,0.36,0.38,0.40,0.42,0.44,0.46,0.48,0.50,0.52,0.53,0.54,0.54,0.54,0.55,0.57,0.56,0.57,0.58,0.59,0.59,0.57,0.58,0.58,0.58,0.57,0.58,0.58,0.57,0.56,0.57,0.56,0.55,0.55,0.55,0.54,0.54,0.54,0.53,0.51,0.51,0.51,0.48,0.46,0.46,0.44,0.42,0.41,0.40,0.38,0.37,0.36,0.34,0.34,0.33,0.31,0.30,0.29,0.28,0.27,0.26,0.25,0.25,0.25,0.24,0.24,0.24,0.25,0.25,0.25,0.26,0.27,0.27,0.29,0.27,0.27,0.28,0.28,0.26,0.26,0.26,0.24,0.23,0.24,0.25,0.24,0.24,0.24,0.23,0.22,0.23,0.24,0.24,0.24,0.24,0.25,0.27,0.27,0.26,0.27,0.28,0.27,0.27,0.28,0.26,0.26,0.27,0.27,0.25,0.25,0.26,0.24,0.22,0.23,0.24,0.25,0.26,0.27,0.27,0.28,0.28,0.28,0.28,0.28,0.28,0.27,0.28,0.28,0.27,0.27,0.29,0.28,0.27,0.26,0.28,0.28,0.28,0.28,0.28,0.28,0.28,0.29,0.29,0.29,0.29,0.29,0.29,0.28,0.27,0.27,0.28,0.27,0.27,0.27,0.26,0.25,0.24,0.23,0.23,0.22,0.22,0.24,0.25,0.27,0.27,0.29,0.29,0.29,0.31,0.31,0.31,0.30,0.31,0.31,0.30,0.30,0.29,0.28,0.27,0.28,0.28,0.27,0.27,0.27,0.27,0.28,0.29,0.30,0.32,0.32,0.33,0.33,0.34,0.35,0.35,0.35,0.37,0.37,0.38,0.39,0.40,0.41,0.39,0.39,0.38,0.37,0.36,0.35,0.35,0.33,0.33,0.33,0.33,0.31,0.32,0.32,0.31,0.31,0.31,0.31,0.29,0.30,0.30,0.29,0.30,0.32,0.32,0.31,0.31,0.30,0.31,0.30,0.30,0.30,0.29,0.30,0.29,0.27,0.27,0.26,0.25,0.23,0.21,0.22,0.19,0.18
P25325	0.44,0.45,0.47,0.47,0.49,0.50,0.50,0.50,0.49,0.48,0.46,0.45,0.44,0.42,0.41,0.40,0.40,0.39,0.40,0.41,0.41,0.41,0.40,0.39,0.37,0.36,0.36,0.35,0.34,0.35,0.36,0.37,0.36,0.36,0.35,0.36,0.36,0.36,0.35,0.34,0.34,0.32,0.32,0.31,0.29,0.27,0.26,0.27,0.27,0.27,0.28,0.29,0.30,0.30,0.30,0.30,0.30,0.31,0.31,0.31,0.30,0.29,0.27,0.28,0.27,0.27,0.26,0.26,0.25,0.26,0.25,0.24,0.24,0.26,0.26,0.25,0.24,0.24,0.24,0.23,0.23,0.23,0.23,0.24,0.24,0.24,0.23,0.23,0.21,0.19,0.19,0.17,0.17,0.16,0.16,0.16,0.15,0.15,0.14,0.13,0.12,0.12,0.13,0.13,0.12,0.12,0.12,0.12,0.11,0.11,0.10,0.10,0.11,0.10,0.08,0.09,0.10,0.11,0.14,0.14,0.16,0.16,0.17,0.19,0.18,0.19,0.20,0.22,0.23,0.24,0.26,0.27,0.29,0.29,0.31,0.32,0.34,0.34,0.35,0.37,0.38,0.37,0.38,0.37,0.37,0.38,0.39,0.39,0.39,0.40,0.41,0.41,0.42,0.43,0.44,0.46,0.46,0.46,0.45,0.43,0.42,0.41,0.40,0.39,0.38,0.38,0.36,0.36,0.34,0.34,0.33,0.32,0.33,0.33,0.33,0.31,0.32,0.32,0.33,0.32,0.31,0.30,0.30,0.30,0.30,0.29,0.31,0.30,0.30,0.31,0.30,0.29,0.29,0.29,0.28,0.27,0.25,0.24,0.26,0.27,0.27,0.27,0.28,0.28,0.29,0.29,0.30,0.31,0.30,0.31,0.31,0.31,0.30,0.30,0.30,0.31,0.32,0.31,0.30,0.28,0.30,0.31,0.32,0.32,0.32,0.32,0.31,0.29,0.29,0.28,0.28,0.28,0.28,0.28,0.27,0.26,0.26,0.26,0.25,0.23,0.22,0.22,0.22,0.22,0.23,0.22,0.22,0.22,0.21,0.21,0.20,0.19,0.19,0.19,0.17,0.15,0.15,0.13,0.13,0.13,0.13,0.12,0.11,0.11,0.13,0.14,0.14,0.15,0.16,0.17,0.17,0.18,0.21,0.22,0.24,0.26,0.28,0.29,0.30,0.30,0.31,0.32,0.33,0.33,0.33,0.33,0.34,0.34,0.33,0.34,0.35,0.36,0.37,0.39,0.40,0.42,0.44
Q969E4	0.89,0.88,0.88,0.88,0.88,0.88,0.89,0.87,0.87,0.88,0.88,0.88,0.88,0.89,0.88,0.88,0.89,0.88,0.88,0.88,0.87,0.86,0.86,0.85,0.85,0.85,0.84,0.83,0.83,0.83,0.84,0.84,0.84,0.83,0.82,0.81,0.81,0.80,0.80,0.80,0.80,0.80,0.81,0.80,0.81,0.81,0.81,0.80,0.82,0.81,0.81,0.81,0.81,0.81,0.81,0.82,0.82,0.81,0.82,0.81,0.82,0.83,0.83,0.83,0.84,0.85,0.85,0.86,0.87,0.87,0.87,0.87,0.87,0.88,0.89,0.89,0.90,0.90,0.90,0.90,0.89,0.89,0.88,0.88,0.88,0.88,0.87,0.87,0.88,0.87,0.87,0.87,0.87,0.86,0.86,0.86,0.85,0.85,0.85,0.85,0.84,0.84,0.83,0.82,0.81,0.81,0.80,0.79,0.78,0.77,0.77,0.76,0.75,0.74,0.73,0.73,0.72,0.72,0.71,0.70,0.70,0.69,0.69,0.68,0.67,0.66,0.66,0.66,0.64,0.63,0.62,0.61,0.60,0.58,0.58,0.58,0.57,0.56,0.56,0.54,0.53,0.54,0.53,0.53,0.54,0.54,0.54,0.55,0.56,0.57,0.57,0.58,0.58,0.58,0.59,0.60,0.60,0.61,0.62,0.62,0.63,0.63,0.65,0.65,0.67,0.67,0.69,0.69,0.70,0.71,0.73,0.74,0.75,0.76,0.77,0.78,0.79,0.79,0.81,0.82,0.83,0.84,0.84,0.85,0.85,0.87,0.87,0.87,0.87,0.87,0.88,0.88,0.88,0.88,0.89,0.89,0.88,0.89,0.89,0.88
Q9NXF1	0.92,0.92,0.92,0.92,0.91,0.92,0.92,0.90,0.90,0.90,0.89,0.90,0.89,0.89,0.89,0.89,0.89,0.89,0.89,0.88,0.88,0.87,0.87,0.87,0.87,0.87,0.86,0.86,0.86,0.85,0.83,0.82,0.80,0.79,0.79,0.79,0.77,0.76,0.74,0.74,0.72,0.70,0.68,0.67,0.66,0.64,0.63,0.61,0.62,0.61,0.60,0.59,0.57,0.55,0.54,0.53,0.51,0.49,0.47,0.46,0.44,0.43,0.42,0.39,0.37,0.36,0.35,0.34,0.33,0.32,0.31,0.31,0.31,0.33,0.32,0.30,0.30,0.31,0.30,0.30,0.29,0.28,0.28,0.28,0.27,0.27,0.27,0.26,0.25,0.25,0.25,0.26,0.26,0.25,0.25,0.25,0.24,0.24,0.24,0.25,0.24,0.24,0.25,0.25,0.25,0.25,0.25,0.25,0.25,0.25,0.25,0.26,0.27,0.26,0.25,0.26,0.26,0.25,0.25,0.25,0.25,0.24,0.25,0.25,0.25,0.25,0.26,0.26,0.26,0.26,0.25,0.26,0.26,0.26,0.27,0.26,0.26,0.27,0.27,0.27,0.26,0.27,0.27,0.25,0.25,0.25,0.25,0.24,0.25,0.26,0.24,0.24,0.24,0.23,0.23,0.23,0.23,0.23,0.23,0.23,0.23,0.23,0.23,0.24,0.23,0.23,0.23,0.22,0.22,0.22,0.22,0.22,0.22,0.22,0.23,0.24,0.26,0.27,0.29,0.31,0.33,0.35,0.36,0.39,0.41,0.42,0.43,0.43,0.44,0.42,0.42,0.43,0.43,0.43,0.45,0.46,0.48,0.47,0.47,0.47,0.47,0.47,0.47,0.47,0.45,0.46,0.46,0.46,0.45,0.46,0.46,0.46,0.46,0.45,0.43,0.42,0.41,0.39,0.37,0.36,0.35,0.34,0.32,0.31,0.31,0.30,0.29,0.30,0.32,0.32,0.34,0.35,0.36,0.37,0.37,0.38,0.39,0.39,0.41,0.41,0.43,0.44,0.46,0.48,0.50,0.51,0.52,0.53,0.54,0.55,0.56,0.56,0.57,0.58,0.60,0.62,0.62,0.63,0.64,0.66,0.67,0.67,0.69,0.71,0.70,0.70,0.71,0.72,0.72,0.72,0.73,0.72,0.72,0.72,0.72,0.71,0.71,0.71,0.71,0.71,0.70,0.70,0.70,0.70,0.70,0.71,0.70,0.70,0.71,0.70,0.68,0.69,0.69,0.68,0.68,0.67,0.65,0.65,0.64,0.63,0.61,0.60,0.59,0.57,0.55,0.54,0.53,0.50,0.49,0.48,0.46,0.44,0.44,0.43,0.40,0.39,0.38,0.38,0.38,0.37,0.36,0.37,0.37,0.37,0.37,0.36,0.34,0.33,0.33,0.33,0.34,0.34,0.33,0.32,0.32,0.30,0.30,0.30,0.29,0.29,0.29,0.29,0.28,0.27,0.28,0.28,0.27,0.28,0.28,0.27,0.28,0.28,0.28,0.30,0.30,0.30,0.32,0.33,0.31,0.29,0.30,0.29,0.27,0.25,0.25,0.24,0.23,0.23,0.24,0.24,0.23,0.22,0.24,0.24,0.24,0.24,0.26,0.26,0.26,0.27,0.27,0.28,0.29,0.30,0.32,0.33,0.35,0.37,0.38,0.41,0.43,0.45,0.47,0.48,0.48,0.49,0.51,0.51,0.52,0.54,0.56,0.56,0.58,0.59,0.60,0.60,0.61,0.61,0.62,0.61,0.60,0.60,0.60,0.58,0.58,0.58,0.58,0.56,0.55,0.55,0.54,0.54,0.53,0.52,0.51,0.50,0.49,0.50,0.48,0.46,0.46,0.46,0.43,0.42,0.42,0.40,0.37,0.37,0.36,0.33,0.31,0.30,0.29,0.27,0.26,0.26,0.24,0.22,0.23,0.24,0.24,0.25,0.27,0.27,0.28,0.30,0.31,0.31,0.31,0.33,0.33,0.33,0.33,0.34,0.34,0.34,0.33,0.32,0.30,0.30,0.31,0.29,0.27,0.29,0.29,0.28,0.30,0.31,0.30,0.29,0.30,0.30,0.28,0.29,0.29,0.29,0.28,0.29,0.29,0.28,0.27,0.27,0.28,0.28,0.28,0.28,0.28,0.28,0.27,0.28,0.27,0.27,0.27,0.26,0.27,0.27,0.27,0.27,0.28,0.28,0.27,0.27,0.28,0.29,0.28,0.28,0.28,0.29,0.31,0.32,0.34,0.35,0.36,0.37,0.35,0.37,0.38,0.37,0.37,0.39,0.38,0.37,0.37,0.36,0.34,0.33,0.33,0.32,0.31,0.32,0.32,0.32,0.32,0.34,0.36,0.35,0.36,0.37,0.37,0.36,0.37,0.37,0.36,0.35,0.36,0.35,0.33,0.32,0.30,0.28,0.26,0.25,0.24,0.25,0.23,0.25,0.24,0.24,0.24,0.25,0.24,0.24,0.25,0.26,0.25,0.25,0.26,0.26,0.26,0.26,0.26,0.25,0.26,0.28,0.26,0.24,0.24,0.23,0.23,0.23,0.24,0.24,0.26,0.26,0.26,0.26,0.27,0.27,0.26,0.26,0.26,0.26,0.26,0.25,0.24,0.25,0.24,0.23,0.24,0.25,0.25,0.25,0.25,0.26,0.25,0.25,0.25,0.25,0.23,0.23,0.24,0.24,0.25,0.25,0.23,0.24,0.24,0.26,0.26,0.25,0.26,0.25,0.24,0.22,0.22,0.22,0.22,0.21,0.22,0.22,0.21,0.22,0.23,0.22,0.24,0.25,0.26,0.27,0.28,0.29,0.30,0.30,0.31,0.32,0.30,0.30,0.31,0.33,0.33,0.33,0.33,0.34,0.34,0.33,0.32,0.32,0.31,0.31,0.29,0.29,0.29,0.29,0.30,0.31,0.32,0.32,0.33,0.34,0.34,0.34,0.35,0.36,0.37,0.38,0.39,0.39,0.39,0.37,0.36,0.36,0.35,0.34,0.33,0.32,0.33,0.33,0.32,0.31,0.30,0.30,0.30,0.31,0.30,0.32,0.33,0.32,0.32,0.32,0.32,0.33,0.34,0.34,0.33,0.32,0.31,0.30,0.30,0.30,0.29,0.29,0.29,0.29,0.28,0.29,0.27,0.27,0.26,0.26,0.26,0.26,0.25,0.26,0.25,0.25,0.26,0.25,0.24,0.25,0.27,0.27,0.27,0.28,0.28,0.28,0.27,0.26,0.26,0.25,0.25,0.25,0.25,0.24,0.24,0.24,0.23,0.23,0.23,0.23,0.22,0.22,0.23,0.22,0.21,0.21,0.21,0.22,0.21,0.22,0.21,0.22,0.23,0.23,0.22,0.22,0.23,0.22,0.21,0.21,0.21,0.19,0.18,0.18,0.17,0.15,0.15,0.15,0.15,0.15,0.15,0.16,0.16,0.18,0.20,0.22,0.23,0.25,0.26,0.27,0.28,0.29,0.29,0.29,0.30,0.31,0.30,0.28,0.28,0.28,0.26,0.26,0.26,0.25,0.24,0.24,0.25,0.24,0.25,0.26,0.26,0.26,0.27,0.28,0.28,0.28,0.29,0.30,0.30,0.31,0.31,0.32,0.33,0.33,0.32,0.31,0.32,0.31,0.29,0.28,0.28,0.27,0.25,0.26,0.25,0.23,0.23,0.24,0.23,0.22,0.23,0.24,0.26,0.26,0.26,0.27,0.27,0.27,0.27,0.27,0.27,0.28,0.28,0.28,0.28,0.28,0.30,0.30,0.29,0.29,0.29,0.30,0.28,0.27,0.28,0.29,0.27,0.28,0.29,0.31,0.32,0.34,0.35,0.37,0.36,0.36,0.38,0.38,0.37,0.38,0.40,0.39,0.38,0.37,0.37,0.37,0.37,0.36,0.37,0.39,0.40,0.40,0.41,0.43,0.44,0.45,0.46,0.47,0.47,0.49,0.51,0.51,0.52,0.53,0.54,0.54,0.54,0.55,0.54,0.53,0.52,0.51,0.50,0.51,0.50,0.51,0.53,0.53,0.54,0.56,0.58
Q32NB8	0.78,0.78,0.79,0.79,0.78,0.77,0.76,0.75,0.73,0.72,0.72,0.71,0.71,0.70,0.69,0.70,0.70,0.70,0.70,0.70,0.71,0.71,0.71,0.71,0.72,0.72,0.73,0.73,0.73,0.73,0.73,0.74,0.74,0.73,0.73,0.73,0.73,0.73,0.74,0.74,0.74,0.74,0.74,0.74,0.73,0.74,0.74,0.75,0.76,0.77,0.79,0.79,0.80,0.81,0.82,0.82,0.80,0.79,0.78,0.77,0.75,0.73,0.71,0.70,0.68,0.67,0.64,0.62,0.59,0.58,0.56,0.55,0.53,0.52,0.52,0.52,0.49,0.49,0.47,0.45,0.45,0.43,0.42,0.41,0.39,0.38,0.36,0.36,0.34,0.32,0.30,0.28,0.27,0.24,0.23,0.22,0.22,0.23,0.23,0.23,0.23,0.22,0.22,0.22,0.21,0.20,0.19,0.20,0.20,0.20,0.21,0.22,0.23,0.22,0.23,0.22,0.21,0.21,0.21,0.21,0.21,0.20,0.20,0.20,0.19,0.19,0.21,0.21,0.21,0.23,0.24,0.26,0.28,0.29,0.29,0.29,0.28,0.29,0.28,0.27,0.27,0.26,0.26,0.26,0.27,0.27,0.27,0.27,0.27,0.28,0.29,0.31,0.30,0.30,0.30,0.29,0.29,0.29,0.29,0.28,0.29,0.29,0.28,0.29,0.30,0.30,0.31,0.31,0.31,0.30,0.29,0.28,0.26,0.23,0.22,0.21,0.20,0.20,0.20,0.20,0.20,0.21,0.23,0.24,0.25,0.26,0.28,0.28,0.29,0.30,0.31,0.30,0.28,0.27,0.27,0.28,0.27,0.27,0.27,0.27,0.27,0.26,0.26,0.25,0.24,0.23,0.23,0.22,0.20,0.20,0.19,0.19,0.19,0.19,0.19,0.19,0.19,0.19,0.20,0.20,0.20,0.19,0.19,0.18,0.17,0.17,0.15,0.13,0.13,0.12,0.10,0.08,0.08,0.10,0.09,0.10,0.10,0.10,0.10,0.11,0.11,0.11,0.11,0.12,0.12,0.12,0.13,0.12,0.12,0.12,0.12,0.12,0.12,0.12,0.12,0.12,0.13,0.14,0.15,0.15,0.15,0.16,0.17,0.17,0.17,0.19,0.21,0.22,0.22,0.23,0.23,0.23,0.24,0.24,0.24,0.25,0.26,0.26,0.26,0.27,0.28,0.28,0.28,0.29,0.29,0.30,0.30,0.30,0.31,0.31,0.31,0.32,0.33,0.33,0.34,0.35,0.35,0.35,0.35,0.35,0.35,0.34,0.35,0.35,0.36,0.37,0.36,0.35,0.36,0.37,0.39,0.40,0.41,0.41,0.43,0.43,0.42,0.42,0.42,0.44,0.45,0.44,0.46,0.48,0.48,0.49,0.49,0.50,0.49,0.48,0.48,0.48,0.47,0.46,0.46,0.45,0.44,0.45,0.45,0.43,0.44,0.44,0.43,0.43,0.41,0.40,0.40,0.38,0.37,0.36,0.34,0.32,0.32,0.31,0.30,0.28,0.28,0.29,0.29,0.27,0.27,0.25,0.24,0.22,0.20,0.19,0.17,0.16,0.15,0.16,0.15,0.16,0.17,0.17,0.18,0.18,0.19,0.19,0.18,0.18,0.20,0.18,0.19,0.19,0.19,0.19,0.19,0.18,0.18,0.18,0.18,0.17,0.17,0.18,0.18,0.16,0.17,0.17,0.16,0.17,0.18,0.19,0.21,0.22,0.22,0.23,0.23,0.24,0.23,0.24,0.24,0.24,0.24,0.23,0.22,0.22,0.23,0.23,0.23,0.23,0.24,0.24,0.24,0.23,0.25,0.25,0.27,0.27,0.28,0.30,0.31,0.30,0.31,0.31,0.31,0.31,0.31,0.31,0.31,0.32,0.32,0.31,0.30,0.28,0.26,0.26,0.25,0.25,0.25,0.24,0.24,0.24,0.24,0.25,0.27,0.28,0.30,0.30,0.28,0.28,0.28,0.27,0.26,0.26,0.25,0.23,0.22,0.21,0.21,0.20,0.18,0.18,0.18,0.17,0.18,0.18,0.18,0.18,0.17,0.16,0.14,0.12,0.12,0.11,0.11,0.11,0.12,0.13,0.14,0.16,0.16,0.16,0.17,0.17,0.16,0.14,0.15,0.13,0.13,0.14,0.15,0.15,0.15,0.17,0.18,0.19,0.20,0.21,0.21,0.22,0.23,0.24,0.23,0.24,0.25,0.26,0.27,0.28,0.29,0.30,0.31,0.32,0.34,0.35,0.35,0.36,0.37,0.37,0.36,0.36,0.37,0.37,0.38,0.37,0.37,0.38,0.38,0.38,0.38,0.39,0.39,0.39,0.40,0.41,0.40,0.40,0.40,0.40,0.40,0.41,0.41,0.40,0.39,0.41,0.42,0.41
Q8N328	0.51,0.50,0.51,0.50,0.49,0.49,0.48,0.48,0.50,0.48,0.50,0.50,0.49,0.50,0.49,0.48,0.48,0.47,0.47,0.46,0.46,0.44,0.44,0.42,0.42,0.44,0.44,0.46,0.46,0.47,0.49,0.50,0.50,0.50,0.50,0.49,0.47,0.47,0.46,0.44,0.44,0.42,0.43,0.42,0.42,0.42,0.44,0.45,0.46,0.46,0.47,0.47,0.48,0.50,0.50,0.52,0.54,0.55,0.57,0.58,0.59,0.60,0.62,0.63,0.64,0.65,0.65,0.67,0.67,0.68,0.68,0.68,0.68,0.70,0.72,0.72,0.74,0.76,0.77,0.78,0.80,0.81,0.84,0.85,0.87,0.89,0.89,0.89,0.89,0.89,0.89,0.88,0.88,0.86,0.85,0.84,0.83,0.81,0.80,0.80,0.78,0.79,0.79,0.77,0.76,0.74,0.72,0.71,0.70,0.69,0.68,0.68,0.67,0.67,0.66,0.64,0.64,0.63,0.62,0.61,0.60,0.58,0.56,0.54,0.52,0.50,0.48,0.46,0.44,0.42,0.41,0.41,0.41,0.39,0.38,0.38,0.37,0.36,0.36,0.37,0.35,0.34,0.33,0.32,0.32,0.30,0.32,0.34,0.33,0.34,0.33,0.35,0.33,0.33,0.31,0.31,0.31,0.30,0.29,0.27,0.27,0.26,0.26,0.26,0.24,0.24,0.24,0.24,0.24,0.24,0.24,0.24,0.23,0.23,0.24,0.26,0.26,0.26,0.28,0.28,0.27,0.27,0.27,0.28,0.29,0.30,0.32,0.30,0.29,0.29,0.28,0.28,0.25,0.26,0.26,0.26,0.25,0.26,0.26,0.27,0.27,0.27,0.28,0.29,0.29,0.29,0.30,0.30,0.30,0.30,0.30,0.30,0.30,0.30,0.29,0.31,0.29,0.29,0.30,0.29,0.29,0.30,0.30,0.29,0.28,0.27,0.25,0.24,0.23,0.23,0.23,0.22,0.22,0.22,0.23,0.22,0.22,0.22,0.22,0.22,0.21,0.20,0.21,0.21,0.21,0.22,0.22,0.21,0.21,0.21,0.21,0.21,0.21,0.21,0.20,0.19,0.18,0.18,0.19,0.17,0.18,0.17,0.17,0.18,0.19,0.20,0.22,0.23,0.24,0.26,0.26,0.27,0.27,0.27,0.27,0.26,0.26,0.26,0.26,0.24,0.24,0.24,0.24,0.24,0.24,0.23,0.22,0.22,0.23,0.23,0.23,0.23,0.23,0.23,0.24,0.26,0.26,0.27,0.28,0.27,0.28,0.27,0.29,0.30,0.30,0.29,0.30,0.28,0.26,0.25,0.23,0.22,0.21,0.21,0.21,0.21,0.21,0.22,0.22,0.22,0.24,0.25,0.26,0.26,0.25,0.27,0.26,0.27,0.27,0.26,0.26,0.26,0.27,0.27,0.27,0.27,0.25,0.25,0.24,0.22,0.22,0.21,0.21,0.19,0.18,0.20,0.19,0.19,0.19,0.19,0.19,0.19,0.19,0.19,0.19,0.20,0.21,0.23,0.23,0.23,0.25,0.25,0.24,0.25,0.24,0.24,0.25,0.25,0.26,0.27,0.27,0.28,0.30,0.30,0.31,0.32,0.32,0.32,0.32,0.31,0.31,0.32,0.31,0.31,0.33,0.33,0.32,0.32,0.31,0.31,0.30,0.31,0.31,0.31,0.31,0.33,0.33,0.32,0.31,0.30,0.29,0.27,0.25,0.25,0.24,0.24,0.23,0.22,0.23,0.23,0.23,0.24,0.24,0.22,0.22,0.21,0.22,0.22,0.24,0.26,0.27,0.28,0.29,0.31,0.31,0.30,0.29,0.29,0.29,0.29,0.30,0.30,0.30,0.31,0.31,0.30,0.30,0.30,0.30,0.29,0.30,0.30,0.30,0.31,0.32,0.32,0.32,0.34,0.34,0.33,0.32,0.33,0.33,0.32,0.31,0.31,0.30,0.30,0.30,0.29,0.26,0.25,0.23,0.22,0.21,0.20,0.19,0.19,0.18,0.17,0.17,0.17,0.17,0.17,0.16,0.16,0.16,0.14,0.13,0.13,0.13,0.12,0.13,0.14,0.13,0.13,0.15,0.17,0.16,0.17,0.18,0.17,0.16,0.16,0.16,0.16,0.16,0.17,0.17,0.16,0.16,0.17,0.17,0.17,0.19,0.20,0.20,0.21,0.22,0.24,0.25,0.27,0.30,0.31,0.33,0.36,0.37,0.39,0.41,0.43,0.44,0.46,0.47,0.47,0.48,0.48,0.48,0.46,0.45,0.46,0.47,0.47,0.47,0.48,0.48,0.48,0.50,0.50,0.51,0.53,0.54,0.54,0.55,0.55,0.56,0.55,0.55,0.56,0.57,0.57,0.55,0.55,0.53,0.51,0.50,0.49,0.48,0.46,0.45,0.44,0.42,0.41,0.40,0.40,0.41,0.39,0.39,0.40,0.40,0.39,0.38,0.38,0.38,0.39,0.38,0.39,0.39,0.38,0.39,0.37,0.36,0.35,0.35,0.33,0.34,0.35,0.35,0.34,0.34,0.32,0.31,0.33,0.33
O00541	0.56,0.55,0.53,0.52,0.53,0.53,0.51,0.52,0.50,0.50,0.50,0.49,0.48,0.47,0.46,0.46,0.45,0.44,0.43,0.42,0.41,0.39,0.37,0.37,0.36,0.34,0.35,0.33,0.33,0.34,0.33,0.33,0.33,0.33,0.33,0.33,0.33,0.34,0.35,0.36,0.37,0.37,0.37,0.37,0.36,0.35,0.34,0.36,0.35,0.35,0.35,0.36,0.35,0.36,0.38,0.37,0.37,0.37,0.37,0.38,0.39,0.39,0.39,0.40,0.40,0.40,0.40,0.38,0.39,0.38,0.38,0.38,0.38,0.38,0.38,0.39,0.39,0.39,0.40,0.39,0.40,0.40,0.39,0.38,0.40,0.41,0.41,0.42,0.42,0.43,0.44,0.43,0.44,0.44,0.45,0.43,0.44,0.44,0.44,0.44,0.44,0.44,0.45,0.44,0.45,0.45,0.44,0.44,0.45,0.44,0.43,0.43,0.43,0.41,0.41,0.42,0.41,0.39,0.38,0.37,0.36,0.34,0.33,0.32,0.33,0.32,0.31,0.31,0.32,0.31,0.31,0.32,0.31,0.31,0.32,0.32,0.32,0.32,0.32,0.33,0.33,0.32,0.32,0.31,0.31,0.30,0.29,0.28,0.27,0.26,0.26,0.26,0.25,0.25,0.25,0.25,0.24,0.24,0.24,0.25,0.24,0.25,0.25,0.25,0.27,0.28,0.28,0.27,0.27,0.25,0.25,0.22,0.22,0.22,0.21,0.22,0.20,0.21,0.21,0.20,0.19,0.20,0.19,0.19,0.19,0.21,0.22,0.24,0.25,0.28,0.28,0.29,0.31,0.34,0.34,0.34,0.34,0.35,0.36,0.36,0.36,0.36,0.36,0.36,0.36,0.33,0.32,0.32,0.33,0.32,0.32,0.32,0.33,0.32,0.32,0.32,0.32,0.31,0.30,0.31,0.31,0.32,0.32,0.32,0.33,0.33,0.32,0.31,0.29,0.28,0.28,0.28,0.27,0.26,0.26,0.26,0.26,0.28,0.29,0.29,0.31,0.33,0.34,0.35,0.37,0.38,0.40,0.41,0.42,0.43,0.44,0.45,0.45,0.46,0.47,0.47,0.47,0.46,0.46,0.46,0.46,0.46,0.45,0.44,0.46,0.46,0.47,0.47,0.48,0.49,0.51,0.52,0.53,0.54,0.55,0.55,0.55,0.56,0.56,0.55,0.56,0.56,0.55,0.55,0.56,0.55,0.54,0.54,0.54,0.53,0.53,0.54,0.54,0.54,0.54,0.54,0.55,0.56,0.57,0.57,0.58,0.59,0.58,0.59,0.59,0.58,0.57,0.57,0.57,0.56,0.55,0.53,0.51,0.48,0.47,0.47,0.45,0.44,0.44,0.43,0.42,0.40,0.39,0.37,0.35,0.33,0.32,0.31,0.30,0.28,0.28,0.27,0.27,0.26,0.25,0.24,0.23,0.23,0.24,0.24,0.25,0.24,0.23,0.24,0.24,0.23,0.24,0.24,0.25,0.23,0.25,0.26,0.27,0.27,0.27,0.27,0.25,0.25,0.26,0.26,0.27,0.28,0.29,0.30,0.32,0.34,0.35,0.37,0.39,0.39,0.41,0.40,0.40,0.39,0.40,0.40,0.40,0.39,0.38,0.36,0.35,0.34,0.33,0.33,0.34,0.33,0.34,0.33,0.34,0.33,0.34,0.32,0.31,0.32,0.32,0.33,0.34,0.36,0.36,0.36,0.35,0.34,0.32,0.32,0.31,0.30,0.29,0.30,0.29,0.28,0.31,0.31,0.32,0.32,0.33,0.33,0.33,0.33,0.34,0.35,0.35,0.36,0.37,0.36,0.36,0.36,0.37,0.38,0.39,0.40,0.40,0.40,0.41,0.41,0.41,0.42,0.42,0.42,0.41,0.42,0.44,0.44,0.45,0.47,0.49,0.50,0.52,0.53,0.53,0.55,0.55,0.55,0.56,0.57,0.59,0.61,0.62,0.64,0.66,0.68,0.69,0.70,0.72,0.73,0.75,0.77,0.77,0.77,0.77,0.78,0.77,0.78,0.79,0.78,0.79,0.80,0.79,0.79,0.80,0.80,0.80,0.80,0.81,0.81,0.81,0.80,0.80,0.80,0.80,0.81,0.80,0.81,0.80,0.80,0.80,0.80,0.80,0.79,0.79,0.79,0.79,0.78,0.78,0.76,0.75,0.75,0.74,0.74,0.74,0.73,0.73,0.72,0.72,0.71,0.71,0.70,0.70,0.70,0.71,0.70,0.70,0.70,0.71,0.70,0.69,0.68,0.68,0.66,0.65,0.65,0.63,0.62,0.61,0.60,0.59,0.59,0.58,0.57,0.56,0.56,0.55,0.53,0.53,0.53,0.53,0.53,0.53,0.53,0.52,0.52,0.52,0.52,0.52,0.52,0.51,0.51,0.51,0.52,0.51,0.51,0.52,0.52,0.51,0.51,0.51,0.52,0.53,0.54,0.55,0.55,0.54,0.55,0.55,0.55,0.56,0.56,0.55,0.55,0.56,0.56,0.56,0.56,0.58,0.58,0.58,0.58,0.60,0.59
Q7Z4N8	0.81,0.82,0.83,0.82,0.81,0.81,0.81,0.79,0.77,0.75,0.73,0.71,0.69,0.67,0.66,0.64,0.63,0.63,0.62,0.61,0.61,0.59,0.57,0.56,0.56,0.55,0.53,0.53,0.52,0.50,0.49,0.49,0.48,0.47,0.46,0.46,0.45,0.43,0.42,0.41,0.40,0.39,0.38,0.36,0.36,0.35,0.35,0.33,0.34,0.35,0.35,0.35,0.36,0.37,0.38,0.39,0.40,0.41,0.42,0.43,0.43,0.44,0.45,0.46,0.46,0.46,0.47,0.47,0.46,0.47,0.48,0.47,0.47,0.47,0.46,0.47,0.47,0.47,0.47,0.47,0.48,0.49,0.49,0.49,0.49,0.49,0.50,0.49,0.49,0.49,0.49,0.49,0.49,0.50,0.50,0.49,0.49,0.48,0.47,0.46,0.46,0.47,0.45,0.45,0.45,0.45,0.44,0.43,0.44,0.44,0.45,0.44,0.44,0.44,0.42,0.43,0.41,0.40,0.39,0.39,0.38,0.37,0.36,0.35,0.34,0.33,0.32,0.31,0.30,0.30,0.29,0.28,0.28,0.27,0.26,0.26,0.26,0.25,0.24,0.24,0.24,0.23,0.23,0.24,0.25,0.25,0.25,0.26,0.26,0.25,0.25,0.24,0.25,0.26,0.27,0.28,0.29,0.31,0.31,0.32,0.32,0.32,0.32,0.32,0.32,0.32,0.32,0.32,0.32,0.32,0.32,0.32,0.33,0.34,0.34,0.35,0.34,0.34,0.34,0.34,0.33,0.33,0.33,0.31,0.30,0.28,0.27,0.26,0.26,0.25,0.25,0.25,0.26,0.26,0.25,0.25,0.26,0.26,0.25,0.26,0.27,0.28,0.29,0.28,0.29,0.29,0.29,0.30,0.30,0.30,0.30,0.30,0.30,0.28,0.28,0.27,0.27,0.27,0.28,0.28,0.29,0.30,0.30,0.31,0.32,0.31,0.31,0.32,0.32,0.31,0.32,0.32,0.31,0.30,0.30,0.30,0.29,0.29,0.30,0.29,0.29,0.29,0.28,0.27,0.29,0.28,0.29,0.30,0.30,0.30,0.30,0.32,0.32,0.33,0.34,0.35,0.36,0.38,0.39,0.40,0.40,0.41,0.42,0.44,0.43,0.44,0.45,0.47,0.46,0.47,0.49,0.48,0.49,0.51,0.51,0.51,0.51,0.50,0.50,0.49,0.48,0.47,0.46,0.46,0.45,0.44,0.44,0.45,0.44,0.44,0.45,0.46,0.46,0.45,0.47,0.47,0.47,0.48,0.48,0.46,0.45,0.47,0.45,0.46,0.44,0.44,0.43,0.45,0.43,0.44,0.45,0.43,0.43,0.44,0.44,0.45,0.43,0.43,0.43,0.42,0.41,0.41,0.41,0.42,0.44,0.44,0.44,0.43,0.43,0.42,0.40,0.41,0.40,0.39,0.39,0.38,0.37,0.38,0.35,0.34,0.35,0.34,0.32,0.32,0.31,0.31,0.30,0.30,0.30,0.30,0.29,0.30,0.30,0.29,0.27,0.26,0.26,0.27,0.27,0.29,0.30,0.31,0.32,0.33,0.33,0.32,0.33,0.32,0.32,0.32,0.32,0.33,0.32,0.32,0.32,0.33,0.32,0.33,0.32,0.33,0.34,0.34,0.34,0.34,0.35,0.34,0.33,0.35,0.34,0.33,0.31,0.31,0.30,0.30,0.30,0.29,0.29,0.28,0.28,0.28,0.28,0.27,0.25,0.25,0.24,0.24,0.22,0.22,0.22,0.21,0.22,0.22,0.22,0.22,0.21,0.21,0.20,0.20,0.18,0.17,0.17,0.16,0.15,0.15,0.16,0.16,0.18,0.20,0.19,0.19,0.20,0.20,0.21,0.22,0.24,0.24,0.24,0.23,0.24,0.22,0.21,0.20,0.19,0.19,0.19,0.18,0.18,0.18,0.19,0.20,0.21,0.21,0.22,0.21,0.21,0.21,0.21,0.21,0.20,0.21,0.21,0.22,0.22,0.22,0.22,0.21,0.20,0.19,0.18,0.18,0.17,0.17,0.16,0.15,0.13,0.12,0.12,0.12,0.12,0.13,0.14,0.15,0.17,0.17,0.17,0.19,0.20,0.20,0.20,0.18,0.18,0.17,0.17,0.16,0.16,0.16,0.17,0.17,0.18,0.18,0.17,0.17,0.15,0.15,0.15,0.15,0.14,0.14,0.14,0.14,0.14,0.14,0.16,0.18,0.19,0.19,0.20,0.23,0.24,0.25,0.25,0.26,0.28,0.27,0.27,0.28,0.27,0.27,0.27,0.28,0.29,0.29,0.30,0.31,0.32,0.33,0.34,0.35,0.35,0.35,0.37,0.38,0.40,0.42
Q9UIW2	0.71,0.72,0.72,0.72,0.73,0.73,0.74,0.75,0.75,0.76,0.76,0.77,0.77,0.77,0.77,0.77,0.78,0.77,0.77,0.78,0.77,0.75,0.74,0.72,0.72,0.70,0.70,0.69,0.68,0.66,0.65,0.64,0.63,0.61,0.61,0.59,0.58,0.59,0.59,0.59,0.58,0.57,0.54,0.52,0.50,0.48,0.46,0.44,0.42,0.40,0.38,0.36,0.34,0.32,0.30,0.29,0.28,0.26,0.26,0.25,0.24,0.24,0.24,0.23,0.24,0.23,0.23,0.22,0.21,0.22,0.22,0.22,0.23,0.24,0.24,0.24,0.25,0.25,0.24,0.23,0.23,0.24,0.25,0.26,0.28,0.29,0.31,0.32,0.32,0.34,0.34,0.35,0.35,0.35,0.36,0.35,0.35,0.34,0.34,0.33,0.32,0.32,0.32,0.32,0.33,0.31,0.31,0.31,0.30,0.29,0.28,0.28,0.27,0.27,0.25,0.25,0.25,0.24,0.24,0.24,0.22,0.22,0.21,0.20,0.20,0.18,0.18,0.17,0.17,0.16,0.15,0.15,0.14,0.15,0.16,0.17,0.18,0.18,0.18,0.17,0.17,0.17,0.17,0.16,0.16,0.16,0.16,0.16,0.16,0.16,0.17,0.17,0.17,0.17,0.18,0.19,0.20,0.23,0.25,0.27,0.28,0.29,0.29,0.29,0.28,0.27,0.27,0.26,0.25,0.25,0.25,0.25,0.26,0.26,0.25,0.26,0.25,0.25,0.25,0.25,0.25,0.25,0.25,0.25,0.24,0.23,0.23,0.24,0.25,0.25,0.27,0.28,0.29,0.29,0.29,0.28,0.27,0.25,0.24,0.22,0.21,0.21,0.23,0.24,0.24,0.25,0.25,0.25,0.25,0.26,0.26,0.27,0.27,0.27,0.27,0.27,0.27,0.28,0.28,0.29,0.30,0.30,0.30,0.30,0.31,0.30,0.30,0.30,0.29,0.28,0.29,0.27,0.27,0.27,0.27,0.27,0.27,0.27,0.26,0.26,0.25,0.24,0.23,0.21,0.19,0.21,0.21,0.21,0.22,0.23,0.24,0.26,0.27,0.27,0.27,0.28,0.28,0.26,0.24,0.24,0.23,0.22,0.22,0.22,0.22,0.22,0.22,0.24,0.23,0.24,0.25,0.24,0.24,0.23,0.22,0.22,0.22,0.22,0.22,0.22,0.22,0.22,0.24,0.25,0.26,0.27,0.26,0.26,0.26,0.25,0.24,0.22,0.20,0.18,0.18,0.17,0.16,0.16,0.17,0.17,0.17,0.18,0.19,0.19,0.19,0.21,0.22,0.22,0.21,0.21,0.21,0.21,0.23,0.23,0.23,0.23,0.23,0.23,0.23,0.23,0.23,0.23,0.24,0.23,0.22,0.21,0.21,0.21,0.21,0.23,0.23,0.23,0.24,0.25,0.25,0.25,0.24,0.24,0.23,0.22,0.23,0.23,0.22,0.22,0.22,0.23,0.22,0.22,0.22,0.21,0.22,0.21,0.20,0.19,0.19,0.19,0.19,0.20,0.21,0.22,0.24,0.25,0.25,0.24,0.24,0.24,0.23,0.22,0.22,0.22,0.23,0.24,0.24,0.24,0.24,0.25,0.27,0.28,0.30,0.31,0.33,0.33,0.34,0.34,0.35,0.35,0.36,0.35,0.35,0.37,0.37,0.36,0.36,0.36,0.36,0.35,0.35,0.37,0.37,0.36,0.35,0.35,0.34,0.35,0.35,0.35,0.35,0.36,0.35,0.36,0.37,0.36,0.34,0.33,0.32,0.32,0.31,0.29,0.28,0.26,0.26,0.24,0.25,0.24,0.25,0.23,0.23,0.22,0.21,0.20,0.19,0.18,0.19,0.18,0.18,0.19,0.19,0.19,0.18,0.16,0.16,0.16,0.16,0.16,0.17,0.17,0.19,0.20,0.22,0.23,0.23,0.21,0.21,0.22,0.22,0.22,0.23,0.23,0.24,0.24,0.25,0.26,0.27,0.26,0.27,0.26,0.26,0.27,0.28,0.28,0.28,0.28,0.28,0.29,0.30,0.31,0.31,0.32,0.31,0.31,0.31,0.31,0.31,0.31,0.32,0.30,0.30,0.27,0.26,0.24,0.23,0.22,0.22,0.22,0.21,0.23,0.23,0.22,0.24,0.24,0.24,0.25,0.24,0.22,0.22,0.22,0.22,0.23,0.23,0.22,0.22,0.22,0.22,0.22,0.21,0.19,0.18,0.18,0.18,0.19,0.19,0.19,0.19,0.20,0.20,0.20,0.20,0.22,0.23,0.23,0.25,0.25,0.27,0.28,0.27,0.28,0.26,0.27,0.27,0.27,0.28,0.29,0.27,0.27,0.28,0.28,0.28,0.27,0.27,0.28,0.30,0.31,0.30,0.30,0.31,0.32,0.33,0.34,0.35,0.35,0.36,0.36,0.36,0.36,0.36,0.35,0.35,0.35,0.34,0.33,0.35,0.33,0.34,0.33,0.32,0.32,0.32,0.32,0.31,0.30,0.29,0.30,0.30,0.30,0.31,0.30,0.32,0.31,0.32,0.32,0.32,0.33,0.34,0.35,0.35,0.36,0.34,0.35,0.34,0.32,0.33,0.32,0.34,0.34,0.34,0.34,0.36,0.35,0.34,0.36,0.38,0.38,0.38,0.37,0.37,0.37,0.38,0.38,0.39,0.39,0.39,0.39,0.37,0.36,0.37,0.36,0.36,0.36,0.37,0.36,0.35,0.34,0.32,0.31,0.31,0.31,0.31,0.31,0.29,0.30,0.29,0.30,0.31,0.28,0.30,0.30,0.29,0.28,0.29,0.29,0.27,0.26,0.26,0.27,0.27,0.27,0.27,0.26,0.26,0.25,0.26,0.25,0.27,0.26,0.27,0.26,0.25,0.26,0.26,0.25,0.26,0.27,0.27,0.27,0.28,0.28,0.30,0.30,0.30,0.30,0.31,0.32,0.32,0.32,0.33,0.31,0.31,0.31,0.30,0.30,0.32,0.32,0.33,0.33,0.31,0.31,0.30,0.30,0.30,0.32,0.32,0.33,0.33,0.33,0.33,0.34,0.34,0.34,0.34,0.34,0.34,0.32,0.31,0.33,0.32,0.32,0.33,0.33,0.33,0.34,0.35,0.34,0.33,0.32,0.31,0.30,0.31,0.31,0.32,0.34,0.35,0.36,0.35,0.34,0.33,0.35,0.35,0.36,0.36,0.37,0.37,0.37,0.37,0.37,0.36,0.36,0.35,0.36,0.37,0.37,0.38,0.37,0.38,0.39,0.40,0.40,0.41,0.40,0.39,0.39,0.38,0.37,0.39,0.38,0.39,0.39,0.39,0.38,0.38,0.36,0.35,0.34,0.34,0.34,0.33,0.33,0.32,0.32,0.32,0.33,0.33,0.32,0.31,0.30,0.30,0.30,0.29,0.30,0.29,0.29,0.28,0.28,0.28,0.29,0.29,0.27,0.26,0.25,0.23,0.22,0.23,0.22,0.22,0.23,0.24,0.24,0.25,0.25,0.25,0.25,0.25,0.26,0.26,0.26,0.27,0.28,0.28,0.28,0.28,0.28,0.28,0.28,0.28,0.28,0.29,0.31,0.32,0.34,0.36,0.35,0.34,0.35,0.34,0.34,0.34,0.36,0.36,0.38,0.38,0.38,0.38,0.38,0.39,0.39,0.38,0.37,0.38,0.38,0.38,0.39,0.39,0.40,0.40,0.39,0.38,0.36,0.35,0.35,0.35,0.35,0.35,0.33,0.32,0.32,0.32,0.31,0.30,0.29,0.27,0.25,0.25,0.26,0.26,0.27,0.26,0.24,0.24,0.25,0.23,0.23,0.23,0.23,0.23,0.24,0.24,0.24,0.24,0.24,0.23,0.23,0.23,0.25,0.25,0.25,0.26,0.26,0.26,0.26,0.26,0.26,0.26,0.25,0.26,0.25,0.26,0.27,0.26,0.27,0.29,0.29,0.32,0.32,0.33,0.34,0.32,0.33,0.33,0.32,0.30,0.30,0.30,0.30,0.31,0.32,0.31,0.33,0.33,0.34,0.33,0.33,0.34,0.32,0.32,0.32,0.33,0.32,0.32,0.32,0.32,0.32,0.32,0.33,0.33,0.34,0.36,0.35,0.34,0.35,0.35,0.33,0.33,0.31,0.30,0.29,0.28,0.29,0.28,0.29,0.29,0.29,0.29,0.29,0.28,0.28,0.28,0.27,0.25,0.24,0.23,0.23,0.24,0.24,0.24,0.23,0.22,0.21,0.22,0.23,0.24,0.25,0.24,0.26,0.26,0.27,0.27,0.26,0.27,0.27,0.29,0.28,0.27,0.28,0.28,0.28,0.27,0.27,0.28,0.29,0.29,0.31,0.32,0.33,0.34,0.34,0.35,0.34,0.34,0.33,0.34,0.34,0.33,0.34,0.33,0.34,0.34,0.35,0.36,0.36,0.37,0.36,0.36,0.35,0.34,0.33,0.33,0.33,0.34,0.33,0.32,0.31,0.32,0.33,0.32,0.33,0.33,0.34,0.34,0.33,0.32,0.31,0.29,0.28,0.28,0.27,0.28,0.26,0.27,0.27,0.27,0.26,0.27,0.28,0.26,0.27,0.25,0.25,0.25,0.27,0.25,0.24,0.23,0.22,0.22,0.22,0.22,0.22,0.23,0.23,0.24,0.24,0.25,0.24,0.24,0.24,0.24,0.25,0.25,0.26,0.27,0.28,0.29,0.28,0.29,0.28,0.29,0.28,0.28,0.28,0.28,0.28,0.29,0.30,0.31,0.32,0.33,0.33,0.34,0.34,0.34,0.34,0.33,0.35,0.35,0.36,0.36,0.36,0.35,0.33,0.33,0.32,0.31,0.31,0.31,0.31,0.33,0.32,0.32,0.31,0.30,0.32,0.33,0.33,0.34,0.33,0.34,0.32,0.32,0.33,0.32,0.32,0.32,0.32,0.31,0.31,0.30,0.29,0.31,0.32,0.31,0.30,0.31,0.32,0.31,0.33,0.32,0.34,0.35,0.36,0.36,0.36,0.36,0.37,0.36,0.38,0.37,0.35,0.35,0.35,0.36,0.36,0.35,0.35,0.37,0.37,0.38,0.38,0.40,0.40,0.41,0.40,0.41,0.39,0.40,0.41,0.40,0.42,0.42,0.41,0.39,0.40,0.40,0.41,0.41,0.42,0.41,0.40,0.39,0.38,0.38,0.39,0.39,0.41,0.40,0.42,0.41,0.42,0.42,0.43,0.42,0.41,0.41,0.40,0.38,0.37,0.37,0.36,0.37,0.36,0.37,0.36,0.36,0.36,0.36,0.36,0.34,0.34,0.34,0.36,0.37,0.38,0.38,0.39,0.39,0.39,0.40,0.40,0.41,0.43,0.44,0.43,0.45,0.45,0.43,0.43,0.43,0.44,0.43,0.44,0.44,0.44,0.45,0.46,0.46,0.47,0.47,0.47,0.48,0.49,0.50,0.51,0.51,0.52,0.53,0.54,0.54,0.56,0.56,0.56,0.55,0.55,0.54,0.54,0.54,0.54,0.53,0.52,0.53,0.53,0.52,0.52,0.53,0.52,0.51,0.52,0.52,0.51,0.52,0.52,0.51,0.51,0.52,0.52,0.51,0.52,0.53,0.51,0.51,0.52,0.51,0.49,0.48,0.50,0.49,0.48,0.49,0.50,0.49,0.49,0.49,0.47,0.46,0.45,0.45,0.44,0.43,0.43,0.41,0.40,0.39,0.38,0.37,0.35,0.35,0.35,0.36,0.36,0.37,0.37,0.36,0.37,0.36,0.35,0.36,0.38,0.36,0.37,0.37,0.38,0.38,0.38,0.38,0.39,0.38,0.37,0.37,0.36,0.34,0.33,0.32,0.33,0.33,0.32,0.33,0.32,0.33,0.33,0.32,0.32,0.32,0.32,0.32,0.32,0.32,0.33,0.31,0.30,0.31,0.29,0.30,0.31,0.30,0.31,0.31,0.32,0.30,0.30,0.28,0.28,0.26,0.25,0.23,0.23,0.22,0.20,0.20,0.21,0.20,0.19,0.20,0.21,0.20,0.21,0.22,0.21,0.20,0.20,0.19,0.19,0.20,0.20,0.20,0.20,0.21,0.20,0.20,0.20,0.21,0.20,0.20,0.18,0.19,0.20,0.21,0.22,0.21,0.22,0.22,0.22,0.22,0.22,0.23,0.24,0.25,0.27,0.27,0.27,0.27,0.27,0.27,0.26,0.25,0.25,0.24,0.23,0.23,0.23,0.22,0.22,0.22,0.22,0.22,0.23,0.23,0.24,0.25,0.25,0.25,0.23,0.23,0.23,0.22,0.21,0.20,0.18,0.17,0.16,0.15,0.15,0.14,0.14,0.14,0.13,0.12,0.12,0.11,0.11,0.11,0.11,0.12,0.12,0.12,0.13,0.13,0.13,0.13,0.13,0.13,0.13,0.13,0.14,0.16,0.15,0.15,0.15,0.15,0.14,0.16,0.16,0.18,0.18,0.19,0.21,0.21,0.21,0.21,0.21,0.21,0.21,0.22,0.22,0.23,0.25,0.26,0.28,0.28,0.30,0.31,0.31,0.33,0.32,0.33,0.33,0.33,0.32,0.33,0.32,0.32,0.32,0.33,0.33,0.33,0.31,0.31,0.32,0.31,0.30,0.30,0.29,0.29,0.27,0.28,0.28,0.27,0.27,0.27,0.29,0.30,0.31,0.31,0.32,0.32,0.31,0.31,0.30,0.28,0.27,0.25,0.24,0.24,0.24,0.26,0.27,0.29,0.29,0.30,0.31,0.32,0.32,0.33,0.33,0.34,0.34,0.36,0.36,0.37,0.38,0.40,0.40,0.42,0.43,0.43,0.42,0.42,0.42,0.41,0.40,0.38,0.38,0.38,0.37,0.38,0.38,0.38,0.38,0.39,0.39,0.39,0.39,0.39,0.38,0.38,0.38,0.36,0.36,0.38,0.38,0.39,0.40,0.42,0.43,0.45,0.47,0.48,0.48,0.49,0.50,0.50,0.51,0.51,0.50,0.51,0.52,0.53,0.55,0.56,0.57,0.59,0.60,0.61,0.61,0.63,0.63,0.65,0.65,0.65,0.66,0.68,0.69,0.71,0.74,0.75,0.77,0.77,0.77,0.76,0.75,0.75,0.75,0.74,0.73,0.71,0.70,0.68,0.66,0.64,0.62,0.61,0.60,0.59,0.59,0.59,0.59,0.59,0.60,0.60,0.61,0.62,0.63,0.63,0.64,0.65,0.64,0.65,0.64,0.63,0.63,0.62,0.60,0.58,0.57,0.55,0.54,0.52,0.51,0.50,0.48,0.48,0.46,0.45,0.43,0.42,0.43,0.42,0.42,0.42,0.43,0.43,0.43,0.43,0.42,0.40,0.39,0.38,0.37,0.36,0.34,0.33,0.33,0.32,0.31,0.28,0.27,0.26,0.24,0.23,0.22,0.21,0.19,0.19,0.19,0.19,0.18,0.19,0.20,0.20,0.19,0.21,0.22,0.22,0.24,0.24,0.25,0.25,0.27,0.28,0.27,0.27,0.27,0.27,0.26,0.26,0.27,0.27,0.26,0.25,0.24,0.24,0.23,0.20,0.20,0.18,0.19,0.19,0.18,0.19,0.19,0.19,0.19,0.20,0.20,0.19,0.19,0.20,0.20,0.19,0.19,0.21,0.20,0.18,0.18,0.16,0.16,0.14,0.14,0.13,0.12,0.12,0.12,0.12,0.12,0.12,0.13,0.12,0.12,0.13,0.14,0.16,0.17,0.18,0.20,0.21,0.21,0.23,0.25,0.26,0.26,0.26,0.27,0.27,0.28,0.28,0.28,0.28,0.30,0.30,0.29,0.30,0.30,0.30,0.30,0.31,0.31,0.31,0.32,0.33,0.32,0.33,0.33,0.33,0.33,0.34,0.35,0.35,0.37,0.39,0.38,0.38,0.38,0.38,0.39,0.37,0.36,0.37,0.35,0.32,0.33,0.32,0.32,0.32,0.33,0.33,0.33,0.34,0.36,0.35,0.34,0.35,0.34,0.33,0.34,0.33,0.33,0.33,0.34,0.32,0.31,0.32,0.32,0.32,0.32,0.33,0.32,0.32,0.33,0.32,0.30,0.30,0.30,0.29,0.27,0.27,0.29,0.28,0.29,0.29,0.29,0.30,0.31,0.31,0.33,0.31,0.31,0.32,0.32,0.30,0.30,0.31,0.30,0.30,0.31,0.31,0.31,0.32,0.33,0.33,0.35,0.36,0.36,0.36,0.37,0.37,0.36,0.37,0.37,0.36,0.36,0.37,0.38,0.38,0.39,0.40,0.40,0.38,0.39,0.38,0.38
Q9HAT8	0.73,0.70,0.67,0.64,0.62,0.60,0.58,0.57,0.56,0.55,0.53,0.53,0.54,0.53,0.53,0.53,0.54,0.53,0.53,0.53,0.52,0.50,0.48,0.46,0.44,0.43,0.41,0.40,0.40,0.39,0.37,0.36,0.34,0.32,0.31,0.30,0.30,0.30,0.30,0.31,0.32,0.32,0.34,0.35,0.37,0.39,0.39,0.40,0.41,0.41,0.41,0.41,0.43,0.42,0.42,0.42,0.41,0.39,0.38,0.37,0.36,0.36,0.36,0.37,0.39,0.40,0.41,0.40,0.40,0.37,0.35,0.35,0.35,0.36,0.37,0.36,0.36,0.35,0.35,0.34,0.33,0.32,0.32,0.30,0.29,0.28,0.26,0.27,0.27,0.28,0.27,0.27,0.27,0.25,0.23,0.22,0.22,0.22,0.22,0.23,0.23,0.24,0.26,0.27,0.27,0.27,0.27,0.28,0.29,0.31,0.32,0.34,0.36,0.36,0.36,0.35,0.35,0.35,0.34,0.34,0.34,0.34,0.34,0.34,0.34,0.35,0.34,0.35,0.36,0.37,0.36,0.36,0.36,0.36,0.36,0.36,0.36,0.35,0.35,0.35,0.35,0.35,0.36,0.35,0.34,0.33,0.33,0.30,0.29,0.29,0.29,0.28,0.26,0.25,0.24,0.25,0.25,0.27,0.28,0.28,0.29,0.30,0.29,0.29,0.29,0.29,0.30,0.31,0.29,0.27,0.25,0.24,0.24,0.24,0.24,0.25,0.27,0.27,0.27,0.28,0.30,0.31,0.29,0.29,0.28,0.28,0.29,0.28,0.28,0.28,0.26,0.24,0.24,0.25,0.25,0.26,0.24,0.24,0.22,0.21,0.20,0.21,0.22,0.22,0.23,0.24,0.25,0.26,0.26,0.26,0.28,0.29,0.29,0.31,0.33,0.34,0.34,0.32,0.32,0.32,0.32,0.31,0.30,0.29,0.28,0.28,0.28,0.27,0.27,0.27,0.27,0.27,0.27,0.27,0.26,0.26,0.26,0.26,0.28,0.28,0.27,0.29,0.28,0.28,0.28,0.28,0.28,0.29,0.28,0.27,0.27,0.26,0.25,0.25,0.24,0.24,0.23,0.22,0.24,0.24,0.26,0.25,0.25,0.25,0.25,0.26,0.28,0.29,0.30,0.30,0.30,0.30,0.30,0.30,0.31,0.32,0.34,0.35,0.36,0.36,0.37,0.38,0.37,0.37,0.38,0.38,0.37,0.36,0.34,0.33,0.33,0.34,0.34,0.34,0.34,0.32,0.31,0.30,0.31,0.30,0.30,0.30,0.31,0.32,0.33,0.34,0.36,0.35,0.36,0.36,0.36,0.37,0.36,0.37,0.37,0.37,0.37,0.36,0.36,0.36,0.35,0.33,0.33,0.32,0.30,0.29,0.29,0.30,0.30,0.30,0.30,0.30,0.29,0.28,0.28,0.28,0.28,0.28,0.29,0.29,0.30,0.28,0.28,0.27,0.26,0.24,0.22,0.21,0.21,0.18,0.18,0.17,0.16,0.16,0.16,0.17,0.16,0.15,0.15,0.13,0.12,0.12,0.13,0.13,0.14,0.13,0.13,0.15,0.15,0.16,0.18,0.18,0.19,0.20,0.20,0.20,0.20,0.20,0.20,0.19,0.19,0.18,0.19,0.18,0.19,0.21,0.23,0.25,0.25,0.24,0.25,0.26,0.26,0.27,0.27,0.27,0.28,0.29,0.31,0.32,0.33,0.34,0.35,0.34,0.35,0.35,0.36,0.36,0.36,0.36,0.35,0.34,0.34,0.34,0.34,0.35,0.36,0.38,0.39,0.41
Q2VWP7	0.79,0.78,0.77,0.77,0.76,0.75,0.75,0.74,0.75,0.75,0.76,0.75,0.75,0.75,0.76,0.76,0.74,0.74,0.72,0.71,0.69,0.68,0.67,0.66,0.64,0.64,0.63,0.62,0.61,0.59,0.57,0.57,0.56,0.55,0.54,0.53,0.52,0.50,0.49,0.47,0.47,0.46,0.46,0.45,0.44,0.45,0.45,0.44,0.44,0.42,0.41,0.39,0.37,0.36,0.36,0.35,0.35,0.35,0.35,0.37,0.38,0.39,0.40,0.39,0.38,0.40,0.38,0.37,0.39,0.39,0.39,0.38,0.37,0.36,0.35,0.35,0.36,0.35,0.35,0.35,0.36,0.38,0.39,0.40,0.42,0.41,0.40,0.39,0.38,0.38,0.37,0.37,0.37,0.37,0.37,0.36,0.35,0.35,0.34,0.34,0.32,0.31,0.30,0.27,0.28,0.28,0.27,0.27,0.26,0.24,0.23,0.23,0.24,0.25,0.25,0.26,0.26,0.26,0.27,0.27,0.26,0.27,0.26,0.25,0.24,0.23,0.24,0.25,0.25,0.26,0.25,0.25,0.26,0.26,0.26,0.26,0.26,0.26,0.26,0.25,0.26,0.27,0.29,0.29,0.31,0.30,0.30,0.30,0.30,0.30,0.31,0.33,0.34,0.34,0.34,0.35,0.35,0.36,0.35,0.37,0.36,0.36,0.35,0.34,0.33,0.32,0.33,0.31,0.30,0.29,0.29,0.28,0.28,0.29,0.29,0.29,0.30,0.31,0.31,0.30,0.30,0.30,0.29,0.28,0.27,0.26,0.26,0.25,0.26,0.28,0.28,0.28,0.28,0.27,0.27,0.27,0.27,0.27,0.25,0.26,0.23,0.24,0.24,0.24,0.26,0.27,0.28,0.30,0.32,0.34,0.36,0.37,0.38,0.39,0.37,0.39,0.39,0.39,0.37,0.37,0.36,0.38,0.39,0.39,0.41,0.41,0.41,0.42,0.43,0.44,0.43,0.42,0.41,0.40,0.39,0.38,0.37,0.36,0.36,0.36,0.36,0.37,0.37,0.37,0.38,0.37,0.36,0.34,0.33,0.31,0.30,0.29,0.30,0.31,0.31,0.31,0.32,0.32,0.33,0.33,0.33,0.34,0.34,0.32,0.33,0.32,0.32,0.31,0.31,0.29,0.28,0.28,0.28,0.28,0.29,0.30,0.31,0.31,0.32,0.32,0.32,0.31,0.30,0.29,0.30,0.29,0.29,0.28,0.29,0.30,0.30,0.31,0.32,0.31,0.30,0.30,0.30,0.29,0.28,0.27,0.27,0.27,0.26,0.25,0.25,0.25,0.25,0.26,0.27,0.28,0.29,0.30,0.29,0.31,0.32,0.31,0.31,0.31,0.32,0.33,0.34,0.34,0.35,0.35,0.36,0.35,0.36,0.35,0.36,0.36,0.35,0.35,0.33,0.33,0.34,0.34,0.35,0.35,0.34,0.34,0.33,0.34,0.34,0.34,0.36,0.37,0.36,0.38,0.38,0.39,0.40,0.39,0.38,0.39,0.38,0.38,0.39,0.39,0.39,0.38,0.37,0.35,0.35,0.36,0.36,0.35,0.36,0.37,0.37,0.37,0.37,0.35,0.35,0.34,0.32,0.30,0.30,0.29,0.29,0.30,0.31,0.31,0.31,0.31,0.31,0.30,0.29,0.29,0.27,0.26,0.25,0.23,0.23,0.23,0.24,0.26,0.25,0.24,0.24,0.23,0.24,0.23,0.24,0.25,0.24,0.25,0.25,0.25,0.24,0.25,0.25,0.26,0.27,0.27,0.27,0.27,0.27,0.28,0.27,0.28,0.27,0.26,0.27,0.28,0.28,0.29,0.30,0.30,0.30,0.31,0.31,0.31,0.30,0.30,0.30,0.28,0.27,0.27,0.26,0.28,0.29,0.30,0.32,0.32,0.32,0.32,0.32,0.32,0.30,0.30,0.29,0.29,0.30,0.31,0.31,0.32,0.32,0.33,0.34,0.34,0.34,0.36,0.36,0.36,0.34,0.35,0.34,0.33,0.32,0.32,0.31,0.31,0.31,0.31,0.31,0.31,0.31,0.32,0.32,0.32,0.30,0.29,0.29,0.28,0.27,0.28,0.29,0.29,0.30,0.30,0.31,0.31,0.31,0.31,0.30,0.30,0.29,0.29,0.29,0.29,0.29,0.29,0.27,0.27,0.26,0.26,0.25,0.26,0.26,0.26,0.27,0.27,0.27,0.27,0.27,0.27,0.27,0.28,0.28,0.27,0.28,0.29,0.30,0.29,0.29,0.29,0.27,0.28,0.27,0.27,0.27,0.26,0.26,0.25,0.25,0.24,0.24,0.24,0.24,0.25,0.25,0.28,0.28,0.29,0.29,0.30,0.31,0.32,0.31,0.32,0.32,0.33,0.33,0.34,0.35,0.36,0.36,0.36,0.36,0.37,0.37,0.37,0.37,0.36,0.36,0.35,0.35,0.35,0.34,0.34,0.33,0.33,0.33,0.32,0.32,0.34,0.35,0.35,0.36,0.35,0.35,0.35,0.33,0.33,0.33,0.32,0.33,0.33,0.33,0.32,0.32,0.33,0.32,0.33,0.35,0.34,0.35,0.35,0.35,0.34,0.32,0.32,0.32,0.31,0.30,0.30,0.31,0.32,0.33,0.34,0.34,0.34,0.35,0.35,0.35,0.35,0.34,0.33,0.34,0.33,0.34,0.34,0.35,0.35,0.35,0.35,0.36,0.34,0.35,0.34,0.34,0.34,0.32,0.31,0.30,0.29,0.28,0.28,0.30,0.31,0.33,0.34,0.35,0.34,0.35,0.35,0.37,0.35,0.36,0.35,0.36,0.37,0.37,0.38,0.39,0.39,0.40,0.40,0.42,0.41,0.42,0.41,0.41,0.41,0.41,0.39,0.40,0.38,0.38,0.37,0.37,0.37,0.37,0.37,0.39,0.40,0.41,0.41,0.40,0.38,0.38,0.35,0.35,0.34,0.34,0.33,0.34,0.32,0.33,0.33,0.34,0.34,0.35,0.36,0.37,0.38,0.39,0.41,0.41,0.41,0.42,0.41,0.41,0.40,0.39,0.39,0.41,0.40,0.41,0.41,0.43,0.43,0.44,0.45,0.45,0.44,0.43,0.41,0.41,0.40,0.41,0.40,0.41,0.42,0.42,0.43,0.45,0.44,0.47,0.46,0.48,0.46,0.46,0.44,0.42,0.40,0.38,0.36,0.34,0.32,0.31,0.30,0.31,0.31,0.33,0.34,0.35,0.34,0.35,0.34,0.35,0.34,0.34,0.34,0.34,0.35,0.35,0.36,0.37,0.36,0.37,0.36,0.38,0.39,0.37,0.39,0.38,0.37,0.37,0.36,0.35,0.33,0.33,0.31,0.31,0.31,0.31,0.32,0.32,0.33,0.35,0.35,0.34,0.33,0.34,0.32,0.30,0.31,0.31,0.30,0.31,0.31,0.31,0.31,0.30,0.31,0.30,0.29,0.29,0.30,0.30,0.30,0.30,0.29,0.28,0.28,0.29,0.28,0.28,0.28,0.28,0.30,0.31,0.32,0.32,0.32,0.33,0.33,0.33,0.33,0.33,0.33,0.33,0.34,0.36,0.37,0.38,0.39,0.38,0.38,0.38,0.38,0.37,0.36,0.36,0.36,0.35,0.34,0.34,0.35,0.35,0.35,0.35,0.37,0.37,0.37,0.39,0.38,0.39,0.39,0.38,0.38,0.37,0.37,0.37,0.39,0.40,0.40,0.41,0.40,0.41,0.39,0.40,0.41,0.39,0.39,0.37,0.37,0.36,0.35,0.35,0.35,0.34,0.34,0.34,0.34,0.34,0.34,0.34,0.36,0.36,0.35,0.35,0.35,0.34,0.34,0.32,0.32,0.33,0.32,0.33,0.32,0.32,0.32,0.32,0.33,0.33,0.34,0.35,0.37,0.39,0.40,0.43,0.44,0.44,0.46,0.47,0.48,0.49,0.51,0.53,0.54,0.57,0.59,0.60,0.62,0.64,0.67,0.68,0.71,0.70,0.72,0.73,0.73,0.75,0.76,0.77,0.78,0.78,0.77,0.78,0.78,0.79,0.79,0.80,0.79,0.79,0.78,0.77,0.76,0.76,0.75,0.73,0.72,0.72,0.70,0.70,0.68,0.67,0.66,0.66,0.65,0.65,0.64,0.63,0.63,0.63,0.63,0.63,0.63,0.63,0.63,0.63,0.63,0.63,0.63,0.64,0.64,0.65,0.66,0.67,0.67,0.68,0.69,0.70,0.71,0.72,0.73,0.74,0.75,0.75,0.76,0.77,0.78,0.78,0.79,0.79,0.80,0.81,0.82,0.83,0.83,0.83,0.84,0.85,0.86,0.86,0.86,0.86,0.86,0.86,0.86,0.85,0.85,0.86,0.86,0.86,0.86,0.86,0.85,0.85,0.85,0.85,0.85,0.86,0.85,0.85,0.85,0.85,0.85,0.85,0.85,0.85,0.85,0.85,0.86,0.86,0.86,0.86,0.86,0.86,0.86,0.86,0.86,0.86,0.86,0.86,0.87,0.87,0.87,0.88,0.88,0.88,0.88,0.89,0.89,0.89,0.89,0.89,0.89,0.90,0.90,0.90,0.89,0.89,0.89,0.89,0.90,0.90,0.90,0.90,0.90,0.91,0.90,0.90,0.89,0.90,0.90,0.90,0.90,0.90,0.90,0.91,0.91,0.92,0.92,0.92,0.92,0.92,0.91,0.91,0.91,0.91,0.90,0.91,0.90,0.90,0.89,0.89,0.89,0.88,0.88,0.88,0.88,0.88,0.88,0.88,0.88,0.88,0.88,0.87,0.87,0.87,0.87,0.87,0.88,0.88,0.88,0.88,0.87,0.87,0.87,0.86,0.86,0.86,0.86,0.86,0.85,0.85,0.85,0.85,0.85,0.85,0.84,0.84,0.84,0.85,0.85,0.85,0.86,0.86,0.86,0.86,0.86,0.86,0.87,0.87,0.87,0.87,0.87,0.87,0.87,0.87,0.87,0.88,0.87,0.87,0.87,0.86,0.86
Q15435	0.92,0.91,0.92,0.92,0.92,0.93,0.93,0.93,0.93,0.93,0.93,0.93,0.93,0.93,0.93,0.93,0.93,0.93,0.92,0.92,0.91,0.91,0.90,0.90,0.89,0.88,0.88,0.87,0.87,0.86,0.85,0.85,0.85,0.85,0.84,0.84,0.84,0.84,0.84,0.84,0.84,0.84,0.84,0.83,0.82,0.81,0.79,0.78,0.77,0.77,0.76,0.73,0.74,0.72,0.71,0.71,0.70,0.68,0.67,0.67,0.65,0.65,0.64,0.63,0.63,0.62,0.61,0.59,0.58,0.57,0.56,0.55,0.54,0.52,0.51,0.50,0.48,0.47,0.46,0.44,0.43,0.42,0.39,0.37,0.36,0.35,0.34,0.34,0.33,0.33,0.32,0.32,0.32,0.30,0.30,0.29,0.28,0.28,0.28,0.28,0.27,0.27,0.26,0.27,0.27,0.26,0.25,0.24,0.25,0.25,0.24,0.24,0.25,0.25,0.25,0.24,0.25,0.25,0.25,0.24,0.24,0.24,0.24,0.24,0.25,0.25,0.24,0.24,0.23,0.23,0.24,0.23,0.22,0.22,0.22,0.23,0.23,0.22,0.22,0.22,0.21,0.21,0.21,0.22,0.22,0.22,0.22,0.23,0.22,0.22,0.22,0.21,0.22,0.21,0.21,0.21,0.21,0.21,0.21,0.20,0.21,0.21,0.21,0.21,0.21,0.22,0.23,0.23,0.23,0.24,0.24,0.24,0.23,0.23,0.24,0.23,0.23,0.23,0.23,0.23,0.23,0.23,0.23,0.23,0.23,0.23,0.23,0.23,0.23,0.23,0.24,0.24,0.24,0.23,0.23,0.23,0.24,0.23,0.23,0.23,0.23,0.23,0.23,0.23,0.23,0.23,0.23,0.23,0.23,0.23,0.23,0.23,0.23,0.24,0.23,0.23,0.23,0.22,0.23,0.22,0.22,0.22,0.23,0.23,0.23,0.22,0.22,0.22,0.22,0.22,0.22,0.22,0.22,0.22,0.23,0.24,0.24,0.23,0.23,0.22,0.24,0.23,0.22,0.22,0.22,0.22,0.22,0.22,0.21,0.21,0.21,0.22,0.22,0.22,0.23,0.23,0.23,0.23,0.23,0.22,0.22,0.21,0.22,0.20,0.21,0.21,0.21,0.22,0.22,0.22,0.22,0.22,0.22,0.22,0.22,0.22,0.22,0.22,0.23,0.24,0.23,0.23,0.22,0.22,0.23,0.22,0.22,0.22,0.23,0.24,0.24,0.25,0.24,0.24,0.24,0.24,0.24,0.25,0.25,0.25,0.27,0.28,0.28,0.29,0.29,0.28,0.28,0.27,0.26,0.28,0.27,0.27,0.27,0.26,0.27,0.28,0.29,0.29,0.30,0.29,0.30,0.31,0.30,0.31,0.32,0.32,0.32,0.33,0.33,0.31,0.32,0.32,0.30,0.30,0.32,0.31,0.32,0.32,0.34,0.35,0.36,0.34,0.34,0.35,0.34,0.35,0.36,0.37,0.38,0.38,0.37,0.39,0.39,0.40,0.41,0.39,0.39,0.37,0.36,0.37
Q7Z3Z4	0.90,0.89,0.89,0.88,0.88,0.88,0.88,0.88,0.87,0.88,0.88,0.88,0.88,0.88,0.88,0.88,0.88,0.88,0.88,0.87,0.88,0.88,0.88,0.88,0.87,0.86,0.85,0.83,0.82,0.82,0.81,0.80,0.79,0.78,0.77,0.76,0.75,0.73,0.72,0.70,0.69,0.68,0.67,0.66,0.66,0.65,0.64,0.63,0.63,0.62,0.61,0.61,0.59,0.57,0.56,0.55,0.54,0.52,0.51,0.49,0.48,0.46,0.44,0.44,0.42,0.41,0.40,0.39,0.41,0.42,0.40,0.40,0.39,0.38,0.38,0.39,0.40,0.39,0.39,0.39,0.41,0.42,0.41,0.42,0.42,0.41,0.41,0.40,0.39,0.37,0.36,0.35,0.33,0.33,0.33,0.33,0.33,0.33,0.35,0.37,0.37,0.36,0.36,0.36,0.34,0.34,0.33,0.33,0.34,0.33,0.32,0.33,0.33,0.33,0.35,0.35,0.34,0.34,0.35,0.34,0.35,0.33,0.33,0.32,0.31,0.31,0.31,0.32,0.33,0.33,0.34,0.36,0.37,0.37,0.37,0.37,0.36,0.36,0.35,0.33,0.32,0.32,0.31,0.31,0.31,0.32,0.33,0.32,0.35,0.36,0.37,0.37,0.36,0.36,0.36,0.35,0.34,0.34,0.33,0.34,0.36,0.37,0.37,0.38,0.38,0.39,0.37,0.37,0.35,0.34,0.35,0.35,0.34,0.35,0.35,0.36,0.36,0.38,0.37,0.38,0.37,0.37,0.37,0.37,0.37,0.37,0.36,0.35,0.35,0.33,0.32,0.31,0.30,0.30,0.30,0.31,0.29,0.30,0.29,0.29,0.27,0.25,0.25,0.25,0.25,0.25,0.23,0.24,0.24,0.26,0.27,0.28,0.27,0.26,0.25,0.27,0.27,0.28,0.27,0.27,0.26,0.25,0.26,0.26,0.25,0.25,0.26,0.26,0.25,0.25,0.25,0.25,0.24,0.25,0.27,0.27,0.26,0.25,0.24,0.24,0.23,0.23,0.23,0.21,0.20,0.20,0.20,0.20,0.20,0.20,0.18,0.17,0.16,0.16,0.16,0.16,0.14,0.13,0.14,0.12,0.13,0.15,0.17,0.17,0.18,0.20,0.22,0.23,0.23,0.24,0.26,0.26,0.26,0.26,0.28,0.26,0.25,0.26,0.27,0.28,0.28,0.28,0.28,0.28,0.29,0.29,0.30,0.30,0.32,0.32,0.32,0.31,0.31,0.32,0.33,0.32,0.32,0.33,0.34,0.33,0.34,0.33,0.32,0.32,0.32,0.32,0.32,0.30,0.31,0.32,0.33,0.32,0.33,0.33,0.33,0.31,0.30,0.32,0.31,0.31,0.31,0.32,0.34,0.35,0.36,0.36,0.37,0.36,0.38,0.38,0.38,0.39,0.39,0.39,0.39,0.37,0.37,0.37,0.37,0.36,0.37,0.37,0.39,0.40,0.41,0.42,0.43,0.43,0.44,0.43,0.43,0.42,0.42,0.41,0.40,0.40,0.40,0.40,0.39,0.38,0.38,0.37,0.36,0.35,0.34,0.33,0.35,0.35,0.36,0.34,0.35,0.35,0.35,0.37,0.36,0.37,0.38,0.39,0.39,0.38,0.38,0.38,0.37,0.36,0.34,0.33,0.32,0.31,0.30,0.28,0.27,0.27,0.27,0.27,0.27,0.28,0.28,0.29,0.29,0.30,0.30,0.31,0.32,0.33,0.34,0.36,0.35,0.34,0.33,0.33,0.33,0.31,0.31,0.30,0.29,0.29,0.29,0.28,0.28,0.30,0.30,0.29,0.29,0.29,0.30,0.29,0.29,0.29,0.27,0.28,0.30,0.30,0.29,0.29,0.29,0.28,0.28,0.30,0.31,0.32,0.30,0.32,0.31,0.32,0.33,0.32,0.31,0.32,0.30,0.29,0.31,0.31,0.30,0.31,0.32,0.32,0.33,0.32,0.33,0.33,0.31,0.32,0.33,0.32,0.33,0.33,0.33,0.33,0.32,0.32,0.31,0.29,0.31,0.32,0.32,0.32,0.34,0.33,0.31,0.31,0.31,0.31,0.29,0.30,0.28,0.27,0.27,0.28,0.27,0.27,0.28,0.27,0.27,0.28,0.27,0.26,0.26,0.26,0.27,0.27,0.28,0.28,0.27,0.27,0.27,0.27,0.27,0.28,0.28,0.29,0.29,0.29,0.30,0.29,0.27,0.27,0.28,0.28,0.28,0.29,0.29,0.30,0.32,0.32,0.31,0.31,0.31,0.30,0.28,0.28,0.28,0.27,0.27,0.29,0.29,0.30,0.30,0.30,0.30,0.29,0.30,0.28,0.28,0.29,0.28,0.28,0.26,0.26,0.26,0.26,0.26,0.26,0.26,0.26,0.25,0.26,0.26,0.25,0.23,0.24,0.24,0.23,0.22,0.21,0.23,0.25,0.25,0.26,0.26,0.27,0.27,0.27,0.27,0.27,0.25,0.24,0.23,0.22,0.22,0.21,0.21,0.20,0.20,0.20,0.19,0.19,0.19,0.19,0.18,0.17,0.18,0.18,0.20,0.20,0.22,0.22,0.22,0.22,0.21,0.21,0.20,0.19,0.20,0.18,0.18,0.17,0.14,0.15,0.16,0.16,0.17,0.19,0.19,0.20,0.19,0.19,0.19,0.19,0.18,0.18,0.18,0.19,0.19,0.20,0.21,0.20,0.20,0.21,0.21,0.22,0.22,0.21,0.20,0.19,0.19,0.17,0.18,0.19,0.21,0.23,0.23,0.23,0.24,0.25,0.25,0.24,0.24,0.24,0.23,0.22,0.21,0.20,0.18,0.18,0.19,0.20,0.20,0.21,0.23,0.24,0.24,0.26,0.27,0.27,0.26,0.25,0.26,0.26,0.25,0.25,0.25,0.25,0.24,0.25,0.25,0.26,0.26,0.24,0.24,0.23,0.22,0.23,0.23,0.23,0.23,0.24,0.25,0.24,0.24,0.25,0.25,0.25,0.25,0.25,0.25,0.25,0.26,0.27,0.26,0.27,0.28,0.29,0.29,0.28,0.29,0.29,0.28,0.27,0.27,0.27,0.27,0.28,0.28,0.30,0.30,0.30,0.29,0.29,0.28,0.27,0.27,0.27,0.27,0.30,0.31,0.31,0.30,0.31,0.31,0.31,0.31,0.31,0.30,0.30,0.30,0.30,0.28,0.27,0.27,0.27,0.24,0.22,0.22,0.21,0.21,0.20,0.20,0.20,0.20,0.20,0.20,0.20,0.20,0.20,0.19,0.21,0.22,0.22,0.22,0.22,0.22,0.22,0.21,0.20,0.18,0.15,0.14,0.14,0.14,0.13,0.14,0.13,0.14,0.14,0.15,0.16,0.16,0.17,0.16,0.16,0.16,0.17,0.16,0.15,0.14,0.14,0.14,0.14,0.14,0.14,0.14,0.15,0.16,0.15,0.14,0.14,0.12,0.10,0.10,0.10,0.10,0.10,0.10,0.10,0.10,0.10,0.10,0.11,0.11,0.10,0.11,0.10,0.10,0.09,0.10,0.08,0.08,0.08,0.08,0.09,0.09,0.09,0.10,0.12,0.12,0.12,0.13,0.13,0.13,0.13,0.13,0.14,0.13,0.13,0.13,0.13,0.14,0.14,0.14,0.14,0.15,0.15,0.16,0.16,0.16,0.17,0.18,0.17,0.17,0.18,0.19,0.18
P62266	0.64,0.63,0.63,0.63,0.63,0.63,0.62,0.61,0.61,0.61,0.60,0.60,0.59,0.58,0.58,0.58,0.58,0.58,0.58,0.57,0.55,0.54,0.53,0.52,0.53,0.52,0.51,0.50,0.47,0.47,0.46,0.45,0.44,0.44,0.42,0.43,0.42,0.42,0.41,0.41,0.42,0.43,0.43,0.44,0.44,0.43,0.42,0.43,0.42,0.41,0.40,0.39,0.39,0.38,0.38,0.39,0.38,0.37,0.37,0.37,0.37,0.38,0.37,0.36,0.35,0.34,0.34,0.36,0.36,0.36,0.35,0.37,0.37,0.37,0.37,0.38,0.38,0.38,0.37,0.37,0.36,0.34,0.32,0.32,0.30,0.31,0.32,0.33,0.33,0.34,0.35,0.34,0.36,0.35,0.35,0.35,0.36,0.35,0.35,0.34,0.34,0.34,0.33,0.35,0.34,0.34,0.36,0.35,0.33,0.33,0.34,0.34,0.32,0.32,0.34,0.34,0.35,0.34,0.36,0.36,0.37,0.39,0.41,0.42,0.42,0.43,0.42,0.41,0.40,0.40,0.39,0.40,0.40,0.40,0.41,0.42,0.42,0.41,0.42,0.42,0.43,0.44,0.46
P15880	0.90,0.90,0.90,0.89,0.89,0.90,0.90,0.90,0.90,0.90,0.90,0.90,0.89,0.89,0.89,0.90,0.89,0.90,0.90,0.90,0.90,0.90,0.90,0.90,0.90,0.90,0.90,0.91,0.90,0.90,0.91,0.90,0.90,0.90,0.89,0.89,0.90,0.90,0.90,0.88,0.88,0.86,0.85,0.83,0.83,0.81,0.78,0.77,0.75,0.72,0.71,0.69,0.69,0.68,0.65,0.65,0.64,0.62,0.61,0.60,0.57,0.56,0.55,0.53,0.53,0.51,0.50,0.49,0.48,0.47,0.45,0.43,0.41,0.39,0.38,0.37,0.35,0.33,0.32,0.32,0.33,0.32,0.33,0.32,0.33,0.32,0.32,0.33,0.34,0.34,0.36,0.36,0.36,0.36,0.37,0.38,0.39,0.40,0.41,0.41,0.41,0.42,0.43,0.42,0.42,0.40,0.40,0.38,0.38,0.36,0.36,0.36,0.36,0.37,0.37,0.37,0.36,0.35,0.35,0.34,0.32,0.32,0.33,0.32,0.33,0.34,0.34,0.34,0.34,0.33,0.33,0.33,0.33,0.31,0.30,0.29,0.29,0.27,0.25,0.25,0.24,0.23,0.22,0.22,0.21,0.21,0.21,0.22,0.22,0.24,0.25,0.27,0.29,0.29,0.29,0.31,0.31,0.31,0.31,0.31,0.32,0.32,0.32,0.31,0.32,0.30,0.30,0.30,0.31,0.31,0.31,0.32,0.30,0.31,0.31,0.31,0.30,0.30,0.30,0.31,0.32,0.32,0.33,0.33,0.33,0.34,0.34,0.35,0.36,0.35,0.35,0.34,0.32,0.30,0.30,0.28,0.26,0.25,0.25,0.27,0.27,0.26,0.26,0.26,0.27,0.27,0.28,0.28,0.29,0.29,0.29,0.30,0.29,0.30,0.29,0.29,0.29,0.30,0.30,0.29,0.28,0.27,0.26,0.25,0.26,0.25,0.25,0.25,0.25,0.26,0.27,0.27,0.27,0.29,0.30,0.31,0.33,0.35,0.37,0.39,0.40,0.41,0.42,0.42,0.41,0.41,0.42,0.41,0.40,0.40,0.41,0.40,0.39,0.40,0.41,0.41,0.42,0.43,0.44,0.45,0.46,0.47,0.48,0.50,0.52,0.53,0.54,0.56,0.56,0.56,0.57,0.58,0.60,0.60,0.59,0.60,0.60,0.59,0.58,0.57,0.57,0.56,0.56,0.56,0.57,0.59,0.60,0.60,0.60,0.61,0.62,0.61,0.63
Q86WA9	0.70,0.70,0.72,0.73,0.74,0.73,0.73,0.72,0.70,0.69,0.68,0.68,0.68,0.67,0.65,0.63,0.62,0.61,0.60,0.59,0.60,0.59,0.58,0.57,0.56,0.57,0.55,0.55,0.56,0.55,0.54,0.54,0.52,0.51,0.49,0.48,0.45,0.44,0.41,0.40,0.38,0.35,0.33,0.31,0.29,0.27,0.26,0.25,0.24,0.24,0.24,0.24,0.22,0.21,0.21,0.22,0.23,0.23,0.23,0.22,0.21,0.20,0.18,0.18,0.17,0.16,0.14,0.14,0.14,0.13,0.13,0.13,0.13,0.13,0.13,0.13,0.12,0.12,0.12,0.12,0.12,0.12,0.12,0.12,0.12,0.12,0.13,0.13,0.12,0.13,0.13,0.11,0.11,0.13,0.13,0.12,0.13,0.13,0.13,0.14,0.14,0.14,0.14,0.14,0.14,0.14,0.13,0.14,0.14,0.13,0.13,0.14,0.15,0.14,0.14,0.15,0.15,0.15,0.17,0.18,0.20,0.20,0.20,0.22,0.23,0.22,0.24,0.24,0.24,0.25,0.25,0.25,0.25,0.24,0.23,0.23,0.23,0.22,0.20,0.19,0.19,0.18,0.19,0.20,0.20,0.20,0.21,0.21,0.21,0.21,0.21,0.22,0.21,0.21,0.21,0.20,0.21,0.23,0.23,0.22,0.22,0.21,0.21,0.22,0.22,0.21,0.21,0.21,0.21,0.21,0.21,0.22,0.22,0.23,0.25,0.26,0.27,0.28,0.29,0.30,0.30,0.30,0.31,0.31,0.30,0.31,0.32,0.32,0.32,0.33,0.33,0.33,0.33,0.33,0.33,0.34,0.35,0.34,0.33,0.34,0.36,0.35,0.35,0.36,0.36,0.36,0.38,0.40,0.39,0.40,0.42,0.42,0.41,0.42,0.42,0.41,0.41,0.41,0.41,0.40,0.41,0.41,0.42,0.41,0.41,0.41,0.40,0.39,0.38,0.39,0.38,0.37,0.38,0.39,0.38,0.38,0.38,0.38,0.37,0.38,0.37,0.36,0.36,0.36,0.36,0.37,0.37,0.37,0.35,0.35,0.34,0.32,0.31,0.31,0.32,0.31,0.30,0.31,0.31,0.31,0.30,0.31,0.32,0.32,0.34,0.34,0.34,0.35,0.36,0.37,0.37,0.38,0.40,0.42,0.41,0.43,0.43,0.42,0.43,0.44,0.44,0.43,0.42,0.44,0.43,0.42,0.41,0.41,0.39,0.39,0.40,0.40,0.40,0.40,0.40,0.38,0.38,0.38,0.36,0.36,0.35,0.34,0.33,0.31,0.30,0.29,0.29,0.28,0.27,0.27,0.27,0.25,0.27,0.25,0.24,0.24,0.23,0.23,0.23,0.22,0.21,0.20,0.20,0.20,0.18,0.17,0.17,0.16,0.15,0.15,0.16,0.14,0.14,0.14,0.15,0.14,0.13,0.13,0.13,0.13,0.13,0.13,0.13,0.13,0.13,0.13,0.13,0.13,0.13,0.13,0.12,0.12,0.12,0.10,0.10,0.08,0.08,0.07,0.07,0.06,0.07,0.07,0.08,0.07,0.07,0.08,0.08,0.08,0.08,0.09,0.09,0.08,0.09,0.11,0.11,0.11,0.13,0.14,0.14,0.15,0.15,0.15,0.15,0.16,0.16,0.16,0.16,0.16,0.16,0.16,0.16,0.16,0.16,0.16,0.15,0.17,0.17,0.17,0.18,0.18,0.20,0.21,0.21,0.21,0.23,0.24,0.23,0.24,0.26,0.27,0.27,0.29,0.30,0.30,0.28,0.29,0.28,0.27,0.26,0.27,0.26,0.26,0.27,0.28,0.27,0.28,0.29,0.30,0.30,0.31,0.32,0.32,0.32,0.33,0.33,0.33,0.32,0.33,0.33,0.33,0.32,0.32,0.31,0.32,0.32,0.32,0.33,0.33,0.32,0.32,0.31,0.31,0.30,0.31,0.30,0.32,0.33,0.33,0.35,0.34,0.33,0.33,0.33,0.32,0.31,0.32,0.33,0.32,0.31,0.31,0.33,0.32,0.32,0.32,0.33,0.32,0.32,0.33,0.33,0.33,0.33,0.32,0.32,0.33,0.31,0.30,0.31,0.30,0.32,0.33,0.33,0.33,0.32,0.31,0.30,0.29,0.28,0.26,0.26,0.26,0.26,0.28,0.29,0.30,0.30,0.32,0.32,0.31,0.30,0.31,0.31,0.29,0.29,0.29,0.29,0.28,0.29,0.29,0.29,0.29,0.30,0.32,0.33,0.32,0.32,0.32,0.32,0.30,0.29,0.28,0.26,0.26,0.26,0.27,0.27,0.27,0.28,0.28,0.28,0.28,0.28,0.29,0.29,0.28,0.29,0.30,0.28,0.28,0.29,0.29,0.30,0.30,0.31,0.33,0.33,0.33,0.34,0.34,0.34,0.34,0.34,0.33,0.33,0.34,0.36,0.37,0.39,0.41,0.42,0.45,0.45,0.46,0.47,0.48,0.48,0.48,0.49,0.50,0.51,0.51,0.52,0.52,0.51,0.50,0.52,0.52,0.52,0.53,0.53,0.54,0.56,0.55,0.55,0.56,0.55,0.55,0.57,0.58,0.59,0.60,0.62,0.62,0.63,0.62,0.60,0.59
Q5H9E4	0.87,0.85,0.84,0.84,0.83,0.82,0.80,0.79,0.77,0.75,0.73,0.72,0.71,0.68,0.67,0.66,0.64,0.63,0.62,0.61,0.60,0.58,0.57,0.56,0.53,0.51,0.49,0.49,0.47,0.46,0.44,0.42,0.41,0.39,0.38,0.37,0.36,0.35,0.35,0.33,0.32,0.31,0.33,0.32,0.29,0.29,0.29,0.29,0.27,0.29,0.30,0.31,0.30,0.31,0.33,0.34,0.33,0.34,0.35,0.36,0.35,0.37,0.38,0.38,0.37,0.39,0.39,0.39,0.38,0.39,0.39,0.38,0.39,0.38,0.37,0.37,0.36,0.35,0.33,0.32,0.33,0.32,0.31,0.30,0.31,0.32,0.32,0.32,0.33,0.34,0.35,0.34,0.34,0.35,0.35,0.33,0.33,0.34,0.34,0.32,0.31,0.31,0.30,0.29,0.28,0.28,0.28,0.27,0.27,0.27,0.27,0.27,0.27,0.27,0.28,0.28,0.28,0.28,0.29,0.29,0.29,0.29,0.30,0.30,0.31,0.31,0.31,0.32,0.33,0.32,0.31,0.30,0.31,0.30,0.31,0.30,0.30,0.30,0.31,0.30,0.30,0.31,0.32,0.31,0.33,0.34,0.35,0.35,0.36,0.36,0.37,0.36,0.36,0.37,0.37,0.36,0.35,0.36,0.37,0.36,0.36,0.36,0.36,0.35,0.34,0.33,0.32,0.32,0.30,0.28,0.27,0.27,0.25,0.24,0.24,0.23,0.23,0.24,0.24,0.22,0.23,0.24,0.23,0.23,0.25,0.25,0.26,0.25,0.26,0.27,0.27,0.26,0.26,0.26,0.26,0.26,0.26,0.26,0.26,0.25,0.25,0.25,0.25,0.26,0.26,0.26,0.26,0.27,0.27,0.27,0.27,0.28,0.28,0.28,0.29,0.28,0.28,0.28,0.27,0.27,0.27,0.26,0.26,0.25,0.26,0.26,0.26,0.25,0.25,0.26,0.25,0.25,0.26,0.26,0.26,0.27,0.27,0.28,0.28,0.29,0.30,0.31,0.32,0.33,0.33,0.34,0.36,0.36,0.34,0.35,0.37,0.37,0.37,0.38,0.38,0.39,0.39,0.39,0.40,0.40,0.40,0.41,0.40,0.40,0.40,0.39,0.37,0.35,0.35,0.34,0.33,0.32,0.32,0.31,0.32,0.32,0.33,0.32,0.33,0.33,0.34,0.33,0.33,0.34,0.34,0.35,0.36,0.35,0.35,0.36,0.36,0.35,0.34,0.35,0.34,0.34,0.34,0.35,0.35,0.34,0.35,0.36,0.36,0.37,0.38,0.40,0.41
P50443	0.93,0.94,0.93,0.93,0.94,0.93,0.93,0.92,0.92,0.92,0.92,0.92,0.92,0.92,0.92,0.92,0.92,0.92,0.92,0.92,0.92,0.91,0.91,0.91,0.91,0.90,0.90,0.90,0.89,0.89,0.87,0.87,0.86,0.84,0.84,0.83,0.83,0.82,0.82,0.82,0.82,0.81,0.81,0.80,0.80,0.79,0.79,0.78,0.77,0.76,0.75,0.74,0.73,0.72,0.71,0.70,0.70,0.70,0.70,0.70,0.69,0.69,0.68,0.66,0.65,0.65,0.65,0.64,0.63,0.62,0.61,0.61,0.59,0.59,0.58,0.57,0.57,0.55,0.55,0.54,0.54,0.53,0.52,0.51,0.52,0.52,0.51,0.50,0.50,0.50,0.49,0.49,0.48,0.47,0.46,0.45,0.44,0.42,0.39,0.38,0.36,0.35,0.33,0.32,0.31,0.30,0.28,0.27,0.25,0.24,0.24,0.24,0.23,0.23,0.23,0.23,0.23,0.22,0.21,0.20,0.18,0.16,0.16,0.15,0.14,0.12,0.10,0.10,0.10,0.08,0.08,0.08,0.08,0.08,0.08,0.08,0.07,0.08,0.08,0.08,0.08,0.08,0.08,0.07,0.08,0.08,0.08,0.08,0.08,0.08,0.08,0.08,0.08,0.08,0.07,0.07,0.07,0.07,0.07,0.07,0.08,0.10,0.11,0.11,0.12,0.13,0.14,0.16,0.18,0.19,0.21,0.23,0.25,0.26,0.28,0.30,0.31,0.33,0.35,0.36,0.39,0.41,0.43,0.45,0.47,0.48,0.50,0.53,0.55,0.56,0.58,0.58,0.60,0.62,0.62,0.63,0.64,0.63,0.63,0.63,0.63,0.61,0.60,0.59,0.58,0.58,0.57,0.55,0.54,0.52,0.50,0.49,0.47,0.45,0.44,0.43,0.41,0.40,0.40,0.39,0.38,0.36,0.35,0.33,0.32,0.32,0.31,0.29,0.28,0.28,0.26,0.24,0.24,0.23,0.21,0.21,0.20,0.19,0.19,0.19,0.19,0.20,0.20,0.20,0.20,0.20,0.21,0.21,0.21,0.21,0.22,0.21,0.21,0.21,0.21,0.23,0.22,0.24,0.23,0.22,0.21,0.22,0.23,0.22,0.22,0.22,0.22,0.21,0.21,0.21,0.21,0.21,0.21,0.22,0.23,0.24,0.25,0.26,0.28,0.28,0.29,0.30,0.30,0.30,0.30,0.31,0.31,0.31,0.32,0.33,0.33,0.34,0.35,0.35,0.35,0.35,0.34,0.35,0.34,0.34,0.35,0.34,0.34,0.35,0.35,0.36,0.38,0.39,0.39,0.41,0.40,0.40,0.40,0.41,0.40,0.39,0.39,0.39,0.37,0.36,0.36,0.37,0.36,0.35,0.37,0.37,0.36,0.37,0.38,0.38,0.38,0.38,0.38,0.38,0.39,0.41,0.42,0.40,0.40,0.40,0.39,0.39,0.40,0.39,0.37,0.38,0.37,0.36,0.34,0.35,0.35,0.35,0.36,0.35,0.34,0.36,0.38,0.38,0.37,0.39,0.39,0.38,0.38,0.39,0.39,0.38,0.38,0.38,0.37,0.35,0.34,0.33,0.33,0.32,0.30,0.29,0.27,0.25,0.26,0.26,0.25,0.26,0.27,0.25,0.25,0.27,0.27,0.28,0.29,0.29,0.29,0.27,0.28,0.27,0.28,0.27,0.26,0.23,0.24,0.23,0.21,0.20,0.21,0.21,0.19,0.19,0.20,0.19,0.19,0.20,0.20,0.20,0.20,0.20,0.20,0.20,0.20,0.20,0.20,0.20,0.21,0.21,0.20,0.19,0.20,0.20,0.18,0.17,0.17,0.15,0.15,0.14,0.14,0.13,0.13,0.12,0.12,0.13,0.13,0.12,0.13,0.14,0.14,0.14,0.14,0.15,0.15,0.14,0.15,0.17,0.17,0.16,0.17,0.18,0.18,0.19,0.20,0.20,0.20,0.20,0.19,0.18,0.18,0.18,0.18,0.17,0.17,0.17,0.16,0.16,0.16,0.16,0.16,0.17,0.17,0.18,0.19,0.19,0.20,0.21,0.21,0.23,0.23,0.24,0.25,0.26,0.27,0.27,0.29,0.29,0.28,0.28,0.28,0.27,0.26,0.27,0.26,0.26,0.26,0.27,0.27,0.27,0.27,0.28,0.28,0.29,0.29,0.29,0.30,0.30,0.29,0.31,0.31,0.29,0.29,0.31,0.30,0.30,0.30,0.29,0.28,0.29,0.28,0.27,0.29,0.28,0.27,0.27,0.27,0.28,0.27,0.27,0.27,0.26,0.26,0.27,0.26,0.27,0.30,0.30,0.31,0.32,0.32,0.33,0.32,0.32,0.34,0.36,0.37,0.38,0.40,0.40,0.40,0.40,0.41,0.43,0.41,0.41,0.41,0.40,0.39,0.39,0.38,0.39,0.38,0.37,0.36,0.35,0.35,0.35,0.33,0.33,0.34,0.35,0.35,0.35,0.37,0.36,0.34,0.32,0.33,0.32,0.31,0.32,0.32,0.32,0.32,0.31,0.30,0.29,0.28,0.27,0.28,0.28,0.28,0.28,0.27,0.29,0.30,0.31,0.32,0.34,0.35,0.36,0.37,0.38,0.38,0.40,0.42,0.42,0.43,0.45,0.47,0.48,0.49,0.51,0.52,0.52,0.53,0.55,0.56,0.56,0.58,0.58,0.60,0.59,0.60,0.59,0.57,0.57,0.56,0.55,0.54,0.54,0.53,0.52,0.53,0.53,0.51,0.50,0.51,0.50,0.49,0.47,0.47,0.45,0.44,0.44,0.42,0.40,0.39,0.39,0.37,0.35,0.33,0.32,0.30,0.30,0.28,0.28,0.26,0.25,0.23,0.20,0.21,0.19,0.19,0.20,0.22,0.22,0.22,0.23,0.23,0.23,0.23,0.25,0.26,0.26,0.25,0.25,0.26,0.27,0.29,0.29,0.31,0.30,0.31,0.31,0.30,0.30,0.31,0.31,0.30,0.30,0.30,0.29,0.29,0.29,0.27,0.28,0.28,0.29,0.30,0.31,0.32,0.33,0.34,0.35,0.36,0.36,0.38,0.40,0.41,0.43,0.45,0.46,0.46,0.48,0.48,0.49,0.50,0.49,0.48,0.47,0.47,0.47,0.47,0.49,0.50,0.51,0.52,0.53,0.55,0.56,0.57,0.60,0.62,0.64,0.67
Q9H1X1	0.29,0.31,0.34,0.34,0.33,0.34,0.33,0.32,0.32,0.33,0.32,0.31,0.31,0.31,0.31,0.30,0.31,0.32,0.32,0.34,0.33,0.35,0.35,0.35,0.33,0.32,0.32,0.31,0.31,0.31,0.31,0.30,0.31,0.33,0.32,0.31,0.31,0.29,0.28,0.27,0.27,0.26,0.24,0.23,0.24,0.24,0.23,0.23,0.23,0.25,0.24,0.25,0.25,0.25,0.24,0.24,0.24,0.23,0.22,0.22,0.22,0.22,0.21,0.22,0.22,0.23,0.25,0.26,0.27,0.29,0.31,0.31,0.31,0.31,0.30,0.30,0.31,0.32,0.32,0.34,0.35,0.36,0.36,0.36,0.35,0.35,0.34,0.36,0.37,0.37,0.35,0.36,0.36,0.37,0.38,0.39,0.40,0.41,0.41,0.42,0.43,0.43,0.46,0.46,0.46,0.47,0.48,0.47,0.48,0.48,0.47,0.45,0.47,0.46,0.46,0.45,0.46,0.44,0.44,0.43,0.41,0.41,0.40,0.40,0.40,0.40,0.39,0.39,0.39,0.38,0.37,0.37,0.35,0.34,0.33,0.33,0.32,0.31,0.29,0.29,0.28,0.27,0.27,0.27,0.26,0.26,0.25,0.24,0.23,0.22,0.23,0.24,0.24,0.24,0.25,0.23,0.24,0.24,0.25,0.26,0.26,0.28,0.29,0.29,0.30,0.30,0.29,0.29,0.29,0.28,0.28,0.29,0.30,0.31,0.32,0.32,0.33,0.35,0.35,0.36,0.38,0.38,0.39,0.38,0.37,0.38,0.38,0.39,0.40,0.41,0.41,0.39,0.37,0.37,0.35,0.35,0.35,0.35,0.36,0.34,0.35,0.36,0.36,0.36,0.36,0.35,0.36,0.36,0.37,0.38,0.38,0.39,0.40,0.40,0.40,0.40,0.39,0.38,0.36,0.36,0.34,0.33,0.32,0.31,0.31,0.30,0.28,0.27,0.26,0.24,0.23,0.23,0.23,0.25,0.25,0.27,0.27,0.28,0.26,0.25,0.25,0.23,0.23,0.21,0.21,0.21,0.21,0.22,0.22,0.22,0.23,0.22,0.22,0.22,0.23,0.23,0.24,0.24,0.25,0.25,0.25,0.26,0.26,0.26,0.27,0.26,0.27,0.27,0.28,0.29,0.30,0.32,0.33,0.33,0.32,0.32
P0C7Q5	0.91,0.90,0.90,0.90,0.90,0.88,0.88,0.88,0.88,0.87,0.88,0.87,0.85,0.84,0.83,0.82,0.79,0.78,0.76,0.74,0.73,0.71,0.69,0.67,0.66,0.64,0.62,0.60,0.59,0.57,0.55,0.53,0.51,0.49,0.47,0.45,0.43,0.41,0.39,0.37,0.35,0.34,0.33,0.32,0.30,0.30,0.28,0.27,0.25,0.23,0.22,0.19,0.18,0.17,0.17,0.15,0.15,0.16,0.16,0.16,0.17,0.18,0.18,0.18,0.19,0.18,0.18,0.20,0.21,0.22,0.24,0.24,0.25,0.25,0.26,0.25,0.26,0.28,0.30,0.30,0.30,0.32,0.32,0.31,0.32,0.32,0.31,0.31,0.31,0.31,0.31,0.31,0.32,0.32,0.32,0.32,0.33,0.33,0.32,0.32,0.32,0.31,0.30,0.31,0.30,0.30,0.29,0.29,0.28,0.26,0.25,0.23,0.23,0.22,0.21,0.21,0.21,0.20,0.18,0.17,0.17,0.16,0.15,0.15,0.15,0.14,0.14,0.16,0.18,0.17,0.20,0.21,0.22,0.21,0.23,0.24,0.25,0.24,0.25,0.27,0.26,0.26,0.27,0.27,0.26,0.27,0.27,0.27,0.27,0.28,0.28,0.28,0.28,0.29,0.30,0.30,0.30,0.33,0.34,0.35,0.36,0.38,0.39,0.41,0.41,0.41,0.42,0.42,0.40,0.40,0.40,0.38,0.37,0.36,0.36,0.35,0.35,0.34,0.34,0.33,0.32,0.32,0.33,0.31,0.32,0.32,0.32,0.31,0.31,0.31,0.31,0.31,0.31,0.33,0.32,0.34,0.33,0.33,0.31,0.30,0.29,0.27,0.25,0.23,0.22,0.21,0.20,0.20,0.18,0.18,0.18,0.18,0.19,0.19,0.19,0.19,0.20,0.19,0.19,0.21,0.23,0.23,0.25,0.26,0.27,0.27,0.27,0.29,0.30,0.32,0.33,0.32,0.32,0.34,0.32,0.32,0.30,0.30,0.30,0.29,0.30,0.31,0.31,0.31,0.32,0.32,0.32,0.33,0.33,0.33,0.33,0.33,0.32,0.31,0.32,0.32,0.30,0.30,0.30,0.29,0.27,0.25,0.25,0.22,0.21,0.20,0.19,0.19,0.17,0.16,0.14,0.13,0.13,0.12,0.12,0.12,0.12,0.13,0.14,0.14,0.15,0.15,0.15,0.17,0.17,0.17,0.19,0.19,0.19,0.20,0.21,0.21,0.20,0.21,0.22,0.21,0.21,0.22,0.22,0.22,0.23,0.24,0.24,0.24,0.25,0.26,0.26,0.27,0.28,0.30,0.31,0.33,0.34,0.35,0.35,0.36,0.38,0.41,0.40,0.40,0.40,0.41,0.40,0.40,0.39,0.39,0.40,0.38,0.39,0.40,0.39,0.38,0.40,0.41,0.41,0.41,0.43,0.43
A6NKX4	0.29,0.28,0.28,0.28,0.27,0.27,0.28,0.27,0.26,0.26,0.25,0.25,0.24,0.23,0.23,0.23,0.22,0.22,0.22,0.22,0.22,0.21,0.20,0.20,0.21,0.22,0.22,0.24,0.25,0.25,0.26,0.26,0.26,0.27,0.28,0.29,0.28,0.29,0.30,0.31,0.30,0.31,0.33,0.33,0.34,0.35,0.37,0.36,0.37,0.37,0.38,0.39,0.39,0.40,0.41,0.42,0.43,0.45,0.47,0.48,0.49,0.50,0.51,0.52,0.53,0.54,0.54,0.54,0.54,0.55,0.55,0.57,0.58,0.60,0.60,0.60,0.61,0.63,0.64,0.64,0.64,0.66,0.67,0.67,0.69,0.68,0.68,0.67,0.68,0.69,0.69,0.69,0.69,0.70,0.72,0.72,0.72,0.71,0.71,0.70,0.68,0.67,0.68,0.69,0.69,0.67,0.66,0.64,0.63,0.61,0.60,0.58,0.56,0.55,0.53,0.51,0.50,0.48,0.46,0.45,0.43,0.42,0.40,0.38,0.36,0.35,0.35,0.33,0.33,0.31,0.30,0.30,0.30,0.30,0.29,0.27,0.26,0.26,0.24,0.24,0.23,0.23,0.22,0.20,0.20,0.20,0.19,0.19,0.19,0.19,0.19,0.19,0.20,0.20,0.20,0.21,0.21,0.22,0.22,0.22,0.24,0.25,0.24,0.24,0.25,0.25,0.24,0.24,0.25,0.24,0.24,0.24,0.24,0.22,0.21,0.21,0.21,0.21,0.20,0.20,0.20,0.20,0.19,0.19,0.19,0.18,0.17,0.17,0.17,0.16,0.16,0.18,0.18,0.17,0.17,0.17,0.16,0.16,0.14,0.14,0.13,0.12,0.12,0.12,0.12,0.11,0.12,0.12,0.11,0.11,0.12,0.12,0.12,0.13,0.13,0.14,0.15,0.17,0.17,0.19,0.20,0.20,0.21,0.22,0.22,0.22,0.23,0.24,0.24,0.24,0.24,0.24,0.23,0.23,0.23,0.24,0.23,0.24,0.26,0.26,0.26,0.28,0.28,0.29,0.30,0.29,0.30,0.29,0.29,0.29,0.28,0.27,0.27,0.27,0.27,0.26,0.26,0.26,0.24,0.25,0.24,0.23,0.24,0.25,0.24,0.24,0.24,0.24,0.24,0.24,0.25,0.25,0.26,0.27,0.27,0.27,0.29,0.31,0.31,0.30,0.31,0.32,0.32,0.32,0.31,0.31,0.31,0.32,0.33,0.33,0.33,0.34,0.35,0.36,0.37,0.38,0.40,0.40,0.42,0.44,0.44,0.44,0.45,0.45,0.44,0.45,0.47,0.47,0.46,0.47,0.49,0.47,0.48,0.48,0.46,0.46,0.46,0.44,0.43,0.42,0.42,0.40,0.39,0.39,0.38,0.36,0.36,0.36,0.35,0.34,0.34,0.34,0.32,0.32,0.31,0.30,0.29,0.27,0.27,0.25,0.24,0.25,0.24,0.23,0.24,0.24,0.24,0.23,0.24,0.24,0.23,0.22,0.23,0.21,0.20,0.21,0.21,0.20,0.21,0.22,0.21,0.21,0.22,0.22,0.22,0.22,0.24,0.23,0.23,0.24,0.26,0.29,0.29,0.28,0.28,0.29,0.29,0.29,0.28,0.29,0.29,0.29,0.28,0.27,0.27,0.25,0.25,0.24,0.23,0.23,0.24,0.23,0.23,0.24,0.24,0.25,0.26,0.28,0.28,0.29,0.29,0.30,0.31,0.30,0.30,0.31,0.31,0.30,0.30,0.30,0.30,0.27,0.26,0.26,0.26,0.26,0.25,0.25,0.26,0.26,0.25,0.24,0.25,0.24,0.23,0.23,0.23,0.22,0.22,0.22,0.21,0.20,0.20,0.19,0.18,0.17,0.17,0.14,0.12,0.12,0.11,0.10,0.09,0.08,0.08,0.08,0.07,0.08,0.08,0.08,0.07,0.08,0.08,0.08,0.08,0.08,0.09,0.09,0.11,0.12,0.13,0.16,0.17,0.17,0.18,0.20,0.20,0.20,0.21,0.22,0.22,0.22,0.24,0.24,0.24,0.25,0.26,0.26,0.27,0.28,0.29,0.28,0.28,0.29,0.29,0.28,0.29,0.28,0.28,0.30,0.30,0.31,0.31,0.30,0.31,0.31,0.31,0.32,0.32,0.30,0.29,0.30,0.27,0.29,0.29,0.28,0.29,0.30,0.31,0.33,0.34,0.36,0.38,0.38,0.40,0.42,0.43,0.43,0.45,0.47,0.48,0.49,0.51,0.53,0.54,0.56,0.58,0.60,0.62,0.63,0.63,0.65,0.66,0.68,0.71,0.73,0.74,0.75,0.75,0.77,0.79,0.80,0.80,0.82,0.82,0.83,0.85,0.86,0.87,0.87,0.87,0.88,0.87,0.87,0.87,0.87
Q9Y6M7	0.88,0.88,0.88,0.88,0.89,0.89,0.89,0.89,0.89,0.89,0.89,0.88,0.88,0.89,0.89,0.88,0.88,0.88,0.88,0.87,0.88,0.86,0.84,0.82,0.80,0.78,0.76,0.75,0.73,0.72,0.71,0.70,0.70,0.70,0.70,0.70,0.69,0.70,0.70,0.70,0.70,0.70,0.70,0.70,0.70,0.70,0.69,0.69,0.69,0.69,0.70,0.69,0.70,0.69,0.69,0.69,0.70,0.70,0.70,0.71,0.71,0.71,0.73,0.74,0.76,0.78,0.79,0.80,0.80,0.81,0.81,0.81,0.81,0.79,0.78,0.77,0.75,0.73,0.73,0.72,0.72,0.72,0.72,0.72,0.72,0.72,0.70,0.69,0.68,0.67,0.66,0.63,0.62,0.60,0.58,0.56,0.54,0.52,0.50,0.48,0.47,0.47,0.47,0.46,0.45,0.45,0.43,0.43,0.41,0.41,0.41,0.40,0.39,0.38,0.38,0.38,0.37,0.38,0.37,0.36,0.35,0.33,0.32,0.32,0.32,0.30,0.30,0.31,0.30,0.29,0.30,0.30,0.30,0.30,0.30,0.30,0.30,0.30,0.30,0.32,0.30,0.29,0.29,0.27,0.26,0.25,0.24,0.24,0.23,0.24,0.25,0.25,0.25,0.25,0.26,0.26,0.26,0.25,0.27,0.27,0.28,0.29,0.29,0.29,0.28,0.26,0.26,0.25,0.24,0.24,0.24,0.23,0.23,0.23,0.24,0.25,0.26,0.28,0.29,0.28,0.29,0.30,0.32,0.31,0.31,0.33,0.33,0.32,0.32,0.33,0.33,0.31,0.32,0.32,0.33,0.33,0.33,0.32,0.32,0.31,0.32,0.31,0.32,0.33,0.34,0.35,0.37,0.39,0.41,0.42,0.43,0.46,0.46,0.48,0.49,0.51,0.51,0.52,0.52,0.54,0.56,0.56,0.57,0.57,0.59,0.61,0.62,0.63,0.65,0.67,0.68,0.70,0.71,0.73,0.75,0.75,0.77,0.79,0.80,0.82,0.83,0.84,0.86,0.86,0.86,0.87,0.86,0.86,0.87,0.86,0.87,0.87,0.87,0.87,0.87,0.88,0.87,0.87,0.88,0.87,0.87,0.86,0.86,0.86,0.86,0.86,0.86,0.86,0.86,0.86,0.86,0.86,0.86,0.86,0.86,0.86,0.86,0.86,0.86,0.86,0.86,0.86,0.86,0.86,0.86,0.85,0.85,0.86,0.86,0.86,0.86,0.86,0.87,0.87,0.87,0.87,0.86,0.86,0.87,0.86,0.87,0.87,0.88,0.88,0.88,0.88,0.88,0.88,0.88,0.88,0.87,0.87,0.88,0.87,0.87,0.86,0.86,0.87,0.86,0.86,0.86,0.86,0.86,0.86,0.87,0.86,0.86,0.86,0.86,0.85,0.85,0.85,0.85,0.85,0.84,0.84,0.84,0.83,0.83,0.83,0.83,0.83,0.83,0.83,0.83,0.83,0.83,0.83,0.83,0.83,0.83,0.83,0.82,0.83,0.82,0.83,0.83,0.83,0.83,0.83,0.84,0.84,0.83,0.84,0.84,0.84,0.84,0.85,0.85,0.85,0.86,0.86,0.86,0.86,0.86,0.87,0.87,0.87,0.88,0.89,0.89,0.89,0.89,0.89,0.89,0.89,0.89,0.89,0.88,0.87,0.87,0.87,0.88,0.86,0.85,0.84,0.84,0.82,0.81,0.81,0.81,0.78,0.77,0.77,0.76,0.74,0.73,0.71,0.69,0.67,0.65,0.62,0.60,0.58,0.56,0.54,0.54,0.52,0.50,0.50,0.50,0.49,0.47,0.45,0.42,0.40,0.37,0.35,0.33,0.32,0.32,0.31,0.29,0.28,0.28,0.28,0.29,0.27,0.27,0.26,0.24,0.24,0.24,0.24,0.21,0.20,0.20,0.19,0.19,0.19,0.19,0.20,0.19,0.20,0.21,0.22,0.24,0.23,0.24,0.24,0.22,0.21,0.20,0.20,0.20,0.20,0.20,0.20,0.20,0.20,0.19,0.18,0.18,0.18,0.17,0.17,0.15,0.14,0.15,0.15,0.14,0.14,0.14,0.14,0.15,0.16,0.17,0.19,0.19,0.19,0.19,0.19,0.19,0.19,0.19,0.18,0.16,0.16,0.16,0.16,0.15,0.17,0.17,0.17,0.19,0.20,0.22,0.24,0.25,0.26,0.27,0.29,0.30,0.31,0.31,0.33,0.34,0.35,0.37,0.38,0.39,0.40,0.42,0.41,0.43,0.43,0.42,0.42,0.42,0.43,0.45,0.47,0.49,0.51,0.53,0.55,0.57,0.59,0.61,0.61,0.62,0.64,0.64,0.65,0.67,0.67,0.68,0.67,0.67,0.68,0.67,0.67,0.67,0.66,0.65,0.67,0.66,0.66,0.67,0.66,0.67,0.67,0.66,0.64,0.64,0.64,0.63,0.62,0.62,0.62,0.62,0.60,0.59,0.59,0.57,0.56,0.55,0.54,0.52,0.51,0.51,0.50,0.48,0.48,0.46,0.46,0.44,0.42,0.42,0.40,0.39,0.38,0.38,0.36,0.36,0.36,0.34,0.33,0.32,0.30,0.28,0.27,0.26,0.26,0.26,0.26,0.24,0.24,0.25,0.24,0.22,0.24,0.24,0.23,0.23,0.22,0.23,0.21,0.21,0.21,0.20,0.19,0.17,0.17,0.16,0.15,0.14,0.14,0.14,0.13,0.13,0.14,0.14,0.13,0.13,0.14,0.15,0.14,0.14,0.14,0.14,0.14,0.14,0.14,0.14,0.14,0.14,0.14,0.14,0.14,0.14,0.14,0.13,0.12,0.13,0.12,0.13,0.12,0.12,0.12,0.13,0.13,0.14,0.16,0.17,0.19,0.19,0.20,0.20,0.20,0.20,0.20,0.19,0.19,0.19,0.19,0.18,0.18,0.19,0.19,0.19,0.20,0.20,0.20,0.21,0.22,0.22,0.22,0.22,0.22,0.22,0.22,0.22,0.22,0.23,0.23,0.22,0.23,0.23,0.23,0.22,0.21,0.21,0.20,0.18,0.17,0.14,0.14,0.13,0.13,0.13,0.13,0.14,0.14,0.14,0.14,0.16,0.16,0.15,0.15,0.16,0.16,0.15,0.16,0.17,0.17,0.17,0.18,0.20,0.20,0.20,0.21,0.21,0.23,0.24,0.25,0.26,0.27,0.28,0.29,0.30,0.33,0.34,0.35,0.36,0.37,0.38,0.38,0.38,0.39,0.39,0.41,0.43,0.44,0.45,0.46,0.48,0.47,0.47,0.48,0.49,0.48,0.49,0.51,0.51,0.52,0.53,0.54,0.52,0.52,0.54,0.53,0.53,0.53,0.54,0.54,0.53,0.52,0.51,0.51,0.50,0.49,0.48,0.49,0.48,0.48,0.47,0.47,0.48,0.48,0.48,0.49,0.47,0.46,0.45,0.46,0.46,0.45,0.46,0.46,0.45,0.46,0.48,0.46,0.44,0.44,0.42,0.42,0.41,0.42,0.40,0.38,0.38,0.38,0.37,0.36,0.35,0.35,0.34,0.34,0.33,0.32,0.33,0.33,0.31,0.31,0.32,0.32,0.34,0.36,0.36,0.36,0.37,0.38,0.38,0.39,0.37,0.36,0.36,0.35,0.35,0.35,0.33,0.31,0.32,0.32,0.31,0.31,0.32,0.32,0.31,0.31,0.32,0.32,0.31,0.33,0.34,0.34,0.35,0.35,0.36,0.35,0.36,0.36,0.35,0.36,0.36,0.35,0.36,0.35,0.34,0.34,0.33,0.32,0.31,0.33,0.34,0.34,0.34,0.34,0.36,0.36,0.37,0.38,0.39,0.39,0.41,0.41,0.42,0.42,0.43,0.43,0.43,0.43,0.44,0.44,0.43,0.43,0.42,0.41,0.41,0.41,0.40,0.40,0.40,0.40,0.38,0.38,0.37,0.36,0.34,0.33,0.31,0.31,0.30,0.30,0.27,0.25,0.25,0.24,0.25,0.24,0.24,0.24,0.23,0.24,0.24,0.22,0.22,0.21,0.19,0.18,0.19,0.18,0.17,0.16,0.16,0.16,0.14,0.14,0.14,0.13,0.13,0.13,0.13,0.13,0.14,0.14,0.14,0.14,0.14,0.14,0.14,0.14,0.14,0.14,0.14,0.14,0.14,0.13,0.13,0.12,0.11,0.11,0.11,0.10,0.08,0.09,0.09,0.09,0.10,0.12,0.14,0.16,0.17,0.19,0.21,0.21,0.23,0.24,0.25,0.25,0.26,0.26,0.26,0.26,0.27,0.26,0.26,0.26,0.26,0.26,0.26,0.27,0.27,0.27,0.27,0.28,0.28,0.28,0.30,0.29,0.29,0.31,0.32,0.32,0.33,0.34,0.34,0.34,0.34,0.34,0.32,0.30,0.28,0.27,0.25,0.23,0.22,0.20,0.19,0.18,0.18,0.16,0.16,0.17,0.17,0.16,0.17,0.18,0.19,0.19,0.19,0.19,0.19,0.20,0.20,0.20,0.21,0.21,0.21,0.22,0.23,0.24,0.24,0.25,0.26,0.25,0.25,0.27,0.26,0.26,0.25,0.26,0.26,0.27,0.27,0.29,0.29,0.31,0.31,0.31,0.32,0.32,0.32,0.32,0.32,0.32,0.32,0.33,0.33,0.32,0.32,0.32,0.34,0.33,0.32,0.34,0.33,0.33,0.34,0.35,0.34,0.34,0.33,0.32,0.31,0.29,0.29,0.29,0.27,0.27,0.28,0.28,0.28,0.27,0.28,0.29,0.28,0.29,0.28,0.27,0.29,0.30,0.32,0.32,0.33,0.34,0.35,0.36,0.35,0.35,0.35,0.34,0.33,0.34,0.34,0.35,0.35,0.36,0.37,0.37,0.36,0.35,0.36,0.37,0.36,0.36,0.38,0.39,0.39,0.40,0.41,0.42,0.42,0.44,0.44,0.44,0.45,0.46,0.46,0.47,0.49,0.51,0.51,0.51,0.53,0.54,0.54,0.54,0.56,0.58,0.59,0.61,0.63,0.65,0.66,0.67,0.68,0.69,0.70,0.70,0.71,0.72,0.73,0.74,0.74,0.76,0.77,0.77,0.78,0.79,0.79,0.80,0.81,0.81,0.81,0.82,0.83,0.84,0.85,0.85,0.85,0.85,0.85,0.84,0.83,0.83,0.84,0.83,0.84,0.83,0.84,0.84,0.84,0.84,0.83,0.83,0.83,0.83,0.84,0.84,0.84,0.83,0.84,0.84,0.83,0.83,0.83,0.84,0.84,0.84,0.83,0.84
Q8IVJ1	0.84,0.85,0.85,0.86,0.86,0.87,0.87,0.87,0.87,0.87,0.87,0.88,0.88,0.87,0.87,0.87,0.87,0.87,0.87,0.87,0.87,0.87,0.87,0.86,0.86,0.86,0.86,0.87,0.86,0.86,0.86,0.86,0.87,0.87,0.86,0.86,0.85,0.85,0.84,0.83,0.83,0.83,0.82,0.81,0.80,0.80,0.79,0.79,0.79,0.79,0.79,0.79,0.79,0.79,0.79,0.79,0.80,0.80,0.80,0.80,0.80,0.81,0.81,0.80,0.80,0.80,0.80,0.80,0.80,0.80,0.79,0.80,0.79,0.78,0.77,0.77,0.76,0.75,0.73,0.73,0.73,0.72,0.70,0.70,0.69,0.68,0.67,0.66,0.64,0.61,0.60,0.58,0.56,0.54,0.52,0.50,0.48,0.46,0.44,0.42,0.40,0.39,0.37,0.34,0.34,0.33,0.32,0.30,0.28,0.27,0.27,0.26,0.24,0.24,0.22,0.21,0.20,0.19,0.19,0.18,0.17,0.16,0.16,0.15,0.13,0.13,0.13,0.12,0.12,0.12,0.12,0.11,0.11,0.11,0.12,0.12,0.12,0.12,0.13,0.13,0.13,0.13,0.13,0.14,0.15,0.14,0.15,0.15,0.16,0.18,0.18,0.17,0.19,0.19,0.19,0.20,0.20,0.20,0.21,0.21,0.21,0.21,0.21,0.20,0.20,0.20,0.20,0.20,0.21,0.21,0.21,0.21,0.22,0.22,0.22,0.22,0.21,0.21,0.22,0.22,0.22,0.22,0.22,0.22,0.23,0.23,0.24,0.25,0.25,0.24,0.23,0.24,0.24,0.23,0.23,0.22,0.22,0.22,0.22,0.21,0.21,0.21,0.21,0.21,0.21,0.21,0.22,0.22,0.22,0.22,0.23,0.23,0.22,0.23,0.23,0.23,0.23,0.23,0.24,0.23,0.23,0.23,0.24,0.23,0.24,0.24,0.25,0.25,0.23,0.22,0.22,0.22,0.22,0.21,0.21,0.20,0.21,0.21,0.21,0.21,0.21,0.21,0.22,0.22,0.23,0.23,0.22,0.23,0.23,0.23,0.22,0.23,0.23,0.23,0.22,0.23,0.23,0.23,0.23,0.23,0.24,0.26,0.27,0.28,0.29,0.29,0.28,0.26,0.26,0.26,0.27,0.26,0.26,0.27,0.27,0.27,0.28,0.29,0.29,0.31,0.32,0.31,0.32,0.33,0.33,0.32,0.33,0.35,0.34,0.36,0.37,0.37,0.37,0.39,0.39,0.38,0.39,0.40,0.40,0.40,0.40,0.40,0.38,0.37,0.36,0.34,0.32,0.33,0.33,0.32,0.31,0.31,0.31,0.30,0.29,0.29,0.29,0.27,0.28,0.27,0.26,0.26,0.26,0.27,0.27,0.27,0.28,0.26,0.25,0.24,0.23,0.21,0.21,0.20,0.18,0.18,0.18,0.17,0.15,0.15,0.14,0.13,0.13,0.13,0.12,0.12,0.12,0.12,0.12,0.12,0.12,0.12,0.12,0.13,0.13,0.13,0.14,0.16,0.17,0.17,0.18,0.19,0.19,0.20,0.20,0.21,0.23,0.23,0.25,0.27,0.29,0.31,0.31,0.32,0.33,0.36,0.37,0.37,0.37,0.38,0.39,0.41,0.41,0.42,0.42,0.42,0.42,0.42,0.42,0.42,0.42,0.42,0.42,0.43,0.42,0.42,0.42,0.42,0.40,0.39,0.39,0.39,0.38,0.36,0.36,0.35,0.33,0.32,0.33,0.33,0.33,0.31,0.30,0.30,0.30,0.29,0.28,0.27,0.29,0.29,0.28,0.27,0.27,0.26,0.26,0.26,0.27,0.27,0.27,0.27,0.27,0.27,0.27,0.27,0.26,0.26,0.26,0.26,0.25,0.25,0.25,0.25,0.24,0.24,0.25,0.24,0.24,0.24,0.24,0.23,0.23,0.22,0.22,0.22,0.22,0.22,0.22,0.21,0.21,0.19,0.19,0.19,0.18,0.17,0.17,0.17,0.17,0.16,0.17,0.17,0.16,0.16,0.16,0.16,0.16,0.16,0.17,0.17,0.17,0.17,0.17,0.18,0.19,0.20,0.21,0.21,0.22,0.23,0.24,0.25,0.24,0.24,0.26,0.26,0.26,0.26,0.26,0.26,0.27,0.27,0.28,0.29,0.30,0.30,0.31,0.32,0.33,0.34,0.34,0.35,0.37,0.38,0.39
Q86UD0	0.80,0.80,0.80,0.78,0.77,0.78,0.77,0.76,0.74,0.74,0.73,0.71,0.70,0.70,0.69,0.67,0.66,0.66,0.64,0.63,0.62,0.62,0.62,0.61,0.60,0.59,0.57,0.56,0.53,0.53,0.52,0.50,0.48,0.48,0.46,0.45,0.45,0.44,0.44,0.45,0.44,0.46,0.46,0.44,0.45,0.46,0.44,0.43,0.43,0.44,0.42,0.41,0.42,0.42,0.41,0.41,0.42,0.43,0.43,0.44,0.45,0.43,0.43,0.41,0.40,0.40,0.39,0.39,0.39,0.39,0.37,0.37,0.38,0.38,0.37,0.38,0.39,0.38,0.39,0.39,0.39,0.41,0.41,0.41,0.43,0.43,0.43,0.44,0.46,0.47,0.48,0.50,0.52,0.53,0.54,0.56,0.57,0.59,0.58,0.59,0.61,0.63,0.64,0.65,0.67,0.68,0.69,0.71,0.73,0.75,0.77,0.79,0.80,0.81,0.83,0.83,0.84,0.84,0.85,0.85,0.85,0.86,0.85,0.85,0.85,0.85,0.85,0.85,0.85,0.85,0.85,0.86,0.85,0.85,0.85,0.85,0.85,0.85,0.85,0.85,0.85,0.85,0.84,0.85,0.85,0.85,0.85,0.84,0.85,0.85,0.85,0.85,0.85,0.86,0.86,0.86,0.86,0.86,0.86,0.86,0.85,0.86,0.86,0.86,0.86,0.86,0.86,0.86,0.87,0.86,0.86,0.86,0.85,0.85,0.85,0.86,0.85,0.85,0.85,0.85,0.85,0.86,0.86,0.86,0.86,0.86,0.86,0.86,0.86,0.87,0.86,0.86,0.86,0.86,0.86,0.86,0.87,0.87,0.87,0.86,0.86,0.87,0.86,0.85,0.85,0.85,0.84,0.83,0.82,0.82,0.81,0.80,0.80,0.79,0.79,0.78,0.77,0.77,0.76,0.75,0.75,0.74,0.72,0.72,0.70,0.70,0.69,0.68,0.67,0.66,0.65,0.63,0.63,0.61,0.60,0.59,0.58,0.57,0.55,0.54,0.54,0.54,0.52,0.51,0.51,0.50,0.49,0.49,0.50,0.50,0.50,0.50,0.50,0.51,0.52,0.52,0.52,0.53,0.54,0.54,0.54,0.55,0.56,0.57,0.57,0.58,0.58,0.57,0.57,0.58,0.58,0.57,0.58,0.58,0.58,0.59,0.59,0.59,0.59,0.59,0.60,0.59,0.58,0.59,0.60,0.60,0.60,0.60,0.60,0.60,0.60,0.61,0.62,0.62,0.62,0.62,0.63,0.63,0.63,0.63,0.64,0.64,0.64,0.65,0.65,0.65,0.66,0.66,0.68,0.69,0.69,0.69,0.69,0.70,0.70,0.70,0.70,0.70,0.70,0.70,0.70,0.70,0.71,0.71,0.71,0.71,0.71,0.71,0.71,0.71,0.70,0.70,0.69,0.68,0.68,0.67,0.67,0.66,0.65,0.64,0.63,0.62,0.61,0.59,0.58,0.58,0.57,0.57,0.56,0.54,0.53,0.52,0.53,0.53,0.53,0.53,0.54,0.53,0.54,0.53,0.54,0.54,0.54,0.55,0.56,0.56,0.56,0.57,0.58,0.59,0.61,0.61,0.62,0.63,0.63,0.64,0.64,0.64,0.64,0.64,0.64,0.65,0.65,0.66,0.67,0.67,0.67,0.68,0.68,0.68,0.70,0.71,0.72,0.73
A0A286YEY9	0.90,0.90,0.89,0.89,0.89,0.89,0.88,0.86,0.84,0.84,0.81,0.81,0.81,0.80,0.80,0.79,0.77,0.77,0.77,0.76,0.75,0.74,0.74,0.71,0.71,0.71,0.70,0.69,0.69,0.68,0.67,0.66,0.66,0.65,0.64,0.63,0.62,0.60,0.60,0.60,0.59,0.59,0.59,0.58,0.59,0.59,0.58,0.59,0.59,0.61,0.62,0.63,0.64,0.63,0.64,0.65,0.65,0.66,0.67,0.67,0.69,0.71,0.71,0.71,0.74,0.74,0.74,0.76,0.76,0.76,0.76,0.77,0.78,0.78,0.78,0.79,0.80,0.81,0.84,0.83,0.84,0.85,0.84,0.85,0.87,0.86,0.86,0.87
P47872	0.64,0.61,0.59,0.57,0.58,0.59,0.58,0.58,0.57,0.56,0.56,0.55,0.54,0.53,0.52,0.52,0.51,0.50,0.50,0.50,0.49,0.48,0.47,0.46,0.44,0.43,0.42,0.42,0.40,0.40,0.40,0.39,0.39,0.39,0.40,0.39,0.40,0.41,0.41,0.43,0.44,0.47,0.48,0.50,0.50,0.49,0.49,0.48,0.48,0.47,0.47,0.48,0.48,0.47,0.48,0.47,0.47,0.49,0.48,0.48,0.48,0.50,0.50,0.50,0.49,0.50,0.49,0.49,0.48,0.48,0.48,0.47,0.46,0.45,0.45,0.43,0.43,0.43,0.43,0.43,0.41,0.40,0.38,0.37,0.35,0.35,0.35,0.34,0.36,0.37,0.38,0.38,0.36,0.38,0.38,0.38,0.39,0.40,0.40,0.41,0.41,0.40,0.38,0.37,0.37,0.38,0.38,0.40,0.40,0.41,0.42,0.42,0.44,0.45,0.46,0.46,0.47,0.47,0.45,0.45,0.44,0.44,0.44,0.45,0.45,0.45,0.45,0.46,0.45,0.43,0.42,0.42,0.41,0.41,0.40,0.40,0.39,0.39,0.38,0.38,0.37,0.37,0.37,0.37,0.38,0.39,0.37,0.38,0.37,0.36,0.36,0.35,0.34,0.33,0.31,0.31,0.29,0.29,0.28,0.28,0.27,0.25,0.26,0.26,0.24,0.24,0.25,0.24,0.23,0.24,0.23,0.22,0.22,0.22,0.22,0.21,0.21,0.22,0.21,0.21,0.22,0.24,0.25,0.26,0.27,0.27,0.27,0.27,0.27,0.26,0.28,0.28,0.28,0.28,0.28,0.28,0.29,0.29,0.28,0.29,0.28,0.29,0.29,0.29,0.29,0.29,0.29,0.28,0.28,0.28,0.28,0.28,0.28,0.27,0.27,0.27,0.27,0.26,0.26,0.26,0.26,0.25,0.24,0.22,0.21,0.22,0.22,0.23,0.23,0.22,0.22,0.23,0.24,0.24,0.24,0.25,0.26,0.25,0.26,0.27,0.27,0.27,0.27,0.28,0.28,0.28,0.28,0.29,0.30,0.30,0.31,0.32,0.32,0.32,0.33,0.34,0.34,0.35,0.36,0.38,0.37,0.38,0.39,0.38,0.38,0.37,0.36,0.35,0.33,0.35,0.34,0.34,0.34,0.32,0.32,0.32,0.31,0.30,0.31,0.31,0.30,0.29,0.30,0.31,0.30,0.30,0.31,0.31,0.29,0.29,0.30,0.30,0.29,0.29,0.30,0.29,0.29,0.30,0.29,0.28,0.27,0.28,0.28,0.27,0.28,0.29,0.31,0.32,0.34,0.35,0.34,0.35,0.36,0.35,0.36,0.36,0.36,0.37,0.38,0.37,0.37,0.39,0.39,0.38,0.39,0.39,0.39,0.39,0.39,0.39,0.38,0.37,0.37,0.37,0.36,0.36,0.37,0.37,0.37,0.38,0.38,0.39,0.40,0.41,0.42,0.41,0.40,0.40,0.39,0.38,0.36,0.36,0.35,0.34,0.33,0.33,0.32,0.31,0.30,0.29,0.29,0.29,0.28,0.27,0.27,0.26,0.26,0.26,0.25,0.25,0.26,0.27,0.28,0.29,0.28,0.29,0.30,0.29,0.30,0.31,0.30,0.30,0.30,0.29,0.28,0.29,0.29,0.29,0.30,0.31,0.32,0.33,0.34,0.36,0.37,0.39,0.40,0.42,0.45,0.46,0.49,0.51,0.53,0.54,0.56,0.58,0.60,0.62,0.63,0.66,0.68,0.69,0.70,0.71,0.72,0.74,0.75,0.76,0.76,0.77,0.78,0.79,0.80,0.80,0.81,0.82,0.83,0.84,0.84,0.84,0.85,0.86,0.86,0.86,0.86,0.86,0.86,0.87,0.86,0.86
Q9BRL7	0.15,0.17,0.17,0.20,0.20,0.22,0.23,0.25,0.25,0.25,0.25,0.25,0.25,0.25,0.26,0.26,0.25,0.26,0.26,0.25,0.25,0.24,0.24,0.23,0.25,0.26,0.27,0.28,0.29,0.29,0.29,0.29,0.29,0.30,0.30,0.32,0.34,0.33,0.33,0.33,0.33,0.33,0.32,0.31,0.30,0.31,0.31,0.30,0.28,0.27,0.27,0.26,0.25,0.25,0.25,0.25,0.26,0.26,0.26,0.26,0.26,0.26,0.25,0.24,0.24,0.23,0.21,0.21,0.20,0.19,0.19,0.21,0.22,0.22,0.21,0.21,0.20,0.19,0.20,0.22,0.23,0.25,0.25,0.25,0.27,0.26,0.26,0.27,0.28,0.28,0.29,0.30,0.31,0.33,0.33,0.33,0.33,0.32,0.32,0.31,0.32,0.32,0.32,0.33,0.34,0.34,0.35,0.36,0.36,0.37,0.39,0.40,0.41,0.40,0.41,0.43,0.43,0.42,0.43,0.43,0.41,0.41,0.41,0.42,0.42,0.41,0.43,0.43,0.43,0.43,0.42,0.43,0.43,0.44,0.42,0.45,0.46,0.45,0.47,0.48,0.50,0.50,0.51,0.53,0.54,0.55,0.57,0.59,0.59,0.61,0.61,0.61,0.61,0.61,0.62,0.62,0.61,0.61,0.62,0.63,0.62,0.63,0.63,0.62,0.63,0.64,0.63,0.61,0.61,0.60,0.60,0.60,0.59,0.59,0.58,0.58,0.57,0.55,0.55,0.53,0.52,0.50,0.49,0.49,0.48,0.46,0.44,0.44,0.42,0.41,0.41,0.40,0.39,0.39,0.40,0.39,0.40,0.41,0.41,0.41,0.40,0.40,0.40,0.38,0.39,0.38,0.36,0.36,0.37,0.36,0.35,0.36,0.36,0.35,0.35,0.36,0.35,0.35,0.36,0.36,0.35,0.35,0.37,0.37,0.36,0.37,0.38,0.38,0.37,0.38,0.39,0.37,0.36,0.37,0.35,0.33,0.33,0.33,0.31,0.29,0.30,0.29,0.28,0.28,0.30,0.28,0.30,0.32,0.32,0.31,0.33,0.34,0.35,0.35,0.35,0.35,0.35,0.35,0.35,0.35,0.35,0.35,0.35,0.35,0.33,0.33,0.33,0.32,0.31,0.31,0.30,0.29,0.31,0.30,0.31,0.32,0.34,0.34,0.36,0.38,0.40,0.40,0.42,0.43,0.43,0.43,0.44,0.43,0.42,0.42,0.43,0.42,0.42,0.41,0.41,0.43,0.42,0.43,0.44,0.45,0.46,0.47,0.50
Q6NUK1	0.72,0.71,0.69,0.66,0.65,0.64,0.62,0.60,0.60,0.60,0.58,0.57,0.57,0.57,0.57,0.57,0.56,0.55,0.54,0.53,0.53,0.51,0.50,0.48,0.47,0.47,0.47,0.45,0.45,0.46,0.45,0.45,0.43,0.42,0.41,0.40,0.39,0.37,0.36,0.34,0.33,0.33,0.32,0.31,0.33,0.34,0.33,0.33,0.34,0.34,0.35,0.36,0.37,0.36,0.35,0.34,0.33,0.34,0.34,0.34,0.34,0.34,0.34,0.33,0.34,0.35,0.34,0.34,0.35,0.34,0.33,0.33,0.33,0.32,0.31,0.32,0.32,0.30,0.30,0.31,0.32,0.32,0.33,0.34,0.34,0.33,0.32,0.32,0.33,0.32,0.30,0.29,0.29,0.28,0.27,0.28,0.29,0.30,0.29,0.29,0.31,0.30,0.30,0.31,0.32,0.31,0.30,0.31,0.31,0.29,0.28,0.30,0.30,0.28,0.29,0.30,0.30,0.31,0.32,0.32,0.31,0.30,0.29,0.28,0.28,0.27,0.27,0.27,0.27,0.27,0.27,0.27,0.27,0.25,0.26,0.26,0.25,0.24,0.24,0.23,0.24,0.22,0.22,0.22,0.21,0.20,0.20,0.22,0.22,0.22,0.22,0.22,0.21,0.20,0.21,0.22,0.22,0.22,0.21,0.20,0.20,0.21,0.22,0.21,0.21,0.22,0.23,0.23,0.24,0.25,0.27,0.27,0.27,0.28,0.29,0.29,0.30,0.29,0.29,0.29,0.29,0.29,0.30,0.30,0.30,0.30,0.31,0.30,0.29,0.29,0.31,0.30,0.30,0.31,0.31,0.30,0.29,0.28,0.27,0.26,0.26,0.26,0.24,0.24,0.24,0.24,0.23,0.23,0.25,0.26,0.26,0.25,0.26,0.26,0.27,0.27,0.27,0.27,0.28,0.28,0.29,0.28,0.30,0.30,0.31,0.31,0.32,0.34,0.34,0.33,0.33,0.33,0.33,0.33,0.33,0.33,0.33,0.33,0.35,0.35,0.35,0.36,0.37,0.38,0.38,0.39,0.39,0.38,0.37,0.37,0.35,0.33,0.33,0.32,0.33,0.31,0.32,0.33,0.34,0.32,0.33,0.35,0.36,0.36,0.37,0.36,0.36,0.35,0.34,0.35,0.35,0.35,0.36,0.35,0.35,0.35,0.36,0.35,0.36,0.35,0.35,0.35,0.34,0.34,0.34,0.34,0.33,0.33,0.32,0.32,0.31,0.31,0.31,0.30,0.29,0.29,0.29,0.27,0.26,0.26,0.27,0.27,0.26,0.24,0.25,0.24,0.24,0.25,0.25,0.24,0.23,0.24,0.24,0.23,0.24,0.26,0.27,0.27,0.28,0.29,0.30,0.29,0.29,0.30,0.30,0.29,0.29,0.30,0.30,0.30,0.30,0.31,0.31,0.32,0.34,0.35,0.35,0.36,0.37,0.38,0.36,0.36,0.35,0.35,0.35,0.33,0.34,0.33,0.32,0.32,0.33,0.33,0.32,0.32,0.34,0.34,0.33,0.33,0.34,0.35,0.34,0.33,0.33,0.34,0.34,0.35,0.35,0.35,0.35,0.35,0.36,0.35,0.35,0.36,0.35,0.33,0.33,0.33,0.33,0.32,0.32,0.33,0.32,0.31,0.31,0.31,0.31,0.29,0.28,0.29,0.28,0.27,0.27,0.27,0.25,0.24,0.24,0.24,0.22,0.22,0.23,0.23,0.23,0.24,0.24,0.25,0.24,0.24,0.24,0.24,0.24,0.25,0.25,0.25,0.25,0.27,0.28,0.29,0.28,0.30,0.31,0.30,0.29,0.30,0.30,0.30,0.30,0.31,0.31,0.31,0.31,0.32,0.32,0.32,0.34,0.35,0.35,0.35,0.35,0.36,0.34,0.33,0.33,0.32,0.32,0.32,0.31,0.31,0.31,0.32,0.33,0.33,0.32,0.32,0.32,0.33,0.34,0.33,0.33,0.33,0.32,0.31,0.32,0.33,0.33,0.33,0.34,0.35,0.34,0.35,0.37,0.37,0.37,0.38,0.39,0.38,0.37
Q96BY9	0.71,0.70,0.70,0.70,0.69,0.69,0.69,0.70,0.69,0.69,0.70,0.70,0.69,0.69,0.68,0.68,0.66,0.65,0.63,0.63,0.63,0.61,0.61,0.60,0.58,0.57,0.55,0.53,0.54,0.54,0.54,0.54,0.52,0.51,0.50,0.51,0.50,0.50,0.51,0.51,0.50,0.49,0.48,0.46,0.45,0.45,0.45,0.43,0.42,0.42,0.41,0.40,0.39,0.40,0.39,0.39,0.39,0.38,0.40,0.41,0.39,0.39,0.39,0.37,0.37,0.38,0.38,0.39,0.40,0.40,0.40,0.39,0.37,0.38,0.37,0.36,0.35,0.35,0.34,0.33,0.32,0.32,0.31,0.31,0.31,0.31,0.31,0.30,0.31,0.31,0.29,0.29,0.28,0.28,0.25,0.24,0.24,0.25,0.26,0.25,0.27,0.27,0.28,0.29,0.28,0.27,0.28,0.28,0.26,0.25,0.24,0.22,0.22,0.22,0.22,0.22,0.22,0.22,0.22,0.24,0.24,0.24,0.24,0.25,0.26,0.27,0.27,0.28,0.29,0.29,0.30,0.32,0.34,0.35,0.37,0.38,0.40,0.41,0.40,0.40,0.41,0.40,0.41,0.42,0.42,0.44,0.45,0.45,0.47,0.48,0.50,0.52,0.54,0.55,0.55,0.56,0.57,0.57,0.58,0.59,0.58,0.59,0.60,0.60,0.60,0.60,0.60,0.60,0.60,0.59,0.59,0.59,0.59,0.58,0.58,0.59,0.60,0.60,0.61,0.62,0.63,0.63,0.64,0.64,0.65,0.66,0.66,0.66,0.67,0.67,0.68,0.67,0.68,0.68,0.69,0.71,0.71,0.72,0.73,0.74,0.75,0.76,0.76,0.77,0.77,0.79,0.79,0.80,0.80,0.81,0.82,0.83,0.83,0.82,0.83,0.85,0.84,0.85,0.84,0.84,0.84,0.84,0.84,0.84,0.84,0.84,0.83,0.83,0.83,0.83,0.82,0.82,0.82,0.83,0.82,0.82,0.82,0.83,0.83,0.83,0.82,0.82,0.82,0.81,0.81,0.80,0.79,0.79,0.78,0.78,0.77,0.76,0.75,0.75,0.76,0.75,0.74,0.74,0.73,0.74,0.74,0.73,0.74,0.74,0.73,0.74,0.74,0.74,0.75,0.75,0.76,0.76,0.76,0.76,0.76,0.76,0.76,0.76,0.76,0.76,0.76,0.76,0.76,0.77,0.77,0.78,0.79,0.79,0.81,0.81,0.82,0.83,0.84,0.85,0.85,0.86,0.86,0.86,0.86,0.87,0.87,0.86,0.86,0.86,0.85,0.85,0.84,0.83,0.82,0.80,0.78,0.76,0.76,0.74,0.72,0.70,0.69,0.68,0.66,0.65,0.65,0.65,0.64,0.63,0.63,0.62,0.62,0.61,0.60,0.59,0.58,0.57,0.56,0.54,0.53,0.52,0.50,0.49,0.47
Q9BR46	0.76,0.74,0.73,0.72,0.71,0.71,0.70,0.69,0.68,0.68,0.68,0.68,0.69,0.70,0.69,0.69,0.68,0.69,0.69,0.68,0.68,0.67,0.66,0.66,0.66,0.66,0.66,0.66,0.65,0.65,0.65,0.65,0.65,0.65,0.65,0.65,0.67,0.67,0.68,0.69,0.70,0.71,0.72,0.74,0.74,0.75,0.75,0.74,0.74,0.74,0.72,0.71,0.69,0.68,0.66,0.65,0.64,0.63,0.63,0.62,0.64,0.65,0.65,0.65,0.65,0.64,0.63,0.62,0.62,0.62,0.60,0.59,0.57,0.56,0.54,0.53,0.51,0.50,0.48,0.46,0.44,0.43,0.43,0.43,0.43,0.41,0.41,0.42,0.42,0.43,0.43,0.45,0.45,0.47,0.48,0.49,0.50,0.53,0.54,0.54,0.55,0.55,0.55,0.54,0.55,0.56,0.57,0.57,0.59,0.60,0.60,0.61,0.63,0.63,0.65,0.66,0.67,0.69,0.70,0.72,0.74,0.75,0.75,0.76,0.76,0.76,0.77,0.78,0.78,0.79,0.80,0.81,0.81,0.82,0.82,0.83,0.83,0.84,0.83,0.83,0.83,0.83,0.82,0.83,0.83,0.83,0.82,0.82,0.82,0.82,0.82
Q99470	0.82,0.79,0.76,0.73,0.70,0.67,0.65,0.63,0.61,0.59,0.58,0.56,0.54,0.53,0.52,0.53,0.52,0.52,0.51,0.49,0.48,0.46,0.44,0.42,0.42,0.41,0.40,0.39,0.39,0.38,0.37,0.36,0.35,0.33,0.31,0.29,0.27,0.25,0.23,0.21,0.21,0.20,0.21,0.23,0.24,0.25,0.26,0.25,0.26,0.26,0.27,0.27,0.27,0.28,0.28,0.29,0.29,0.30,0.31,0.31,0.33,0.35,0.35,0.35,0.35,0.33,0.34,0.33,0.34,0.32,0.32,0.31,0.30,0.30,0.29,0.29,0.30,0.32,0.32,0.33,0.33,0.31,0.30,0.29,0.27,0.26,0.27,0.28,0.29,0.28,0.29,0.29,0.30,0.30,0.31,0.30,0.29,0.27,0.26,0.24,0.24,0.23,0.23,0.25,0.24,0.25,0.26,0.26,0.26,0.26,0.25,0.24,0.24,0.24,0.24,0.25,0.26,0.27,0.27,0.28,0.28,0.28,0.28,0.29,0.31,0.31,0.32,0.30,0.30,0.28,0.29,0.28,0.28,0.28,0.27,0.28,0.28,0.28,0.28,0.28,0.28,0.28,0.28,0.27,0.26,0.26,0.26,0.28,0.29,0.27,0.29,0.30,0.30,0.31,0.30,0.30,0.30,0.29,0.27,0.27,0.27,0.28,0.29,0.30,0.29,0.28,0.28,0.27,0.27,0.27,0.27,0.28,0.28,0.29,0.29,0.29,0.29,0.29,0.30,0.31,0.33,0.34,0.35,0.35,0.36,0.35,0.37,0.37,0.37,0.37,0.39,0.38,0.38,0.39,0.39,0.40,0.42,0.43,0.44,0.45,0.44,0.43,0.43,0.43,0.43,0.44,0.45,0.46,0.48,0.49,0.51
P31431	0.63,0.64,0.65,0.66,0.67,0.68,0.67,0.67,0.67,0.68,0.68,0.68,0.68,0.69,0.69,0.69,0.70,0.70,0.70,0.70,0.71,0.70,0.71,0.72,0.73,0.73,0.73,0.74,0.75,0.75,0.77,0.77,0.78,0.79,0.79,0.81,0.82,0.83,0.83,0.84,0.84,0.85,0.85,0.85,0.85,0.84,0.84,0.85,0.86,0.86,0.87,0.87,0.88,0.88,0.87,0.87,0.88,0.87,0.88,0.87,0.88,0.88,0.88,0.88,0.87,0.87,0.87,0.87,0.86,0.86,0.87,0.87,0.87,0.87,0.87,0.86,0.86,0.86,0.86,0.86,0.86,0.86,0.86,0.86,0.86,0.86,0.86,0.87,0.87,0.87,0.87,0.86,0.86,0.86,0.86,0.87,0.87,0.87,0.87,0.87,0.88,0.87,0.87,0.88,0.87,0.87,0.87,0.87,0.87,0.87,0.87,0.87,0.86,0.86,0.86,0.86,0.86,0.85,0.84,0.84,0.83,0.83,0.82,0.82,0.82,0.80,0.79,0.78,0.77,0.76,0.74,0.74,0.73,0.72,0.71,0.70,0.69,0.68,0.67,0.67,0.65,0.64,0.64,0.62,0.62,0.61,0.60,0.59,0.58,0.58,0.57,0.57,0.56,0.55,0.55,0.54,0.54,0.53,0.54,0.54,0.55,0.55,0.55,0.56,0.56,0.56,0.58,0.59,0.60,0.61,0.61,0.62,0.63,0.63,0.64,0.65,0.66,0.67,0.68,0.68,0.68,0.69,0.70,0.70,0.71,0.72,0.72,0.74,0.74,0.75,0.76,0.77,0.78,0.78,0.80,0.81,0.81,0.82
Q86XK3	0.87,0.87,0.86,0.85,0.86,0.86,0.86,0.86,0.87,0.86,0.86,0.86,0.86,0.86,0.87,0.87,0.87,0.87,0.87,0.87,0.87,0.87,0.88,0.88,0.88,0.88,0.87,0.87,0.86,0.85,0.85,0.84,0.84,0.83,0.82,0.82,0.82,0.81,0.81,0.80,0.80,0.80,0.81,0.81,0.81,0.81,0.81,0.80,0.80,0.79,0.80,0.79,0.79,0.79,0.79,0.78,0.79,0.79,0.79,0.79,0.79,0.78,0.78,0.78,0.78,0.78,0.78,0.79,0.80,0.81,0.81,0.83,0.84,0.84,0.84,0.85,0.85,0.86,0.86,0.86,0.86,0.86,0.86,0.85,0.85,0.85,0.85,0.85,0.85,0.85,0.84,0.84,0.84,0.83,0.83,0.82,0.81,0.80,0.80,0.80,0.79,0.79,0.79,0.79,0.79,0.79,0.79,0.79,0.80,0.79,0.79,0.80,0.80,0.80,0.80,0.80,0.81,0.79,0.80,0.80,0.79,0.79,0.78,0.78,0.78,0.77,0.77,0.76,0.75,0.75,0.75,0.75,0.74,0.74,0.74,0.74,0.74,0.74,0.74,0.73,0.73,0.72,0.72,0.71,0.70,0.70,0.68,0.67,0.66,0.65,0.65,0.64,0.63,0.63,0.61,0.60,0.59,0.58,0.58,0.58,0.57,0.57,0.57,0.57,0.56,0.57,0.57,0.57,0.57,0.57,0.57,0.55,0.55,0.55,0.55,0.54,0.54,0.55,0.54,0.53,0.53,0.53,0.52,0.52,0.52,0.52,0.50,0.51,0.51,0.50,0.50,0.50,0.50,0.51,0.51,0.52,0.52,0.51,0.50,0.50,0.49,0.47,0.45,0.46,0.46,0.46,0.47,0.45,0.46,0.45,0.46,0.46,0.45,0.45,0.43,0.43,0.43,0.44,0.44,0.44,0.46,0.45,0.44,0.46,0.47,0.47,0.47,0.48,0.48,0.48,0.48,0.48,0.47,0.46,0.45,0.44,0.42,0.42,0.43,0.45,0.46,0.46,0.48,0.50,0.50
O43236	0.89,0.90,0.90,0.90,0.90,0.90,0.91,0.91,0.89,0.89,0.89,0.88,0.88,0.87,0.86,0.86,0.85,0.85,0.84,0.85,0.84,0.84,0.84,0.84,0.84,0.84,0.85,0.84,0.84,0.84,0.84,0.84,0.84,0.84,0.84,0.83,0.83,0.84,0.83,0.84,0.84,0.84,0.84,0.83,0.83,0.84,0.83,0.83,0.83,0.84,0.84,0.83,0.85,0.85,0.85,0.86,0.86,0.86,0.87,0.87,0.87,0.87,0.88,0.88,0.88,0.88,0.88,0.88,0.88,0.88,0.88,0.87,0.88,0.88,0.88,0.88,0.88,0.88,0.88,0.88,0.88,0.88,0.88,0.86,0.86,0.86,0.85,0.85,0.84,0.83,0.83,0.83,0.81,0.81,0.80,0.80,0.80,0.80,0.81,0.81,0.80,0.80,0.80,0.79,0.78,0.76,0.76,0.75,0.73,0.72,0.72,0.71,0.70,0.69,0.68,0.68,0.68,0.67,0.65,0.65,0.66,0.64,0.62,0.61,0.60,0.58,0.55,0.55,0.52,0.51,0.50,0.48,0.47,0.48,0.47,0.46,0.44,0.43,0.41,0.39,0.37,0.36,0.33,0.31,0.30,0.30,0.30,0.30,0.29,0.28,0.29,0.30,0.29,0.30,0.31,0.30,0.30,0.29,0.30,0.31,0.30,0.30,0.31,0.31,0.33,0.33,0.35,0.35,0.36,0.37,0.38,0.39,0.39,0.40,0.39,0.41,0.42,0.44,0.45,0.45,0.46,0.47,0.47,0.47,0.47,0.47,0.46,0.45,0.44,0.44,0.44,0.42,0.40,0.40,0.39,0.40,0.41,0.40,0.40,0.39,0.38,0.38,0.37,0.36,0.35,0.33,0.34,0.33,0.32,0.32,0.32,0.32,0.30,0.31,0.30,0.30,0.29,0.29,0.27,0.27,0.27,0.27,0.29,0.30,0.32,0.34,0.36,0.36,0.38,0.38,0.38,0.38,0.38,0.37,0.36,0.35,0.33,0.31,0.31,0.29,0.28,0.28,0.29,0.29,0.30,0.31,0.31,0.30,0.32,0.32,0.31,0.30,0.31,0.31,0.30,0.31,0.31,0.30,0.29,0.30,0.30,0.28,0.28,0.25,0.23,0.22,0.19,0.17,0.16,0.16,0.16,0.16,0.17,0.17,0.18,0.20,0.22,0.23,0.23,0.24,0.26,0.26,0.26,0.25,0.25,0.23,0.24,0.25,0.25,0.23,0.25,0.27,0.28,0.28,0.28,0.29,0.28,0.28,0.30,0.30,0.29,0.31,0.32,0.33,0.36,0.38,0.39,0.41,0.43,0.45,0.45,0.45,0.46,0.46,0.46,0.46,0.45,0.43,0.43,0.45,0.43,0.42,0.42,0.42,0.41,0.40,0.40,0.40,0.39,0.40,0.41,0.40,0.38,0.39,0.38,0.40,0.40,0.42,0.44,0.42,0.42,0.41,0.40,0.41,0.40,0.40,0.39,0.39,0.38,0.37,0.35,0.34,0.35,0.34,0.34,0.36,0.36,0.35,0.35,0.34,0.33,0.34,0.33,0.34,0.34,0.34,0.34,0.35,0.36,0.36,0.35,0.34,0.34,0.34,0.32,0.32,0.31,0.30,0.28,0.27,0.28,0.29,0.29,0.28,0.27,0.28,0.26,0.25,0.25,0.26,0.26,0.26,0.28,0.28,0.29,0.29,0.28,0.29,0.29,0.30,0.32,0.33,0.34,0.35,0.36,0.37,0.39,0.40,0.41,0.42,0.44,0.46,0.47,0.48,0.50,0.52,0.54,0.55,0.57,0.59,0.59,0.59,0.61,0.63,0.64,0.65,0.66,0.67,0.68,0.68,0.69,0.69,0.70,0.70,0.70,0.70,0.70,0.70,0.70,0.70,0.71,0.71,0.70,0.70,0.71,0.70,0.70,0.70,0.71,0.70,0.69,0.69,0.68,0.68,0.67,0.67,0.67,0.67,0.67,0.66,0.66,0.66,0.65,0.64,0.64,0.63,0.63,0.63,0.62,0.62,0.63,0.62,0.63,0.63,0.63,0.63,0.64,0.64
O95473	0.60,0.60,0.58,0.55,0.55,0.53,0.51,0.50,0.50,0.49,0.47,0.47,0.46,0.45,0.44,0.44,0.43,0.42,0.42,0.41,0.40,0.39,0.38,0.38,0.37,0.36,0.34,0.34,0.34,0.34,0.35,0.35,0.36,0.36,0.35,0.35,0.34,0.33,0.32,0.32,0.31,0.30,0.30,0.31,0.31,0.30,0.32,0.32,0.32,0.31,0.31,0.32,0.31,0.31,0.32,0.32,0.31,0.32,0.32,0.32,0.32,0.33,0.32,0.31,0.31,0.32,0.31,0.32,0.32,0.32,0.31,0.31,0.31,0.31,0.30,0.30,0.32,0.33,0.34,0.35,0.35,0.35,0.34,0.34,0.34,0.34,0.34,0.34,0.34,0.34,0.34,0.35,0.35,0.35,0.35,0.35,0.35,0.35,0.36,0.35,0.36,0.36,0.36,0.36,0.36,0.36,0.35,0.36,0.37,0.37,0.37,0.36,0.36,0.37,0.36,0.36,0.36,0.35,0.34,0.34,0.35,0.34,0.33,0.34,0.34,0.33,0.33,0.33,0.33,0.32,0.33,0.33,0.32,0.32,0.33,0.32,0.32,0.33,0.33,0.32,0.32,0.32,0.31,0.31,0.32,0.32,0.32,0.32,0.33,0.33,0.33,0.33,0.34,0.33,0.32,0.33,0.34,0.34,0.34,0.36,0.37,0.37,0.37,0.38,0.39,0.39,0.41,0.43,0.44,0.45,0.47,0.48,0.49,0.52,0.53,0.54,0.56,0.59,0.59,0.60,0.62,0.64,0.65,0.67,0.69,0.70,0.71,0.73,0.75,0.75,0.75,0.76,0.78,0.78,0.79,0.79,0.80,0.81,0.81,0.81,0.82,0.82,0.82,0.84,0.85,0.86,0.87,0.87,0.87,0.88,0.88,0.88,0.89,0.89,0.89,0.89,0.89,0.89,0.89,0.89,0.89,0.89,0.89,0.90,0.90,0.90,0.90,0.90,0.89,0.90,0.89,0.89,0.89,0.89
Q9H156	0.56,0.57,0.57,0.55,0.54,0.54,0.54,0.52,0.52,0.52,0.53,0.53,0.51,0.51,0.51,0.51,0.52,0.52,0.53,0.54,0.53,0.50,0.49,0.47,0.47,0.45,0.44,0.45,0.44,0.44,0.43,0.43,0.43,0.41,0.42,0.43,0.41,0.42,0.41,0.39,0.39,0.41,0.40,0.39,0.39,0.39,0.38,0.37,0.37,0.36,0.35,0.34,0.34,0.33,0.33,0.34,0.32,0.32,0.31,0.31,0.29,0.28,0.29,0.30,0.30,0.31,0.31,0.31,0.29,0.28,0.27,0.27,0.26,0.25,0.26,0.24,0.24,0.24,0.23,0.24,0.24,0.24,0.24,0.23,0.22,0.22,0.22,0.22,0.22,0.23,0.24,0.23,0.24,0.23,0.23,0.22,0.21,0.21,0.21,0.20,0.19,0.19,0.21,0.20,0.19,0.20,0.20,0.20,0.20,0.20,0.21,0.21,0.21,0.22,0.23,0.22,0.22,0.21,0.21,0.20,0.19,0.19,0.19,0.18,0.19,0.19,0.20,0.20,0.20,0.21,0.20,0.20,0.20,0.19,0.19,0.20,0.20,0.21,0.22,0.21,0.22,0.21,0.21,0.20,0.19,0.19,0.19,0.18,0.17,0.17,0.18,0.19,0.19,0.19,0.19,0.20,0.20,0.19,0.21,0.22,0.22,0.24,0.24,0.23,0.24,0.23,0.23,0.22,0.22,0.22,0.21,0.20,0.20,0.21,0.22,0.22,0.22,0.23,0.23,0.22,0.22,0.21,0.22,0.22,0.22,0.25,0.26,0.26,0.27,0.27,0.27,0.26,0.24,0.24,0.24,0.23,0.22,0.22,0.23,0.21,0.21,0.22,0.22,0.22,0.22,0.22,0.22,0.22,0.23,0.23,0.23,0.24,0.26,0.26,0.27,0.27,0.28,0.28,0.28,0.27,0.27,0.28,0.28,0.27,0.27,0.28,0.27,0.28,0.28,0.27,0.27,0.28,0.28,0.28,0.29,0.30,0.30,0.30,0.32,0.33,0.35,0.34,0.33,0.33,0.36,0.37,0.38,0.40,0.42,0.43,0.45,0.47,0.48,0.49,0.50,0.51,0.52,0.53,0.54,0.55,0.56,0.58,0.59,0.62,0.63,0.64,0.65,0.66,0.65,0.67,0.69,0.71,0.72,0.74,0.76,0.77,0.78,0.80,0.81,0.82,0.82,0.83,0.85,0.86,0.87,0.87,0.87,0.87,0.88,0.88,0.88,0.88,0.88,0.88,0.88,0.88,0.87,0.87,0.88,0.88,0.89,0.89,0.90,0.90,0.89,0.89,0.89,0.89,0.89,0.89,0.90,0.89,0.90,0.90,0.90,0.89,0.89,0.87,0.86,0.85,0.83,0.83,0.82,0.80,0.79,0.78,0.77,0.77,0.75,0.75,0.75,0.73,0.73,0.71,0.69,0.67,0.65,0.63,0.61,0.60,0.59,0.58,0.57,0.55,0.54,0.53,0.51,0.50,0.49,0.47,0.46,0.45,0.44,0.42,0.40,0.39,0.38,0.36,0.36,0.35,0.34,0.34,0.32,0.32,0.31,0.31,0.30,0.30,0.29,0.28,0.27,0.26,0.27,0.25,0.25,0.26,0.27,0.27,0.28,0.29,0.28,0.27,0.26,0.24,0.24,0.23,0.22,0.23,0.22,0.22,0.22,0.22,0.22,0.21,0.22,0.23,0.22,0.22,0.22,0.22,0.23,0.23,0.24,0.25,0.24,0.25,0.24,0.24,0.23,0.23,0.23,0.22,0.21,0.21,0.21,0.22,0.22,0.20,0.21,0.21,0.20,0.20,0.20,0.21,0.21,0.21,0.23,0.24,0.22,0.23,0.22,0.22,0.21,0.20,0.20,0.20,0.18,0.19,0.19,0.20,0.20,0.19,0.20,0.20,0.20,0.20,0.19,0.20,0.21,0.20,0.22,0.23,0.22,0.23,0.22,0.22,0.21,0.20,0.20,0.20,0.19,0.19,0.19,0.21,0.21,0.21,0.21,0.22,0.22,0.22,0.22,0.23,0.24,0.24,0.25,0.25,0.25,0.26,0.25,0.25,0.24,0.24,0.25,0.24,0.23,0.22,0.23,0.24,0.23,0.23,0.24,0.24,0.23,0.23,0.23,0.24,0.25,0.25,0.26,0.27,0.28,0.28,0.27,0.27,0.26,0.24,0.25,0.25,0.24,0.23,0.23,0.23,0.22,0.22,0.23,0.24,0.24,0.23,0.24,0.24,0.24,0.25,0.25,0.24,0.25,0.26,0.26,0.26,0.28,0.29,0.28,0.28,0.27,0.27,0.28,0.28,0.28,0.27,0.28,0.28,0.28,0.28,0.30,0.30,0.32,0.33,0.34,0.34,0.33,0.34,0.35,0.35,0.36,0.37,0.38,0.38,0.36,0.37,0.38,0.39,0.41,0.44,0.45,0.47,0.49,0.50,0.50,0.52,0.52,0.52,0.53,0.55,0.57,0.58,0.59,0.60,0.62,0.63,0.65,0.66,0.67,0.68,0.69,0.69,0.71,0.72,0.73,0.74,0.76,0.78,0.79,0.80,0.81,0.82,0.83,0.82,0.83,0.84,0.85,0.84,0.83,0.82,0.81,0.80,0.79,0.78,0.77,0.77,0.76,0.75,0.75,0.74,0.73,0.73,0.72,0.72,0.71,0.70,0.69,0.68,0.67,0.67,0.66,0.64,0.64,0.64,0.64,0.64,0.63,0.62,0.63,0.62,0.62,0.63,0.63,0.63,0.63,0.64,0.64,0.64,0.65,0.66,0.67,0.68,0.69,0.70,0.71,0.72,0.73,0.73,0.74,0.75,0.76,0.77,0.78,0.78,0.79,0.80,0.81,0.82,0.82,0.82,0.83,0.84,0.85,0.86,0.86,0.86,0.85,0.85,0.86,0.85,0.85,0.86,0.85,0.86,0.86,0.86,0.87,0.87,0.87,0.87,0.87,0.86,0.86,0.86,0.86,0.86,0.86,0.85,0.86,0.86,0.86,0.86,0.86,0.86,0.86,0.86,0.86,0.86,0.86,0.86,0.86,0.86,0.86,0.85,0.85,0.85,0.85,0.85,0.85,0.85,0.85,0.85,0.85,0.85,0.85,0.85,0.85,0.85,0.85,0.86,0.85,0.85,0.85,0.85,0.85,0.85,0.85,0.85,0.86,0.86,0.86,0.86,0.85,0.85,0.85,0.85,0.85,0.84,0.84,0.85,0.85,0.85,0.85,0.85,0.86,0.86,0.86,0.86,0.86,0.86,0.85,0.85,0.85,0.85,0.85,0.85,0.85,0.85,0.85,0.85,0.85,0.86,0.86,0.86,0.86,0.87,0.87,0.86,0.86,0.86,0.86,0.86,0.86,0.86,0.86,0.86,0.86,0.86,0.86,0.85,0.84,0.85,0.85,0.85,0.85,0.85,0.85,0.85,0.85,0.85,0.85,0.86,0.86,0.87,0.86,0.86,0.86,0.86,0.86,0.86,0.86,0.85,0.85,0.86,0.86,0.86,0.85,0.84,0.84,0.82,0.80,0.79,0.78,0.76,0.75,0.74,0.74,0.72,0.71,0.71,0.71,0.70,0.70,0.70,0.70,0.69,0.69,0.68,0.67,0.67,0.66,0.66,0.65,0.64,0.63,0.63,0.62,0.61,0.59,0.59,0.57,0.56,0.54
Q86XE0	0.64,0.64,0.64,0.65,0.63,0.60,0.60,0.58,0.57,0.56,0.56,0.55,0.54,0.53,0.52,0.52,0.52,0.53,0.53,0.52,0.51,0.49,0.47,0.45,0.44,0.43,0.42,0.41,0.42,0.40,0.40,0.39,0.38,0.38,0.38,0.39,0.40,0.39,0.40,0.38,0.39,0.36,0.35,0.34,0.32,0.32,0.32,0.31,0.32,0.31,0.31,0.30,0.30,0.30,0.30,0.31,0.30,0.30,0.30,0.29,0.29,0.28,0.28,0.28,0.28,0.28,0.28,0.27,0.27,0.25,0.27,0.25,0.25,0.25,0.25,0.24,0.23,0.22,0.23,0.22,0.23,0.24,0.25,0.25,0.26,0.28,0.29,0.31,0.33,0.34,0.35,0.36,0.38,0.39,0.41,0.41,0.41,0.41,0.40,0.39,0.41,0.42,0.42,0.43,0.44,0.45,0.45,0.46,0.47,0.47,0.47,0.46,0.46,0.45,0.45,0.43,0.43,0.43,0.42,0.41,0.40,0.39,0.38,0.37,0.37,0.35,0.34,0.33,0.33,0.31,0.29,0.29,0.29,0.27,0.27,0.26,0.25,0.24,0.24,0.23,0.22,0.22,0.22,0.23,0.24,0.24,0.24,0.25,0.25,0.25,0.26,0.26,0.27,0.28,0.30,0.31,0.32,0.32,0.33,0.34,0.35,0.36,0.38,0.38,0.40,0.41,0.41,0.42,0.43,0.42,0.41,0.42,0.43,0.42,0.42,0.42,0.43,0.45,0.46,0.45,0.47,0.48,0.49,0.49,0.49,0.48,0.46,0.47,0.47,0.46,0.45,0.46,0.46,0.45,0.44,0.43,0.42,0.41,0.41,0.42,0.41,0.40,0.40,0.39,0.38,0.38,0.38,0.38,0.37,0.38,0.38,0.38,0.38,0.38,0.39,0.39,0.39,0.38,0.37,0.37,0.38,0.37,0.37,0.37,0.37,0.35,0.36,0.37,0.36,0.35,0.36,0.36,0.35,0.36,0.37,0.37,0.38,0.39,0.41,0.41,0.41,0.42,0.41,0.41,0.41,0.42,0.41,0.40,0.41,0.40,0.39,0.39,0.40,0.39,0.38,0.39,0.38,0.36,0.36,0.37,0.36,0.35,0.36,0.36,0.35,0.34,0.35,0.34,0.33,0.33,0.32,0.31,0.30,0.31,0.30,0.28,0.28,0.27,0.26,0.23,0.23,0.22,0.21,0.21,0.21,0.20,0.19,0.19,0.19,0.18,0.18,0.18,0.18,0.17,0.17,0.17,0.16,0.17,0.18,0.17,0.16,0.17,0.18,0.16,0.17,0.18,0.18,0.18,0.20,0.22,0.24,0.25,0.27,0.27,0.29,0.30,0.30,0.31,0.31,0.32,0.33,0.33,0.34,0.35,0.35,0.36,0.37,0.37,0.38,0.39,0.39,0.39,0.40,0.41,0.40,0.41,0.42,0.41,0.41,0.41,0.42,0.41,0.41,0.42,0.42,0.41,0.41,0.42,0.41,0.40,0.40,0.38,0.37,0.36,0.37,0.35,0.34,0.34,0.35,0.34,0.34,0.34,0.35,0.33,0.34,0.35,0.34,0.34,0.35,0.35,0.34,0.35,0.37,0.36,0.35,0.36,0.36,0.36,0.36,0.38,0.38,0.39,0.41,0.41,0.40,0.41,0.41,0.41,0.40,0.41,0.42,0.41,0.41,0.43,0.43,0.43,0.43,0.45,0.45,0.44,0.45,0.45,0.45
A6NIY4	0.91,0.91,0.92,0.92,0.92,0.92,0.92,0.92,0.92,0.92,0.92,0.92,0.92,0.93,0.93,0.93,0.92,0.92,0.92,0.92,0.92,0.92,0.91,0.91,0.90,0.90,0.90,0.90,0.90,0.89,0.89,0.89,0.89,0.89,0.89,0.89,0.89,0.89,0.89,0.89,0.89,0.89,0.89,0.89,0.89,0.88,0.88,0.88,0.87,0.87,0.87,0.87,0.86,0.86,0.86,0.86,0.86,0.86,0.86,0.87,0.87,0.86,0.87,0.86,0.87,0.88,0.87,0.87,0.87,0.87,0.87,0.87,0.87,0.85,0.85,0.84,0.84,0.84,0.84,0.84,0.84,0.84,0.84,0.83,0.83,0.81,0.81,0.81,0.81,0.81,0.81,0.80,0.81,0.81,0.80,0.80,0.80,0.79,0.78,0.78,0.77,0.76,0.77,0.76,0.76,0.75,0.75,0.76,0.75,0.75,0.75,0.75,0.75,0.75,0.77,0.77,0.78,0.78,0.78,0.78,0.78,0.78,0.78,0.77,0.77,0.76,0.76,0.76,0.76,0.76,0.76,0.77,0.77,0.77,0.77,0.78,0.78,0.78,0.79,0.79,0.80,0.80,0.80,0.80,0.80,0.80,0.81,0.81,0.80,0.79,0.79,0.77,0.76,0.76,0.76,0.75,0.75,0.75,0.75,0.75,0.74,0.74,0.73,0.72,0.72,0.72,0.73,0.73,0.73,0.72,0.70,0.69,0.68,0.67,0.65,0.63,0.62,0.60,0.58,0.56,0.55,0.53,0.51,0.51,0.50,0.49,0.47,0.45,0.45,0.45,0.44,0.42,0.43,0.43,0.41,0.41,0.41,0.39,0.38,0.36,0.34,0.33,0.32,0.32,0.30,0.29,0.27,0.26,0.25,0.24,0.22,0.22,0.21,0.20,0.19,0.20,0.21,0.20,0.21,0.21,0.22,0.22,0.22,0.24,0.23,0.23,0.22,0.21,0.21,0.20,0.18,0.18,0.18,0.17,0.16,0.16,0.15,0.15,0.17,0.16,0.19,0.19,0.21,0.21,0.21,0.21,0.22,0.22,0.22,0.22,0.23,0.23,0.23,0.24,0.25,0.26,0.27,0.27,0.28,0.29,0.29,0.29,0.29,0.30,0.30,0.31,0.32,0.33,0.35,0.36,0.37,0.38,0.40,0.42,0.42,0.44,0.46,0.47,0.47,0.46,0.47,0.47,0.47,0.48,0.48,0.49,0.50,0.50,0.51,0.52,0.53,0.54,0.56,0.56,0.57,0.56,0.56,0.56,0.57,0.56,0.56,0.57,0.58,0.57,0.57,0.58,0.58,0.58,0.58,0.59,0.58,0.59,0.60,0.59,0.59,0.59,0.60,0.59,0.59,0.59,0.59,0.58,0.58,0.59,0.58,0.59,0.59,0.60,0.59,0.59,0.59,0.59,0.59,0.59,0.58,0.58,0.58,0.58,0.56,0.56,0.56,0.56,0.54,0.53,0.54,0.52,0.51,0.51,0.51,0.49,0.49,0.49,0.49,0.48,0.48,0.46,0.45,0.44,0.45,0.43,0.42,0.42,0.43,0.41,0.40,0.40,0.40,0.39,0.39,0.41,0.40,0.39,0.39,0.38,0.38,0.37,0.37,0.36,0.37,0.39,0.39,0.40,0.40,0.40,0.40,0.40,0.41,0.41,0.40,0.40,0.42,0.40,0.40,0.40,0.41,0.40,0.41,0.42,0.42,0.41,0.42,0.44
Q96GM5	0.83,0.83,0.82,0.83,0.82,0.82,0.81,0.82,0.82,0.82,0.83,0.83,0.83,0.84,0.84,0.84,0.84,0.84,0.85,0.85,0.85,0.85,0.85,0.85,0.85,0.85,0.85,0.87,0.87,0.87,0.88,0.89,0.89,0.89,0.89,0.88,0.88,0.88,0.88,0.88,0.88,0.88,0.88,0.89,0.89,0.89,0.89,0.90,0.89,0.89,0.89,0.90,0.89,0.89,0.89,0.90,0.89,0.89,0.90,0.89,0.90,0.90,0.90,0.90,0.90,0.90,0.89,0.90,0.91,0.91,0.90,0.90,0.90,0.90,0.90,0.90,0.90,0.90,0.90,0.91,0.91,0.91,0.91,0.90,0.90,0.90,0.90,0.89,0.89,0.89,0.89,0.88,0.87,0.87,0.86,0.85,0.84,0.84,0.84,0.83,0.83,0.82,0.82,0.81,0.81,0.80,0.79,0.79,0.77,0.76,0.75,0.73,0.72,0.71,0.69,0.69,0.67,0.65,0.65,0.63,0.62,0.61,0.61,0.59,0.58,0.57,0.56,0.54,0.54,0.53,0.51,0.51,0.51,0.50,0.49,0.50,0.49,0.49,0.49,0.48,0.47,0.46,0.46,0.45,0.45,0.43,0.44,0.42,0.42,0.43,0.42,0.42,0.43,0.45,0.45,0.45,0.44,0.44,0.45,0.44,0.44,0.43,0.42,0.40,0.40,0.39,0.39,0.38,0.39,0.37,0.37,0.38,0.38,0.39,0.40,0.41,0.41,0.42,0.43,0.44,0.45,0.45,0.45,0.46,0.45,0.44,0.43,0.42,0.42,0.41,0.40,0.40,0.40,0.39,0.38,0.37,0.38,0.39,0.40,0.40,0.41,0.41,0.43,0.45,0.46,0.47,0.49,0.50,0.53,0.53,0.54,0.54,0.53,0.52,0.51,0.48,0.46,0.47,0.45,0.42,0.40,0.38,0.38,0.37,0.36,0.37,0.39,0.40,0.40,0.41,0.41,0.44,0.44,0.44,0.43,0.43,0.44,0.43,0.42,0.41,0.40,0.41,0.42,0.41,0.41,0.41,0.39,0.38,0.37,0.35,0.34,0.33,0.33,0.34,0.35,0.35,0.37,0.38,0.38,0.38,0.39,0.39,0.40,0.39,0.39,0.38,0.38,0.36,0.35,0.36,0.36,0.36,0.35,0.34,0.34,0.34,0.34,0.33,0.34,0.34,0.33,0.33,0.32,0.31,0.30,0.30,0.30,0.30,0.30,0.30,0.30,0.31,0.32,0.32,0.31,0.30,0.31,0.30,0.29,0.28,0.30,0.29,0.28,0.29,0.30,0.31,0.33,0.33,0.33,0.33,0.34,0.34,0.35,0.35,0.36,0.36,0.36,0.37,0.36,0.35,0.36,0.37,0.37,0.36,0.37,0.37,0.35,0.36,0.36,0.37,0.37,0.37,0.37,0.36,0.37,0.38,0.37,0.37,0.38,0.39,0.38,0.38,0.40,0.40,0.39,0.38,0.39,0.38,0.39,0.39,0.39,0.39,0.37,0.38,0.36,0.36,0.35,0.36,0.35,0.36,0.37,0.38,0.37,0.38,0.39,0.39,0.40,0.41,0.41,0.41,0.40,0.39,0.41,0.40,0.40,0.39,0.39,0.39,0.39,0.38,0.38,0.40,0.40,0.39,0.39,0.41,0.41,0.40,0.41,0.41,0.42,0.42,0.42,0.44,0.44,0.45,0.45,0.46,0.47,0.48,0.47,0.47,0.46,0.46,0.46,0.45,0.45,0.44,0.45,0.44,0.44,0.43,0.44,0.44,0.45,0.45,0.46,0.47,0.47,0.47,0.47,0.47,0.47,0.46,0.47,0.48,0.48,0.48,0.49,0.48,0.47,0.46,0.46,0.46,0.46,0.45,0.45,0.45,0.45,0.46,0.46,0.47,0.47,0.46,0.47,0.49,0.48,0.49,0.50,0.51,0.50,0.50,0.51,0.51,0.51,0.52,0.52,0.52,0.53,0.53,0.53,0.53,0.54,0.54,0.55,0.55,0.53,0.53,0.53,0.52,0.53,0.55,0.55,0.56,0.56,0.56,0.56,0.56,0.56,0.56,0.55,0.55,0.55,0.55,0.56,0.55,0.54,0.55,0.54,0.55,0.54,0.54,0.56,0.57,0.58,0.58,0.58,0.58,0.58,0.58,0.57,0.58,0.58,0.58,0.58,0.57,0.58,0.59,0.59,0.59,0.60,0.60,0.60,0.59,0.59
Q9UQ90	0.72,0.72,0.73,0.73,0.74,0.74,0.75,0.75,0.75,0.76,0.77,0.77,0.77,0.78,0.78,0.78,0.79,0.79,0.80,0.80,0.80,0.80,0.81,0.81,0.82,0.83,0.84,0.86,0.87,0.87,0.87,0.88,0.88,0.88,0.88,0.88,0.88,0.88,0.88,0.88,0.88,0.88,0.88,0.89,0.89,0.89,0.89,0.89,0.90,0.90,0.89,0.89,0.90,0.89,0.89,0.89,0.89,0.88,0.88,0.87,0.87,0.86,0.86,0.86,0.85,0.85,0.84,0.84,0.83,0.83,0.82,0.82,0.82,0.82,0.81,0.81,0.80,0.80,0.79,0.80,0.80,0.80,0.80,0.79,0.79,0.79,0.79,0.79,0.79,0.79,0.79,0.79,0.78,0.78,0.79,0.79,0.79,0.80,0.79,0.79,0.79,0.79,0.79,0.78,0.78,0.78,0.77,0.77,0.76,0.76,0.76,0.76,0.76,0.75,0.74,0.74,0.73,0.73,0.72,0.72,0.70,0.69,0.69,0.68,0.66,0.65,0.64,0.63,0.62,0.61,0.59,0.58,0.58,0.57,0.55,0.54,0.54,0.53,0.52,0.53,0.54,0.52,0.51,0.52,0.51,0.51,0.50,0.51,0.50,0.49,0.48,0.48,0.47,0.45,0.44,0.44,0.43,0.44,0.44,0.42,0.42,0.42,0.41,0.39,0.38,0.37,0.37,0.38,0.38,0.38,0.38,0.37,0.36,0.34,0.34,0.33,0.32,0.33,0.33,0.31,0.31,0.28,0.29,0.30,0.29,0.31,0.31,0.32,0.31,0.31,0.32,0.32,0.31,0.31,0.33,0.33,0.34,0.35,0.33,0.35,0.36,0.35,0.35,0.36,0.37,0.37,0.38,0.38,0.37,0.36,0.36,0.37,0.38,0.40,0.41,0.42,0.44,0.44,0.44,0.44,0.44,0.45,0.45,0.45,0.44,0.43,0.44,0.43,0.43,0.44,0.45,0.46,0.47,0.47,0.48,0.47,0.48,0.47,0.47,0.48,0.47,0.47,0.48,0.48,0.48,0.48,0.49,0.49,0.49,0.50,0.51,0.51,0.50,0.50,0.49,0.50,0.49,0.49,0.49,0.50,0.51,0.52,0.51,0.53,0.53,0.53,0.53,0.52,0.53,0.53,0.52,0.51,0.50,0.50,0.50,0.50,0.50,0.49,0.49,0.49,0.50,0.51,0.52,0.53,0.53,0.52,0.52,0.51,0.52,0.52,0.51,0.50,0.49,0.48,0.48,0.49,0.48,0.48,0.47,0.46,0.44,0.43,0.42,0.42,0.40,0.40,0.39,0.38,0.38,0.38,0.37,0.38,0.39,0.39,0.38,0.39,0.40,0.40,0.40,0.41,0.41,0.39,0.38,0.36,0.34,0.33,0.32,0.32,0.32,0.31,0.31,0.32,0.32,0.32,0.32,0.32,0.31,0.31,0.30,0.30,0.29,0.29,0.28,0.27,0.28,0.28,0.29,0.29,0.29,0.28,0.27,0.26,0.25,0.24,0.23,0.23,0.22,0.21,0.20,0.20,0.20,0.21,0.22,0.22,0.22,0.22,0.22,0.22,0.23,0.22,0.23,0.22,0.21,0.20,0.22,0.22,0.21,0.21,0.23,0.24,0.24,0.25,0.25,0.25,0.24,0.23,0.23,0.22,0.23,0.23,0.23,0.23,0.23,0.23,0.23,0.24,0.25,0.25,0.28,0.28,0.30,0.29,0.30,0.30,0.31,0.31,0.33,0.33,0.33,0.34,0.35,0.34,0.33,0.35,0.35,0.34,0.33,0.34,0.34,0.32,0.33,0.33,0.32,0.33,0.34,0.36,0.36,0.37,0.37,0.35,0.35,0.35,0.35,0.35,0.35,0.35,0.35,0.34,0.34,0.32,0.30,0.29,0.28,0.27,0.24,0.23,0.24,0.25,0.26,0.25,0.25,0.24,0.25,0.26,0.24,0.25,0.25,0.27,0.27,0.27,0.28,0.27,0.27,0.27,0.26,0.26,0.25,0.24,0.24,0.24,0.24,0.25,0.25,0.27,0.29,0.29,0.30,0.29,0.30,0.30,0.31,0.32,0.32,0.33,0.32,0.32,0.33,0.32,0.30,0.29,0.29,0.30,0.29,0.29,0.29,0.29,0.28,0.28,0.28,0.28,0.27,0.27,0.27,0.26,0.26,0.27,0.27,0.26,0.27,0.28,0.27,0.27,0.28,0.29,0.29,0.28,0.29,0.29,0.29,0.28,0.27,0.26,0.27,0.26,0.25,0.25,0.26,0.25,0.24,0.24,0.24,0.25,0.25,0.26,0.25,0.25,0.25,0.26,0.28,0.28,0.29,0.30,0.30,0.30,0.32,0.34,0.34,0.34,0.35,0.35,0.34,0.34,0.34,0.33,0.32,0.30,0.29,0.28,0.26,0.26,0.26,0.25,0.24,0.23,0.23,0.24,0.24,0.24,0.24,0.24,0.24,0.24,0.24,0.23,0.23,0.22,0.22,0.22,0.21,0.20,0.20,0.20,0.19,0.20,0.19,0.17,0.16,0.15,0.15,0.14,0.14,0.15,0.16,0.17,0.19,0.20,0.21,0.22,0.23,0.24,0.24,0.24,0.25,0.25,0.26,0.25,0.24,0.24,0.24,0.24,0.24,0.24,0.24,0.24,0.23,0.24,0.24,0.24,0.25,0.25,0.27,0.27,0.26,0.27,0.28,0.29,0.29,0.30,0.31,0.31,0.31,0.32,0.32,0.31,0.31,0.31,0.29,0.29,0.29,0.28,0.27,0.26,0.27,0.27,0.28,0.27,0.28,0.28,0.30,0.31,0.31,0.31,0.34,0.34,0.36,0.36,0.38,0.39,0.40,0.41,0.42,0.42,0.41,0.42,0.43,0.43,0.44,0.46,0.46,0.47,0.47,0.48,0.48,0.48,0.49,0.48,0.48,0.49,0.49,0.48,0.49,0.50,0.50,0.51,0.51,0.51,0.51,0.51,0.53,0.50,0.50,0.51,0.52,0.49,0.49,0.49,0.49,0.47,0.47,0.47,0.45,0.44,0.44,0.43,0.41,0.40,0.39,0.37,0.34,0.34,0.32,0.32,0.31,0.31,0.32,0.32,0.32,0.31,0.31,0.31,0.32,0.32,0.31,0.32,0.32,0.32,0.32,0.32,0.33,0.32,0.33,0.34,0.33,0.34,0.34,0.35,0.36,0.36,0.37,0.36,0.36,0.38,0.39,0.39,0.39,0.40,0.40,0.40,0.42,0.44,0.44,0.45,0.47,0.47,0.47,0.48,0.49,0.50,0.53,0.54,0.56,0.56,0.58,0.60,0.62,0.62,0.64,0.66,0.68,0.68,0.70,0.71,0.72,0.73,0.73,0.75,0.75,0.75,0.77,0.77,0.79,0.79,0.79,0.79,0.80,0.82,0.83,0.85,0.85,0.86,0.87,0.88,0.89,0.90,0.92
P30626	0.91,0.91,0.92,0.90,0.90,0.89,0.88,0.88,0.88,0.85,0.85,0.85,0.83,0.83,0.81,0.79,0.79,0.78,0.76,0.75,0.74,0.72,0.71,0.69,0.69,0.69,0.68,0.66,0.64,0.63,0.61,0.60,0.58,0.56,0.54,0.53,0.51,0.49,0.48,0.47,0.45,0.44,0.42,0.40,0.39,0.40,0.38,0.39,0.38,0.36,0.37,0.36,0.35,0.34,0.32,0.33,0.33,0.31,0.30,0.31,0.30,0.29,0.29,0.30,0.31,0.30,0.30,0.30,0.30,0.30,0.29,0.29,0.29,0.30,0.30,0.30,0.29,0.29,0.30,0.30,0.29,0.29,0.28,0.29,0.29,0.28,0.27,0.27,0.25,0.25,0.26,0.26,0.25,0.26,0.28,0.30,0.30,0.30,0.31,0.31,0.30,0.31,0.32,0.33,0.31,0.30,0.30,0.29,0.28,0.28,0.30,0.30,0.31,0.30,0.32,0.32,0.33,0.34,0.36,0.36,0.35,0.36,0.37,0.37,0.36,0.38,0.39,0.38,0.38,0.40,0.41,0.41,0.41,0.41,0.40,0.39,0.37,0.36,0.36,0.35,0.35,0.35,0.34,0.32,0.32,0.33,0.32,0.31,0.32,0.32,0.32,0.31,0.31,0.32,0.33,0.31,0.31,0.32,0.31,0.31,0.33,0.34,0.34,0.33,0.35,0.35,0.35,0.35,0.37,0.37,0.36,0.35,0.35,0.34,0.35,0.36,0.37,0.37,0.37,0.38,0.39,0.40,0.41,0.42,0.44,0.44,0.45,0.46,0.47,0.48,0.49,0.49,0.50,0.51,0.50,0.50,0.50,0.52
Q969X2	0.91,0.90,0.90,0.91,0.90,0.88,0.87,0.87,0.86,0.85,0.85,0.85,0.85,0.84,0.83,0.82,0.82,0.81,0.81,0.80,0.80,0.79,0.79,0.78,0.76,0.76,0.75,0.74,0.73,0.72,0.71,0.69,0.68,0.67,0.66,0.65,0.65,0.64,0.64,0.63,0.62,0.62,0.60,0.59,0.57,0.57,0.56,0.55,0.55,0.54,0.54,0.54,0.54,0.54,0.55,0.56,0.57,0.57,0.58,0.58,0.57,0.57,0.55,0.55,0.56,0.55,0.54,0.53,0.54,0.54,0.53,0.52,0.52,0.51,0.51,0.50,0.50,0.51,0.52,0.51,0.50,0.49,0.49,0.50,0.49,0.50,0.49,0.49,0.49,0.47,0.46,0.45,0.43,0.42,0.40,0.38,0.36,0.34,0.34,0.33,0.32,0.31,0.30,0.32,0.32,0.30,0.31,0.31,0.31,0.31,0.29,0.29,0.29,0.28,0.28,0.28,0.28,0.26,0.24,0.22,0.22,0.24,0.24,0.23,0.23,0.23,0.22,0.21,0.22,0.22,0.22,0.23,0.22,0.22,0.22,0.22,0.22,0.22,0.22,0.21,0.20,0.20,0.21,0.21,0.19,0.20,0.21,0.21,0.21,0.21,0.20,0.20,0.21,0.22,0.22,0.23,0.25,0.25,0.25,0.25,0.24,0.23,0.21,0.21,0.20,0.19,0.20,0.20,0.20,0.20,0.21,0.23,0.24,0.24,0.26,0.26,0.26,0.27,0.27,0.26,0.27,0.29,0.28,0.27,0.29,0.30,0.28,0.29,0.30,0.29,0.29,0.29,0.29,0.28,0.27,0.27,0.27,0.25,0.25,0.25,0.26,0.27,0.27,0.27,0.28,0.28,0.28,0.27,0.29,0.29,0.29,0.30,0.29,0.27,0.27,0.27,0.29,0.29,0.29,0.29,0.29,0.28,0.26,0.26,0.26,0.24,0.23,0.23,0.20,0.19,0.18,0.18,0.18,0.18,0.18,0.18,0.19,0.19,0.19,0.19,0.19,0.18,0.17,0.17,0.17,0.17,0.17,0.18,0.18,0.17,0.18,0.19,0.18,0.18,0.20,0.23,0.23,0.23,0.23,0.22,0.22,0.22,0.22,0.23,0.23,0.25,0.27,0.27,0.29,0.29,0.29,0.29,0.30,0.30,0.30,0.31,0.33,0.32,0.31,0.32,0.33,0.35,0.37,0.38,0.39,0.39,0.39,0.39,0.38,0.38,0.37,0.35,0.33,0.35,0.33,0.31,0.29,0.30,0.28,0.28,0.30,0.31,0.30,0.31,0.31,0.31,0.30,0.28,0.28,0.27,0.29,0.29,0.31,0.31,0.32,0.32,0.32,0.31,0.31,0.32,0.31,0.31,0.29,0.27,0.27,0.26,0.27,0.27,0.28,0.29,0.30,0.31,0.32
Q92186	0.61,0.61,0.59,0.59,0.58,0.58,0.57,0.57,0.57,0.58,0.57,0.57,0.57,0.58,0.59,0.59,0.60,0.61,0.61,0.61,0.62,0.62,0.62,0.61,0.61,0.62,0.63,0.63,0.63,0.65,0.65,0.67,0.68,0.69,0.69,0.70,0.71,0.71,0.73,0.73,0.74,0.76,0.77,0.78,0.79,0.80,0.81,0.82,0.83,0.84,0.84,0.85,0.86,0.87,0.87,0.87,0.87,0.87,0.87,0.87,0.87,0.87,0.87,0.88,0.88,0.87,0.87,0.85,0.84,0.83,0.82,0.80,0.78,0.77,0.76,0.74,0.73,0.72,0.71,0.69,0.68,0.68,0.66,0.64,0.62,0.60,0.59,0.58,0.57,0.54,0.52,0.50,0.49,0.47,0.46,0.46,0.44,0.44,0.43,0.42,0.41,0.40,0.38,0.37,0.34,0.32,0.32,0.31,0.31,0.33,0.32,0.32,0.32,0.33,0.32,0.31,0.32,0.32,0.30,0.30,0.31,0.30,0.28,0.28,0.30,0.31,0.31,0.31,0.29,0.30,0.32,0.33,0.35,0.35,0.35,0.34,0.32,0.32,0.30,0.29,0.28,0.28,0.27,0.27,0.26,0.26,0.27,0.28,0.28,0.27,0.25,0.24,0.25,0.25,0.24,0.24,0.25,0.24,0.25,0.25,0.24,0.23,0.23,0.23,0.23,0.21,0.20,0.20,0.20,0.21,0.22,0.20,0.20,0.20,0.20,0.19,0.18,0.19,0.20,0.20,0.21,0.21,0.21,0.21,0.20,0.21,0.21,0.21,0.19,0.19,0.20,0.21,0.21,0.20,0.21,0.22,0.21,0.21,0.22,0.22,0.24,0.24,0.25,0.26,0.27,0.27,0.27,0.29,0.29,0.28,0.28,0.28,0.27,0.29,0.27,0.27,0.27,0.27,0.26,0.25,0.25,0.24,0.24,0.25,0.26,0.27,0.28,0.28,0.28,0.29,0.30,0.29,0.28,0.28,0.28,0.27,0.27,0.27,0.26,0.26,0.26,0.25,0.26,0.25,0.26,0.25,0.26,0.26,0.24,0.24,0.24,0.23,0.22,0.23,0.21,0.21,0.22,0.22,0.22,0.23,0.23,0.23,0.23,0.24,0.25,0.25,0.26,0.25,0.26,0.25,0.24,0.24,0.24,0.24,0.23,0.23,0.23,0.22,0.22,0.22,0.22,0.20,0.19,0.17,0.18,0.16,0.16,0.16,0.17,0.17,0.17,0.17,0.16,0.16,0.15,0.15,0.15,0.15,0.16,0.17,0.17,0.18,0.20,0.22,0.22,0.23,0.22,0.21,0.22,0.20,0.20,0.20,0.20,0.23,0.23,0.25,0.25,0.26,0.27,0.29,0.30,0.32,0.34,0.34,0.35,0.34,0.35,0.35,0.35,0.35,0.35,0.35,0.37,0.37,0.37,0.38,0.39,0.39,0.39,0.39,0.39,0.39,0.37,0.35,0.34,0.33,0.31,0.31,0.31,0.32,0.33,0.35,0.35,0.36,0.36,0.36,0.34,0.35,0.34,0.35,0.34,0.33,0.31,0.30,0.31,0.31,0.31,0.31,0.32,0.32,0.33,0.34,0.35,0.33,0.34
Q96AH0	0.48,0.46,0.44,0.43,0.42,0.40,0.39,0.38,0.38,0.38,0.38,0.40,0.40,0.40,0.41,0.41,0.42,0.43,0.43,0.42,0.42,0.40,0.40,0.39,0.37,0.36,0.34,0.32,0.31,0.32,0.32,0.32,0.30,0.29,0.30,0.29,0.28,0.27,0.26,0.25,0.25,0.25,0.25,0.26,0.27,0.27,0.28,0.29,0.29,0.28,0.28,0.27,0.25,0.24,0.23,0.23,0.22,0.20,0.18,0.18,0.17,0.18,0.19,0.20,0.19,0.19,0.19,0.19,0.19,0.19,0.18,0.20,0.21,0.21,0.21,0.21,0.21,0.22,0.23,0.23,0.24,0.24,0.26,0.27,0.27,0.27,0.28,0.28,0.28,0.29,0.30,0.30,0.30,0.31,0.32,0.33,0.34,0.36,0.36,0.38,0.39,0.40,0.41,0.41,0.42,0.44,0.45,0.48,0.50,0.53,0.55,0.57,0.57,0.58,0.61,0.63,0.65,0.66,0.68,0.69,0.70,0.71,0.71,0.70,0.72,0.72,0.74,0.75,0.76,0.77,0.77,0.78,0.80,0.82,0.82,0.83,0.85,0.85,0.85,0.87,0.87,0.87,0.88,0.89,0.89,0.88,0.88,0.89,0.89,0.89,0.88,0.88,0.88,0.88,0.88,0.87,0.87,0.87,0.87,0.87,0.87,0.87,0.87,0.87,0.88,0.88,0.88,0.87,0.87,0.86,0.85,0.84,0.84,0.82,0.82,0.82,0.80,0.78,0.77,0.76,0.75,0.75,0.75,0.76,0.75,0.75,0.74,0.74,0.74,0.73,0.72,0.72,0.71,0.70,0.70,0.69,0.69,0.68,0.67,0.67,0.66,0.66,0.64,0.63
O95391	0.86,0.86,0.85,0.85,0.85,0.84,0.85,0.84,0.83,0.82,0.82,0.81,0.81,0.80,0.80,0.79,0.78,0.77,0.76,0.75,0.75,0.73,0.71,0.71,0.71,0.70,0.71,0.69,0.69,0.68,0.66,0.65,0.64,0.63,0.62,0.61,0.61,0.60,0.58,0.57,0.56,0.55,0.54,0.53,0.52,0.52,0.51,0.49,0.49,0.48,0.47,0.47,0.47,0.46,0.46,0.46,0.46,0.47,0.47,0.47,0.46,0.45,0.45,0.45,0.45,0.45,0.45,0.44,0.45,0.45,0.47,0.47,0.48,0.49,0.49,0.48,0.49,0.50,0.50,0.51,0.50,0.50,0.50,0.51,0.53,0.52,0.53,0.53,0.54,0.55,0.56,0.56,0.56,0.56,0.56,0.56,0.57,0.57,0.55,0.54,0.54,0.54,0.54,0.53,0.53,0.52,0.52,0.50,0.51,0.51,0.51,0.50,0.49,0.50,0.49,0.50,0.52,0.51,0.51,0.50,0.49,0.49,0.49,0.50,0.48,0.47,0.48,0.48,0.47,0.46,0.44,0.43,0.44,0.43,0.43,0.43,0.43,0.43,0.42,0.43,0.43,0.43,0.45,0.47,0.47,0.49,0.50,0.50,0.52,0.51,0.50,0.49,0.48,0.49,0.48,0.49,0.48,0.47,0.47,0.46,0.46,0.47,0.48,0.49,0.49,0.49,0.49,0.49,0.48,0.49,0.50,0.50,0.52,0.52,0.52,0.52,0.52,0.52,0.52,0.52,0.53,0.54,0.54,0.54,0.54,0.55,0.54,0.54,0.54,0.53,0.54,0.56,0.56,0.57,0.59,0.59,0.60,0.60,0.61,0.62,0.63,0.64,0.65,0.66,0.67,0.67,0.69,0.69,0.70,0.71,0.72,0.73,0.74,0.74,0.75,0.76,0.77,0.78,0.79,0.80,0.81,0.81,0.81,0.81,0.82,0.83,0.83,0.84,0.84,0.85,0.85,0.83,0.83,0.83,0.82,0.82,0.82,0.81,0.82,0.81,0.79,0.78,0.77,0.77,0.77,0.76,0.75,0.75,0.75,0.75,0.74,0.72,0.71,0.70,0.69,0.67,0.65,0.65,0.64,0.64,0.64,0.63,0.61,0.61,0.60,0.59,0.58,0.59,0.58,0.58,0.56,0.54,0.55,0.55,0.54,0.53,0.52,0.51,0.51,0.50,0.51,0.52,0.52,0.52,0.53,0.53,0.52,0.53,0.51,0.50,0.48,0.48,0.48,0.49,0.49,0.49,0.51,0.51,0.51,0.51,0.50,0.49,0.49,0.50,0.49,0.50,0.50,0.49,0.48,0.47,0.46,0.47,0.48,0.47,0.47,0.48,0.50,0.51,0.51,0.50,0.50,0.49,0.48,0.49,0.49,0.47,0.47,0.48,0.47,0.46,0.47,0.48,0.48,0.47,0.47,0.47,0.46,0.46,0.46,0.46,0.45,0.45,0.45,0.46,0.45,0.46,0.46,0.47,0.47,0.48,0.48,0.49,0.48,0.49,0.51,0.51,0.50,0.49,0.49,0.50,0.50,0.52,0.52,0.53,0.52,0.52,0.53,0.53,0.53,0.53,0.54,0.55,0.55,0.56,0.58,0.59,0.59,0.59,0.59,0.59,0.58,0.59,0.59,0.60,0.60,0.59,0.60,0.60,0.59,0.60,0.60,0.62,0.63,0.64,0.64,0.64,0.64,0.65,0.66,0.66,0.65,0.65,0.65,0.64,0.63,0.63,0.64,0.62,0.62,0.61,0.61,0.60,0.59,0.59,0.57,0.56,0.55,0.55,0.56,0.57,0.57,0.57,0.54,0.54,0.53,0.51,0.51,0.50,0.49,0.50,0.50,0.49,0.47,0.47,0.46,0.45,0.44,0.44,0.43,0.42,0.40,0.41,0.40,0.39,0.39,0.40,0.40,0.39,0.41,0.41,0.41,0.42,0.44,0.45,0.45,0.46,0.47,0.49,0.49,0.49,0.50,0.50,0.53,0.54,0.54,0.56,0.57,0.58,0.59,0.59,0.59,0.59,0.59,0.59,0.59,0.60,0.60,0.61,0.61,0.61,0.63,0.64,0.64,0.65,0.67,0.68,0.69,0.70,0.72,0.72,0.73,0.74,0.74,0.74,0.74,0.74,0.74,0.73,0.73,0.72,0.71,0.71,0.71,0.69,0.69,0.69,0.69,0.68,0.67,0.67,0.67,0.66,0.66,0.66,0.66,0.65,0.65,0.65,0.63,0.63,0.63,0.62,0.61,0.61,0.60,0.59,0.59,0.59,0.59,0.57,0.57,0.57,0.56,0.55,0.54,0.54,0.54,0.55,0.55,0.56,0.56,0.56,0.56,0.55,0.55,0.55,0.55,0.53,0.54,0.55,0.55,0.55,0.56,0.56,0.57,0.58,0.59,0.59,0.60,0.61,0.60,0.61,0.62,0.62,0.62,0.63,0.63,0.63,0.62,0.62,0.62,0.62,0.61,0.61,0.62,0.62,0.62,0.61,0.60,0.60,0.59,0.58,0.59,0.58,0.60,0.61
P35716	0.88,0.87,0.88,0.88,0.88,0.88,0.86,0.86,0.86,0.86,0.86,0.85,0.84,0.83,0.82,0.82,0.82,0.82,0.82,0.81,0.80,0.77,0.77,0.75,0.75,0.76,0.75,0.74,0.72,0.71,0.71,0.69,0.68,0.67,0.65,0.63,0.62,0.60,0.58,0.56,0.55,0.54,0.52,0.50,0.49,0.47,0.45,0.45,0.45,0.45,0.44,0.44,0.45,0.44,0.45,0.44,0.43,0.42,0.41,0.39,0.40,0.40,0.40,0.40,0.41,0.40,0.38,0.39,0.39,0.39,0.39,0.40,0.41,0.41,0.40,0.41,0.41,0.41,0.42,0.43,0.44,0.43,0.44,0.45,0.44,0.45,0.46,0.46,0.45,0.45,0.44,0.45,0.43,0.43,0.44,0.43,0.44,0.44,0.45,0.47,0.48,0.49,0.50,0.52,0.54,0.54,0.55,0.57,0.57,0.57,0.59,0.59,0.59,0.60,0.60,0.62,0.64,0.65,0.66,0.68,0.68,0.69,0.71,0.72,0.73,0.75,0.76,0.77,0.78,0.80,0.81,0.82,0.83,0.85,0.85,0.85,0.86,0.87,0.88,0.88,0.89,0.89,0.89,0.89,0.89,0.90,0.90,0.90,0.90,0.89,0.90,0.90,0.89,0.90,0.89,0.90,0.90,0.90,0.90,0.89,0.89,0.89,0.89,0.90,0.89,0.89,0.89,0.89,0.89,0.89,0.89,0.89,0.89,0.89,0.89,0.89,0.89,0.89,0.88,0.88,0.88,0.88,0.88,0.88,0.87,0.87,0.87,0.87,0.87,0.87,0.88,0.88,0.88,0.88,0.88,0.88,0.88,0.87,0.88,0.87,0.87,0.86,0.86,0.86,0.86,0.86,0.87,0.87,0.87,0.86,0.86,0.86,0.87,0.87,0.87,0.87,0.87,0.87,0.87,0.87,0.87,0.88,0.87,0.87,0.87,0.87,0.87,0.88,0.87,0.88,0.87,0.87,0.86,0.86,0.86,0.86,0.86,0.86,0.87,0.86,0.87,0.88,0.88,0.88,0.88,0.88,0.88,0.88,0.88,0.87,0.88,0.88,0.87,0.87,0.86,0.87,0.86,0.87,0.87,0.87,0.87,0.87,0.87,0.88,0.87,0.88,0.88,0.87,0.87,0.87,0.87,0.87,0.88,0.88,0.88,0.88,0.88,0.88,0.88,0.87,0.87,0.87,0.87,0.87,0.87,0.87,0.87,0.88,0.88,0.88,0.88,0.88,0.88,0.87,0.87,0.87,0.87,0.88,0.87,0.87,0.87,0.87,0.87,0.87,0.87,0.87,0.86,0.86,0.87,0.86,0.86,0.86,0.86,0.86,0.86,0.87,0.87,0.88,0.87,0.88,0.88,0.88,0.88,0.88,0.89,0.89,0.89,0.89,0.89,0.89,0.89,0.89,0.90,0.90,0.91,0.91,0.91,0.91,0.91,0.91,0.91,0.90,0.90,0.90,0.90,0.89,0.89,0.89,0.89,0.89,0.89,0.90,0.89,0.89,0.89,0.89,0.89,0.88,0.88,0.88,0.88,0.88,0.88,0.88,0.87,0.87,0.87,0.86,0.86,0.86,0.85,0.85,0.85,0.84,0.84,0.84,0.84,0.84,0.84,0.84,0.84,0.85,0.85,0.85,0.86,0.86,0.87,0.86,0.86,0.86,0.86,0.86,0.85,0.85,0.85,0.84,0.85,0.83,0.83,0.83,0.82,0.81,0.81,0.80,0.80,0.79,0.79,0.78,0.79,0.78,0.78,0.77,0.76,0.76,0.76,0.76,0.75,0.75,0.75,0.75,0.75,0.74,0.74,0.74,0.73,0.73,0.72,0.71,0.71,0.70,0.71,0.71,0.70,0.71,0.71,0.70,0.70,0.69,0.70,0.70,0.69
Q5FBB7	0.70,0.69,0.69,0.68,0.68,0.67,0.67,0.67,0.66,0.66,0.65,0.65,0.64,0.64,0.64,0.64,0.65,0.65,0.65,0.66,0.65,0.64,0.64,0.65,0.65,0.64,0.63,0.62,0.62,0.62,0.62,0.62,0.61,0.61,0.61,0.61,0.61,0.61,0.61,0.61,0.61,0.61,0.61,0.61,0.61,0.60,0.60,0.60,0.60,0.60,0.60,0.61,0.61,0.61,0.61,0.60,0.60,0.59,0.59,0.59,0.58,0.58,0.58,0.56,0.55,0.54,0.54,0.53,0.54,0.54,0.54,0.54,0.53,0.54,0.54,0.54,0.55,0.54,0.54,0.55,0.55,0.54,0.55,0.54,0.55,0.55,0.56,0.57,0.57,0.57,0.58,0.59,0.59,0.60,0.61,0.62,0.63,0.64,0.65,0.66,0.67,0.68,0.69,0.70,0.71,0.72,0.73,0.74,0.75,0.76,0.76,0.76,0.77,0.78,0.78,0.79,0.80,0.80,0.81,0.82,0.82,0.84,0.84,0.85,0.86,0.87,0.87,0.87,0.87,0.88,0.88,0.88,0.89,0.89,0.89,0.89,0.89,0.89,0.88,0.88,0.88,0.88,0.87,0.87,0.87,0.86,0.86,0.86,0.85,0.85,0.85,0.85,0.85,0.85,0.86,0.86,0.87,0.87,0.87,0.87,0.87,0.88,0.88,0.88,0.88,0.87,0.88,0.87,0.87,0.87,0.87,0.87,0.87,0.87,0.87,0.87,0.87,0.87,0.87,0.87,0.87,0.87,0.87,0.87,0.88,0.88,0.88,0.88,0.88,0.88,0.88,0.88,0.88,0.88,0.88,0.87,0.87,0.87,0.87,0.87,0.87,0.87,0.87,0.87,0.87,0.87,0.87,0.87,0.87,0.87,0.87,0.87,0.87,0.86,0.86,0.87,0.86,0.86,0.87,0.86,0.86,0.86,0.86,0.86,0.86,0.86,0.86,0.86,0.86,0.87,0.87,0.87,0.87,0.87,0.87,0.88,0.88,0.88,0.88,0.88,0.87,0.87,0.87,0.87,0.87,0.87,0.87,0.88,0.88,0.88,0.88,0.88,0.88,0.88,0.89,0.89,0.90,0.90,0.90,0.90,0.90,0.90,0.91,0.91,0.91,0.92,0.91,0.91,0.91,0.92,0.92,0.92,0.91,0.92,0.92,0.92,0.92,0.91,0.92,0.92,0.93,0.93,0.93,0.94,0.94,0.94,0.94,0.93,0.93,0.93,0.93,0.93,0.92,0.92,0.92,0.92,0.92,0.91,0.91,0.90,0.91,0.91,0.90,0.90,0.89,0.89,0.89,0.89,0.88,0.88,0.88,0.89,0.88,0.88,0.87,0.86,0.86,0.86,0.86,0.86,0.86,0.85,0.84,0.84,0.83,0.83,0.83,0.83,0.83,0.84,0.83,0.84,0.84,0.84,0.85,0.84,0.85,0.85,0.84,0.84,0.84,0.84,0.83,0.84,0.84,0.84,0.84,0.84,0.84,0.84,0.84,0.84,0.83,0.84,0.84,0.85,0.85,0.85,0.86,0.86,0.86,0.86,0.86,0.86,0.86,0.86,0.87,0.87,0.87,0.86,0.86,0.86,0.86,0.86,0.86,0.86,0.86,0.86,0.86,0.86,0.86,0.87,0.88,0.87,0.87,0.87,0.87,0.87,0.87,0.86,0.86,0.86,0.85,0.86,0.85,0.85,0.84,0.84,0.84,0.84,0.84,0.84,0.84,0.84,0.84,0.84,0.84,0.84,0.84,0.84,0.84,0.84,0.85,0.85,0.85,0.85,0.85,0.85,0.85,0.84,0.84,0.84,0.84,0.83,0.83,0.84,0.83,0.82,0.83,0.83,0.83,0.83,0.83,0.83,0.82,0.83,0.83,0.83,0.83,0.83,0.83,0.83,0.83,0.84,0.84,0.84,0.84,0.85,0.85,0.85,0.84,0.84,0.84,0.84,0.83,0.83,0.84,0.84,0.84,0.84,0.85,0.83,0.83,0.82,0.82,0.83,0.82,0.82,0.82,0.82,0.82,0.82,0.82,0.82,0.82,0.82,0.80,0.80,0.79,0.77,0.76,0.75,0.74,0.74,0.73,0.73,0.72,0.72,0.71,0.71,0.71,0.71,0.71,0.71,0.71,0.71,0.71,0.71,0.70,0.70,0.71,0.71,0.71,0.72,0.72,0.72,0.70,0.71,0.71,0.70,0.69,0.69,0.68,0.69,0.68,0.67,0.67,0.67,0.66,0.68,0.68,0.69,0.68,0.68,0.68,0.68,0.68,0.69,0.68,0.68,0.68,0.66,0.66,0.66,0.65,0.63,0.63,0.62,0.62,0.61,0.62,0.61,0.60,0.60,0.60,0.59,0.59,0.60,0.59,0.59,0.60,0.59,0.60,0.60,0.60,0.60,0.61,0.61,0.61,0.62,0.62
O95416	0.53,0.51,0.51,0.51,0.51,0.50,0.49,0.50,0.50,0.50,0.51,0.53,0.52,0.52,0.52,0.52,0.52,0.50,0.50,0.50,0.50,0.48,0.46,0.45,0.44,0.42,0.42,0.42,0.42,0.41,0.41,0.42,0.42,0.41,0.43,0.43,0.43,0.43,0.45,0.45,0.44,0.44,0.45,0.44,0.44,0.44,0.45,0.45,0.44,0.44,0.45,0.43,0.43,0.45,0.44,0.44,0.44,0.45,0.46,0.48,0.49,0.50,0.52,0.54,0.55,0.55,0.57,0.57,0.57,0.59,0.60,0.61,0.61,0.61,0.63,0.63,0.64,0.66,0.67,0.68,0.69,0.71,0.72,0.73,0.74,0.75,0.76,0.77,0.79,0.80,0.80,0.81,0.82,0.82,0.82,0.84,0.84,0.84,0.84,0.85,0.85,0.85,0.85,0.85,0.85,0.85,0.85,0.85,0.85,0.86,0.86,0.85,0.85,0.85,0.85,0.85,0.86,0.85,0.85,0.86,0.86,0.85,0.85,0.85,0.85,0.85,0.85,0.85,0.85,0.85,0.85,0.85,0.85,0.85,0.85,0.84,0.84,0.84,0.84,0.84,0.84,0.84,0.84,0.84,0.84,0.84,0.83,0.84,0.84,0.84,0.84,0.84,0.85,0.85,0.85,0.85,0.85,0.85,0.85,0.85,0.85,0.86,0.87,0.87,0.87,0.86,0.87,0.85,0.85,0.84,0.84,0.82,0.83,0.83,0.82,0.82,0.82,0.82,0.82,0.81,0.81,0.80,0.80,0.80,0.79,0.79,0.79,0.79,0.78,0.78,0.78,0.78,0.77,0.77,0.77,0.76,0.76,0.76,0.75,0.75,0.75,0.75,0.74,0.74,0.74,0.74,0.74,0.74,0.75,0.76,0.77,0.78,0.79,0.79,0.79,0.80,0.79,0.79,0.79,0.80,0.81,0.81,0.82,0.81,0.82,0.82,0.83,0.82,0.82,0.83,0.82,0.83,0.83,0.83,0.83,0.83,0.84,0.85,0.85,0.86
Q14493	0.94,0.94,0.94,0.94,0.92,0.92,0.92,0.92,0.91,0.91,0.90,0.90,0.89,0.88,0.88,0.87,0.86,0.86,0.85,0.84,0.84,0.83,0.83,0.82,0.80,0.80,0.80,0.80,0.79,0.79,0.79,0.79,0.79,0.79,0.78,0.78,0.78,0.78,0.78,0.78,0.78,0.78,0.77,0.77,0.76,0.77,0.76,0.76,0.77,0.77,0.78,0.78,0.78,0.78,0.79,0.78,0.77,0.77,0.77,0.77,0.77,0.77,0.77,0.75,0.75,0.75,0.75,0.72,0.71,0.71,0.70,0.67,0.66,0.66,0.64,0.63,0.62,0.62,0.60,0.58,0.58,0.58,0.57,0.57,0.57,0.57,0.57,0.58,0.57,0.57,0.58,0.58,0.57,0.58,0.59,0.59,0.60,0.61,0.62,0.63,0.63,0.64,0.65,0.64,0.66,0.66,0.67,0.66,0.66,0.66,0.66,0.66,0.67,0.66,0.65,0.65,0.64,0.63,0.61,0.62,0.62,0.60,0.60,0.60,0.58,0.57,0.57,0.56,0.55,0.53,0.50,0.49,0.48,0.46,0.44,0.44,0.43,0.42,0.40,0.39,0.40,0.39,0.37,0.37,0.38,0.38,0.39,0.37,0.37,0.39,0.38,0.37,0.37,0.36,0.36,0.37,0.38,0.38,0.39,0.40,0.41,0.42,0.42,0.42,0.41,0.42,0.41,0.41,0.41,0.40,0.41,0.42,0.42,0.41,0.42,0.43,0.42,0.41,0.42,0.43,0.43,0.43,0.44,0.46,0.47,0.46,0.46,0.46,0.48,0.50,0.49,0.51,0.52,0.53,0.55,0.57,0.58,0.59,0.61,0.62,0.62,0.63,0.64,0.66,0.67,0.68,0.70,0.72,0.73,0.74,0.76,0.77,0.78,0.79,0.81,0.82,0.82,0.84,0.86,0.86,0.86,0.87,0.87,0.86,0.87,0.86,0.86,0.87,0.87,0.87,0.88,0.88,0.88,0.88,0.87,0.87,0.86,0.86,0.86,0.85,0.85,0.85,0.84,0.84,0.85,0.85,0.85,0.85,0.85,0.85,0.84,0.84,0.84,0.84,0.84,0.84,0.84,0.84,0.84,0.84,0.84,0.84,0.84,0.84,0.84,0.84,0.84,0.84,0.83,0.83
Q9BQ49	0.53,0.54,0.54,0.54,0.55,0.56,0.58,0.59,0.60,0.61,0.62,0.62,0.63,0.64,0.65,0.66,0.67,0.68,0.68,0.68,0.67,0.67,0.66,0.66,0.66,0.67,0.67,0.67,0.67,0.67,0.67,0.68,0.68,0.68,0.69,0.69,0.69,0.69,0.69,0.68,0.68,0.68,0.68,0.67,0.67,0.66,0.65,0.64,0.63,0.62,0.61,0.60,0.60,0.60,0.60,0.59,0.58,0.57,0.56,0.56,0.55,0.56,0.55,0.55,0.56,0.55,0.55,0.55,0.55,0.55,0.55,0.56,0.55,0.55,0.55
Q8NDV3	0.19,0.19,0.19,0.19,0.20,0.21,0.20,0.20,0.19,0.18,0.18,0.19,0.20,0.22,0.23,0.22,0.22,0.22,0.22,0.21,0.21,0.20,0.20,0.19,0.19,0.18,0.18,0.18,0.18,0.18,0.17,0.18,0.19,0.20,0.21,0.21,0.22,0.21,0.22,0.23,0.22,0.23,0.24,0.23,0.23,0.22,0.20,0.21,0.22,0.24,0.25,0.27,0.28,0.27,0.26,0.26,0.27,0.27,0.27,0.27,0.27,0.27,0.27,0.27,0.28,0.28,0.30,0.32,0.33,0.35,0.36,0.37,0.35,0.35,0.33,0.32,0.32,0.31,0.32,0.31,0.31,0.33,0.33,0.32,0.33,0.33,0.33,0.34,0.35,0.35,0.35,0.34,0.34,0.33,0.34,0.35,0.32,0.32,0.33,0.33,0.33,0.33,0.35,0.35,0.35,0.35,0.35,0.33,0.33,0.31,0.31,0.29,0.29,0.29,0.29,0.29,0.30,0.31,0.32,0.30,0.31,0.30,0.28,0.27,0.28,0.28,0.29,0.30,0.30,0.30,0.29,0.27,0.28,0.27,0.26,0.24,0.24,0.24,0.24,0.24,0.23,0.24,0.24,0.23,0.24,0.24,0.25,0.25,0.27,0.26,0.26,0.27,0.28,0.29,0.29,0.31,0.32,0.31,0.30,0.31,0.32,0.31,0.32,0.33,0.33,0.33,0.34,0.34,0.33,0.33,0.34,0.34,0.34,0.34,0.35,0.36,0.38,0.38,0.39,0.40,0.40,0.41,0.41,0.40,0.41,0.41,0.41,0.41,0.42,0.41,0.41,0.42,0.42,0.42,0.42,0.42,0.42,0.42,0.42,0.42,0.41,0.40,0.40,0.38,0.37,0.36,0.36,0.35,0.34,0.34,0.32,0.31,0.32,0.32,0.31,0.32,0.31,0.30,0.30,0.31,0.31,0.30,0.32,0.32,0.32,0.32,0.34,0.34,0.33,0.34,0.35,0.34,0.35,0.37,0.37,0.36,0.38,0.38,0.37,0.38,0.39,0.40,0.39,0.41,0.42,0.43,0.45,0.46,0.47,0.47,0.48,0.49,0.49,0.49,0.50,0.51,0.50,0.50,0.52,0.51,0.50,0.51,0.51,0.49,0.50,0.51,0.49,0.48,0.48,0.49,0.47,0.47,0.47,0.47,0.46,0.45,0.46,0.44,0.44,0.45,0.44,0.44,0.44,0.46,0.44,0.44,0.44,0.43,0.42,0.43,0.43,0.42,0.42,0.43,0.43,0.42,0.43,0.44,0.42,0.43,0.44,0.44,0.43,0.43,0.45,0.43,0.43,0.44,0.44,0.43,0.44,0.45,0.44,0.43,0.43,0.42,0.42,0.42,0.43,0.42,0.42,0.43,0.42,0.41,0.41,0.42,0.41,0.42,0.42,0.42,0.41,0.41,0.42,0.41,0.41,0.42,0.42,0.41,0.42,0.44,0.44,0.44,0.46,0.47,0.47,0.48,0.48,0.48,0.49,0.50,0.49,0.49,0.49,0.50,0.49,0.49,0.51,0.50,0.49,0.49,0.50,0.49,0.49,0.50,0.51,0.50,0.51,0.51,0.50,0.50,0.51,0.52,0.50,0.50,0.52,0.50,0.50,0.51,0.50,0.48,0.48,0.47,0.45,0.44,0.44,0.44,0.42,0.42,0.42,0.40,0.40,0.41,0.41,0.40,0.40,0.41,0.40,0.40,0.40,0.41,0.40,0.40,0.41,0.40,0.39,0.39,0.40,0.39,0.39,0.40,0.40,0.39,0.39,0.40,0.38,0.38,0.40,0.39,0.38,0.39,0.40,0.39,0.39,0.40,0.39,0.39,0.39,0.40,0.39,0.40,0.41,0.40,0.39,0.40,0.40,0.40,0.40,0.41,0.40,0.40,0.40,0.41,0.39,0.40,0.41,0.40,0.40,0.40,0.42,0.41,0.40,0.41,0.40,0.40,0.40,0.41,0.40,0.40,0.41,0.40,0.40,0.40,0.41,0.39,0.39,0.40,0.39,0.38,0.38,0.40,0.39,0.40,0.40,0.40,0.41,0.41,0.42,0.41,0.42,0.42,0.42,0.42,0.41,0.41,0.41,0.41,0.41,0.40,0.41,0.40,0.41,0.41,0.42,0.43,0.42,0.41,0.40,0.40,0.39,0.38,0.39,0.38,0.37,0.37,0.37,0.37,0.37,0.38,0.39,0.38,0.37,0.36,0.33,0.33,0.32,0.30,0.29,0.28,0.28,0.28,0.28,0.28,0.27,0.27,0.27,0.26,0.25,0.25,0.25,0.24,0.25,0.24,0.23,0.22,0.22,0.22,0.22,0.23,0.23,0.23,0.24,0.25,0.26,0.28,0.28,0.28,0.29,0.28,0.28,0.27,0.27,0.27,0.27,0.28,0.30,0.30,0.32,0.32,0.34,0.35,0.34,0.34,0.35,0.36,0.36,0.38,0.40,0.41,0.42,0.43,0.43,0.42,0.42,0.42,0.41,0.42,0.42,0.41,0.41,0.42,0.44,0.43,0.43,0.43,0.41,0.42,0.43,0.40,0.40,0.39,0.40,0.40,0.40,0.40,0.39,0.38,0.37,0.35,0.35,0.34,0.33,0.34,0.35,0.35,0.33,0.34,0.35,0.33,0.32,0.31,0.31,0.32,0.33,0.34,0.36,0.36,0.35,0.35,0.35,0.33,0.33,0.32,0.31,0.29,0.28,0.28,0.27,0.27,0.29,0.30,0.30,0.31,0.31,0.32,0.33,0.34,0.35,0.37,0.37,0.38,0.38,0.38,0.37,0.36,0.36,0.37,0.36,0.36,0.38,0.39,0.38,0.38,0.39,0.37,0.37,0.36,0.37,0.38,0.40,0.41,0.42,0.42,0.43,0.44,0.44,0.45,0.46,0.46,0.46,0.46,0.46,0.45,0.45,0.46,0.45,0.45,0.45,0.44,0.43,0.45,0.44,0.43,0.44,0.45,0.44,0.44,0.45,0.45,0.44,0.43,0.42,0.42,0.42,0.42,0.42,0.42,0.41,0.41,0.40,0.40,0.39,0.39,0.39,0.39,0.39,0.40,0.38,0.38,0.39,0.38,0.38,0.38,0.39,0.37,0.38,0.39,0.38,0.38,0.39,0.38,0.37,0.38,0.39,0.37,0.37,0.38,0.38,0.37,0.39,0.39,0.38,0.38,0.39,0.38,0.37,0.38,0.38,0.38,0.38,0.40,0.40,0.39,0.41,0.41,0.40,0.39,0.40,0.40,0.40,0.39,0.40,0.40,0.38,0.38,0.40,0.38,0.37,0.38,0.39,0.37,0.37,0.38,0.38,0.37,0.39,0.38,0.39,0.38,0.38,0.37,0.37,0.37,0.37,0.36,0.37,0.38,0.38,0.38,0.39,0.39,0.38,0.39,0.39,0.38,0.39,0.39,0.40,0.40,0.40,0.41,0.42,0.42,0.42,0.42,0.42,0.42,0.41,0.42,0.42,0.42,0.42,0.44,0.44,0.43,0.44,0.44,0.44,0.42,0.43,0.45,0.45,0.45,0.46,0.46,0.45,0.45,0.45,0.44,0.44,0.45,0.45,0.43,0.43,0.45,0.44,0.43,0.43,0.43,0.42,0.42,0.43,0.42,0.41,0.43,0.43,0.42,0.42,0.44,0.44,0.43,0.43,0.44,0.42,0.41,0.43,0.42,0.41,0.41,0.42,0.41,0.41,0.42,0.41,0.40,0.40,0.41,0.41,0.41,0.42,0.41,0.41,0.40,0.41,0.39,0.39,0.40,0.39,0.39,0.39,0.39,0.38,0.37,0.38,0.38,0.38,0.38,0.39,0.38,0.37,0.37,0.37,0.37,0.37,0.38,0.37,0.36,0.37,0.37,0.37,0.37,0.38,0.37,0.37,0.38,0.37,0.37,0.38,0.38,0.37,0.37,0.38,0.38,0.38,0.38,0.39,0.37,0.36,0.38,0.37,0.36,0.36,0.37,0.36,0.35,0.36,0.36,0.37,0.36,0.37,0.37,0.37,0.38,0.38,0.37,0.38,0.38,0.38,0.38,0.39,0.38,0.38,0.39,0.40,0.40,0.41,0.42,0.43,0.44,0.44,0.46,0.45,0.46,0.46,0.46,0.46,0.46,0.47,0.47,0.46,0.48,0.49,0.48,0.49,0.51,0.50,0.50,0.49,0.47,0.47,0.47,0.48,0.47,0.48,0.49,0.50,0.49,0.48,0.49,0.48,0.49,0.50,0.49,0.49,0.49,0.48,0.47,0.47,0.45,0.43,0.44,0.43,0.42,0.41,0.41,0.41,0.41,0.41,0.41,0.40,0.41,0.40,0.40,0.40,0.40,0.40,0.41,0.41,0.43,0.42,0.43,0.43,0.43,0.43,0.43,0.43,0.42,0.42,0.43,0.42,0.42,0.42,0.42,0.43,0.41,0.41,0.42,0.41,0.41,0.41,0.41,0.40,0.40,0.41,0.40,0.41,0.41,0.42,0.42,0.42,0.43,0.42,0.43,0.43,0.44,0.42,0.41,0.42,0.41,0.39,0.41,0.41,0.40,0.39,0.40,0.39,0.38,0.37,0.38,0.37,0.36,0.37,0.37,0.35,0.35,0.36,0.35,0.33,0.34,0.35,0.34,0.33,0.34,0.34,0.33,0.33,0.33,0.32,0.33,0.34,0.32,0.32,0.32,0.32,0.31,0.30,0.31,0.31,0.30,0.32,0.33,0.32,0.30,0.30,0.30,0.30,0.29,0.29,0.30,0.28,0.29,0.29,0.27,0.27,0.28,0.29,0.29,0.31,0.32,0.32,0.32,0.32,0.33,0.34,0.33,0.35,0.35,0.34,0.34,0.32,0.30,0.30,0.29,0.29,0.28,0.28,0.27,0.27,0.25,0.25,0.23,0.21,0.22,0.22,0.23,0.24,0.23,0.23,0.23,0.22,0.22,0.22,0.22,0.22,0.22,0.21,0.20,0.20,0.18,0.18,0.19,0.19,0.19,0.18,0.16,0.17,0.15,0.15,0.15,0.14,0.14,0.14,0.15,0.15,0.15,0.17,0.19,0.20,0.20,0.20,0.20,0.20,0.20,0.19,0.19,0.19,0.18,0.19,0.20,0.20,0.21,0.22,0.22,0.23,0.23,0.23,0.23,0.22,0.21,0.21,0.21,0.20,0.19,0.21,0.22,0.24,0.24,0.25,0.25,0.25,0.26,0.26,0.27,0.27,0.28,0.28,0.27,0.27,0.27,0.29,0.30,0.32,0.34,0.35,0.36,0.38,0.38,0.39,0.39,0.40,0.42,0.43,0.43,0.45,0.47,0.48,0.49,0.50,0.52,0.53,0.54,0.55,0.56,0.56,0.56,0.55,0.54,0.55,0.56,0.58,0.60,0.61,0.63,0.63,0.64,0.65
Q86T20	0.76,0.74,0.73,0.72,0.71,0.71,0.70,0.70,0.69,0.69,0.68,0.67,0.67,0.66,0.66,0.65,0.65,0.64,0.64,0.64,0.63,0.63,0.62,0.61,0.60,0.60,0.59,0.58,0.57,0.57,0.56,0.55,0.56,0.56,0.56,0.56,0.56,0.57,0.58,0.58,0.57,0.58,0.58,0.58,0.58,0.58,0.58,0.59,0.58,0.59,0.59,0.60,0.60,0.61,0.61,0.62,0.63,0.63,0.65,0.65,0.66,0.67,0.67,0.67,0.68,0.68,0.69,0.70,0.72,0.72,0.73,0.74,0.75,0.75,0.75,0.76,0.76,0.76,0.76,0.76,0.76,0.78,0.78,0.78,0.79,0.80,0.80,0.81,0.81,0.82,0.83,0.83,0.84,0.84,0.85,0.86,0.85,0.85,0.87,0.86,0.86,0.86
Q6ZWJ1	0.83,0.81,0.78,0.77,0.74,0.73,0.72,0.72,0.71,0.69,0.67,0.65,0.63,0.63,0.61,0.60,0.59,0.57,0.57,0.57,0.56,0.56,0.55,0.53,0.53,0.51,0.48,0.47,0.45,0.44,0.43,0.41,0.40,0.39,0.39,0.36,0.35,0.32,0.32,0.32,0.32,0.32,0.32,0.32,0.32,0.33,0.33,0.33,0.31,0.30,0.30,0.30,0.30,0.30,0.31,0.31,0.32,0.32,0.34,0.33,0.33,0.32,0.30,0.30,0.31,0.29,0.30,0.31,0.31,0.31,0.32,0.31,0.31,0.32,0.32,0.32,0.34,0.35,0.38,0.37,0.35,0.35,0.34,0.33,0.33,0.32,0.31,0.31,0.33,0.35,0.37,0.39,0.41,0.43,0.44,0.45,0.46,0.47,0.49,0.50,0.51,0.53,0.55,0.56,0.57,0.58,0.60,0.61,0.61,0.63,0.65,0.65,0.67,0.69,0.69,0.69,0.70,0.70,0.70,0.70,0.72,0.74,0.76,0.78,0.80,0.82,0.84,0.85,0.86,0.87,0.87,0.87,0.87,0.87,0.87,0.87,0.87,0.87,0.87,0.87,0.86,0.86,0.86,0.87,0.87,0.87,0.87,0.87,0.87,0.87,0.87,0.88,0.88,0.87,0.87,0.87,0.87,0.88,0.88,0.88,0.88,0.88,0.88,0.88,0.88,0.87,0.87,0.87,0.87,0.87,0.87,0.88,0.87,0.87,0.87,0.86,0.86,0.86,0.86,0.86,0.86,0.86,0.86,0.86,0.86,0.86,0.85,0.85,0.84,0.83,0.83,0.83,0.81,0.80,0.79,0.79,0.77,0.77,0.76,0.74,0.73,0.72,0.70,0.68,0.67,0.67,0.66,0.66,0.65,0.65,0.63,0.62,0.62,0.62,0.61,0.59,0.59,0.57,0.56,0.55,0.55,0.54,0.53,0.53,0.52,0.50,0.50,0.51,0.50,0.49,0.48,0.47,0.45,0.45,0.45,0.44,0.43,0.44,0.43,0.41,0.42,0.43,0.43,0.42,0.45,0.44,0.44,0.44,0.45,0.46,0.46,0.47,0.46,0.45,0.45,0.46,0.46,0.46,0.47,0.47,0.47,0.47,0.47,0.49,0.48,0.49,0.50,0.50,0.50,0.51,0.52,0.54,0.55,0.55,0.56,0.56,0.57,0.58,0.58,0.59,0.60,0.61,0.61,0.62,0.62,0.61,0.61,0.60,0.60,0.59,0.58,0.58,0.57,0.58,0.58,0.58,0.58,0.58,0.58,0.58,0.59,0.58,0.58,0.58,0.58,0.57,0.57,0.57,0.56,0.56,0.55,0.54,0.54,0.54,0.54,0.55,0.55,0.55,0.55,0.55,0.55,0.55,0.54,0.54,0.54,0.54,0.54,0.54,0.54,0.54,0.55,0.55,0.55,0.56,0.56,0.56,0.55,0.54,0.54,0.54,0.55,0.55,0.55,0.55,0.55,0.54,0.54,0.54,0.54,0.54,0.54,0.54,0.53,0.53,0.53,0.53,0.53,0.53,0.52,0.52,0.52,0.52,0.52,0.52,0.53,0.52,0.52,0.52,0.52,0.53,0.53,0.52,0.52,0.53,0.53,0.52,0.53,0.54,0.53,0.54,0.53,0.53,0.53,0.53,0.53,0.53,0.54,0.54,0.54,0.53,0.53,0.53,0.53,0.53,0.54,0.54,0.54,0.54,0.53,0.53,0.54,0.54,0.54,0.54,0.53,0.53,0.53,0.53,0.53,0.54,0.52,0.52,0.52,0.51,0.50,0.50,0.49,0.48,0.48,0.48,0.48,0.48,0.49,0.49,0.50,0.50,0.51,0.52,0.53,0.54,0.55,0.55,0.55,0.57,0.58,0.58,0.58,0.59,0.59,0.61,0.62,0.63,0.64,0.65,0.66,0.67,0.68,0.69,0.70,0.71,0.71,0.74,0.74,0.74,0.75,0.76,0.76,0.76,0.76,0.76,0.77,0.76,0.76,0.75,0.74,0.72,0.72,0.71,0.70,0.69,0.68,0.67,0.66,0.66,0.65,0.64,0.65,0.64,0.63,0.63,0.61,0.59,0.58,0.57,0.55,0.54,0.53,0.53,0.53,0.52,0.51,0.50,0.48,0.46,0.45,0.44,0.44,0.45,0.45,0.47,0.46,0.46,0.46,0.47,0.47,0.46,0.46,0.46,0.45,0.46,0.47,0.47,0.48,0.49,0.49,0.50,0.50,0.49,0.51,0.53,0.53,0.55,0.57,0.58,0.59,0.61,0.61,0.62,0.62,0.62,0.63,0.64,0.65,0.66,0.68,0.69,0.71,0.71,0.72,0.72,0.72,0.72,0.73,0.74,0.75,0.76,0.78,0.81,0.83,0.84,0.86,0.86,0.88
Q5HYK7	0.65,0.66,0.67,0.68,0.69,0.70,0.71,0.71,0.72,0.73,0.73,0.74,0.75,0.75,0.75,0.75,0.75,0.76,0.76,0.77,0.77,0.77,0.76,0.77,0.77,0.77,0.77,0.77,0.77,0.79,0.80,0.81,0.83,0.85,0.85,0.85,0.87,0.88,0.88,0.89,0.89,0.88,0.89,0.88,0.88,0.88,0.88,0.88,0.88,0.88,0.88,0.88,0.88,0.87,0.88,0.87,0.87,0.88,0.88,0.88,0.87,0.87,0.86,0.86,0.86,0.86,0.86,0.86,0.86,0.86,0.86,0.86,0.85,0.85,0.85,0.85,0.85,0.85,0.85,0.84,0.85,0.85,0.85,0.84,0.85,0.85,0.85,0.85,0.85,0.85,0.84,0.84,0.84,0.85,0.85,0.85,0.85,0.85,0.85,0.85,0.85,0.85,0.85,0.86,0.86,0.85,0.85,0.85,0.85,0.86,0.86,0.86,0.86,0.86,0.86,0.84,0.84,0.83,0.82,0.82,0.80,0.79,0.79,0.78,0.78,0.78,0.78,0.78,0.77,0.77,0.77,0.78,0.78,0.78,0.77,0.78,0.78,0.78,0.78,0.78,0.78,0.78,0.78,0.78,0.78,0.78,0.78,0.78,0.79,0.78,0.78,0.78,0.78,0.78,0.78,0.78,0.79,0.79,0.80,0.82,0.82,0.84,0.85,0.85,0.86,0.87,0.87,0.87,0.87,0.87,0.87,0.87,0.87,0.86,0.86,0.87,0.87,0.87,0.86,0.86,0.86,0.86,0.85,0.85,0.85,0.85,0.85,0.85,0.86,0.86,0.86,0.85,0.85,0.85,0.85,0.85,0.86,0.86,0.87,0.86,0.85,0.85,0.85,0.85,0.85,0.85,0.85,0.85,0.85,0.85,0.85,0.84,0.85,0.84,0.85,0.85,0.85,0.85,0.85,0.85,0.85,0.85,0.85,0.86,0.86,0.87,0.87,0.86,0.86,0.86,0.85,0.85,0.85,0.86,0.86,0.86,0.85,0.85,0.85,0.85,0.85,0.86,0.85,0.85,0.86,0.85,0.86,0.86,0.86,0.85,0.86,0.86,0.86,0.86,0.86,0.86,0.86,0.86,0.86,0.86,0.86,0.86,0.86,0.86,0.85,0.85,0.85,0.85,0.85,0.85,0.85,0.85,0.85,0.85,0.85,0.85,0.85,0.85,0.85,0.85,0.85,0.84,0.84,0.84,0.84,0.84,0.84,0.84,0.83,0.84,0.84,0.84,0.83,0.84,0.84,0.83,0.83,0.83,0.83,0.83,0.82,0.83,0.83,0.84,0.84,0.84,0.85,0.85,0.85,0.85,0.85,0.85,0.85,0.85,0.85,0.85,0.86,0.85,0.86,0.86,0.86,0.86,0.86,0.84,0.85,0.84,0.82,0.82,0.80,0.79,0.79,0.78,0.78,0.77,0.77,0.78,0.78,0.77,0.78,0.78,0.78,0.78,0.78,0.78,0.78,0.78,0.78,0.78,0.79,0.78,0.78,0.78,0.78,0.79,0.78,0.78,0.78,0.78,0.78,0.78,0.78,0.79,0.78,0.79,0.81,0.81,0.82,0.84,0.85,0.86,0.87,0.87,0.88,0.88,0.88,0.88,0.88,0.88,0.88,0.88,0.87,0.87,0.85,0.85,0.85,0.85,0.83,0.83,0.82,0.80,0.80,0.80,0.79,0.78,0.76,0.77,0.75,0.74,0.72,0.69,0.68,0.66,0.65,0.65,0.64,0.62,0.61,0.60,0.60,0.59,0.59,0.59,0.58,0.56,0.54,0.52,0.52,0.52,0.51,0.50,0.49,0.47,0.46,0.45,0.44,0.44,0.42,0.42,0.42,0.43,0.44,0.43,0.41,0.40,0.40,0.40,0.38,0.39,0.41,0.42,0.43,0.43,0.44,0.43,0.42,0.41,0.42,0.41,0.40,0.40,0.39,0.37,0.37,0.38,0.38,0.39,0.40,0.41,0.41,0.41,0.43,0.44,0.46,0.47,0.50,0.51,0.52,0.53,0.54,0.55,0.55,0.56,0.56,0.58,0.59,0.61,0.60,0.60,0.59,0.56,0.56,0.54,0.55,0.55,0.56,0.56,0.57,0.56,0.58,0.59,0.60,0.59,0.59,0.59,0.58,0.58,0.56,0.57,0.56,0.55,0.54,0.52,0.51,0.49,0.47,0.47,0.45,0.44,0.43,0.42,0.41,0.39,0.37,0.37,0.35,0.34,0.32,0.33,0.35,0.36,0.37,0.37,0.37,0.36,0.35,0.34,0.34,0.33,0.32,0.32,0.31,0.30,0.30,0.31,0.31,0.32,0.34,0.35,0.36,0.36,0.38,0.39,0.41,0.43,0.45,0.46,0.47,0.48,0.49,0.51,0.49,0.50,0.52,0.53,0.53,0.53,0.53,0.53,0.52,0.50,0.50,0.49,0.50,0.51,0.53,0.54,0.56,0.57,0.57,0.56,0.56,0.55,0.55,0.56,0.56,0.56,0.56,0.53,0.53,0.51,0.49,0.48,0.47,0.46,0.45,0.45,0.44,0.42,0.39,0.38,0.36,0.36,0.34,0.35,0.35,0.35,0.36,0.36,0.36,0.35,0.35,0.34,0.35,0.34,0.33,0.33,0.33,0.31,0.32,0.33,0.35,0.36,0.38,0.39,0.39,0.40,0.42,0.42,0.44,0.45,0.47,0.48,0.49,0.50,0.51,0.52,0.51,0.52,0.54,0.56,0.57,0.59,0.61,0.63,0.64,0.65,0.65,0.66,0.68,0.70,0.72,0.74,0.75,0.74,0.75,0.75,0.74,0.73,0.73,0.72,0.72,0.71,0.71,0.69,0.69,0.68,0.68,0.67,0.66,0.64,0.62,0.60,0.60,0.60,0.59,0.58,0.57,0.55,0.54,0.53,0.52,0.51,0.49,0.48,0.47,0.47,0.46,0.44,0.42,0.40,0.38,0.38,0.36,0.37,0.38,0.39,0.40,0.39,0.39,0.38,0.37,0.36,0.37,0.36,0.35,0.35,0.35,0.34,0.35,0.36,0.37,0.38,0.40,0.40,0.40,0.40,0.41,0.42,0.43,0.44,0.45,0.45,0.46,0.46,0.45,0.45,0.43,0.42,0.43,0.45,0.44,0.46,0.46,0.48,0.47,0.47,0.48,0.47,0.47,0.49,0.49,0.50,0.51,0.50,0.50,0.51,0.50,0.49,0.50,0.48,0.48,0.48,0.48,0.47,0.47,0.47,0.47,0.45,0.43,0.42,0.41,0.40,0.41,0.41,0.42,0.44,0.43,0.44,0.43,0.42,0.41,0.42,0.41,0.41,0.40,0.39,0.38,0.38,0.39,0.42,0.41,0.42,0.42,0.42,0.42,0.42,0.42,0.43,0.44,0.44,0.45,0.44,0.44,0.44,0.43,0.42,0.42,0.42,0.44,0.45
Q8N801	0.87,0.88,0.87,0.87,0.87,0.86,0.87,0.87,0.87,0.87,0.86,0.87,0.86,0.85,0.85,0.85,0.84,0.84,0.83,0.82,0.81,0.80,0.79,0.79,0.78,0.78,0.78,0.78,0.78,0.77,0.76,0.76,0.76,0.76,0.75,0.74,0.74,0.73,0.72,0.72,0.71,0.70,0.69,0.69,0.68,0.68,0.68,0.67,0.67,0.67,0.66,0.66,0.65,0.65,0.66,0.66,0.66,0.66,0.66,0.67,0.68,0.69,0.69,0.69,0.69,0.70,0.70,0.70,0.70,0.70,0.71,0.71,0.71,0.71,0.71,0.72,0.72,0.73,0.73,0.74,0.73,0.73,0.73,0.73,0.73,0.73,0.72,0.72,0.72,0.72,0.72,0.73,0.72,0.73,0.73,0.73,0.72,0.73,0.72,0.72,0.72,0.73,0.73,0.73,0.73,0.74,0.74,0.73,0.73,0.73,0.74,0.74,0.74,0.75,0.75,0.75,0.74,0.73,0.73,0.73,0.73,0.73,0.75,0.75,0.75,0.76,0.76,0.78,0.78,0.78,0.78,0.78,0.78,0.78,0.78,0.77,0.77,0.77,0.77,0.77,0.76,0.75,0.75,0.74,0.74,0.74,0.73,0.73,0.72,0.73,0.72,0.72,0.71,0.71,0.71,0.71,0.70,0.70,0.71,0.71,0.71,0.71,0.71,0.70,0.70,0.70,0.70,0.70,0.70,0.70,0.71,0.70,0.70,0.69,0.70,0.70,0.71,0.70,0.71,0.71,0.71,0.73,0.73,0.73,0.74,0.75,0.76,0.75,0.77,0.77,0.76,0.75,0.76,0.76,0.75,0.75,0.75,0.76,0.77,0.77,0.76,0.77,0.77,0.77,0.77,0.76,0.76,0.76,0.75,0.73,0.73,0.72,0.71,0.71,0.72,0.71,0.71,0.70,0.70,0.69,0.69,0.69,0.68,0.69,0.69,0.69,0.69,0.69,0.69,0.68,0.68,0.69,0.69,0.69,0.68,0.69,0.69,0.68,0.68,0.67,0.67,0.67,0.66,0.66,0.65,0.66,0.67,0.66
O94864	0.88,0.87,0.86,0.86,0.85,0.86,0.86,0.86,0.86,0.86,0.86,0.85,0.86,0.85,0.85,0.85,0.85,0.85,0.85,0.85,0.85,0.85,0.85,0.84,0.85,0.85,0.85,0.84,0.85,0.84,0.84,0.83,0.81,0.81,0.80,0.79,0.79,0.80,0.78,0.78,0.77,0.75,0.73,0.72,0.70,0.68,0.66,0.65,0.63,0.61,0.60,0.58,0.56,0.55,0.55,0.53,0.52,0.51,0.50,0.48,0.46,0.46,0.43,0.42,0.42,0.40,0.39,0.38,0.38,0.37,0.38,0.39,0.39,0.39,0.40,0.40,0.41,0.41,0.40,0.41,0.42,0.42,0.43,0.45,0.45,0.45,0.47,0.48,0.48,0.50,0.51,0.50,0.52,0.54,0.54,0.54,0.56,0.57,0.57,0.59,0.61,0.62,0.63,0.66,0.66,0.67,0.68,0.68,0.69,0.69,0.70,0.69,0.68,0.68,0.68,0.67,0.67,0.66,0.65,0.65,0.65,0.64,0.65,0.66,0.66,0.67,0.67,0.67,0.67,0.67,0.67,0.67,0.67,0.67,0.65,0.66,0.65,0.64,0.63,0.61,0.59,0.57,0.56,0.54,0.53,0.53,0.51,0.50,0.49,0.47,0.47,0.46,0.48,0.47,0.48,0.48,0.49,0.48,0.47,0.46,0.46,0.45,0.44,0.43,0.42,0.41,0.40,0.40,0.39,0.40,0.40,0.40,0.39,0.39,0.39,0.39,0.38,0.39,0.40,0.39,0.39,0.39,0.40,0.40,0.41,0.42,0.43,0.44,0.46,0.45,0.46,0.46,0.46,0.45,0.44,0.43,0.42,0.40,0.39,0.39,0.40,0.39,0.39,0.41,0.40,0.39,0.39,0.40,0.40,0.40,0.39,0.40,0.40,0.41,0.41,0.40,0.41,0.41,0.39,0.39,0.40,0.39,0.39,0.39,0.39,0.38,0.37,0.37,0.35,0.33,0.35,0.34,0.34,0.32,0.32,0.33,0.32,0.32,0.34,0.34,0.35,0.34,0.35,0.37,0.36,0.37,0.37,0.39,0.40,0.40,0.40,0.42,0.42,0.43,0.43,0.44,0.46,0.46,0.48,0.50,0.51,0.52,0.54,0.56,0.56,0.58,0.59,0.61,0.62,0.64,0.66,0.67,0.67,0.70,0.71,0.72,0.73,0.75,0.77,0.77,0.79,0.81,0.82,0.83,0.82,0.83,0.84,0.85,0.85,0.85,0.85,0.87,0.86,0.86,0.86,0.87,0.87,0.86,0.87,0.86,0.87,0.87,0.87,0.87,0.87,0.87,0.87,0.88,0.88,0.88,0.87,0.87,0.87,0.86,0.85,0.85,0.85,0.85,0.84,0.84,0.84,0.83,0.83,0.83,0.83,0.83,0.84,0.84,0.84,0.85,0.85,0.84,0.84,0.84,0.85,0.85,0.85,0.84,0.84,0.84,0.85,0.85,0.85,0.84,0.85,0.85,0.85,0.85,0.84,0.85,0.84,0.84,0.85,0.85,0.86,0.87,0.87,0.87,0.87,0.88,0.88,0.88,0.89,0.89,0.90,0.90,0.90,0.90,0.90,0.90,0.89,0.89,0.90,0.90,0.91,0.90,0.90,0.90,0.90,0.91,0.91,0.91,0.90,0.90,0.90,0.90,0.90,0.90,0.91,0.91,0.91,0.92,0.92,0.92,0.92,0.92,0.92,0.92,0.93,0.92,0.92,0.93,0.92,0.92,0.92,0.92,0.92,0.92,0.92,0.92,0.92,0.92,0.91,0.91
Q4G0T1	0.73,0.72,0.70,0.69,0.69,0.68,0.66,0.64,0.63,0.61,0.60,0.59,0.58,0.59,0.58,0.59,0.57,0.56,0.54,0.53,0.52,0.49,0.47,0.46,0.45,0.46,0.45,0.44,0.44,0.42,0.41,0.40,0.38,0.36,0.36,0.37,0.35,0.34,0.32,0.31,0.30,0.27,0.27,0.26,0.25,0.23,0.23,0.23,0.24,0.25,0.24,0.25,0.26,0.25,0.24,0.23,0.21,0.21,0.21,0.21,0.22,0.22,0.23,0.25,0.26,0.26,0.26,0.24,0.25,0.24,0.25,0.25,0.25,0.26,0.26,0.26,0.24,0.26,0.26,0.27,0.27,0.28,0.28,0.28,0.28,0.30,0.30,0.31,0.31,0.31,0.31,0.32,0.32,0.32,0.33,0.34,0.35,0.37,0.37,0.38,0.38,0.38,0.38,0.37,0.35,0.33,0.33,0.32,0.33,0.32,0.32,0.32,0.34,0.34,0.33,0.34,0.33,0.33,0.32,0.33,0.33,0.32,0.32,0.32,0.32,0.31,0.30,0.30,0.28,0.27,0.28,0.27,0.27,0.28,0.27,0.27,0.26,0.26,0.24,0.25,0.24,0.23,0.24,0.25,0.26,0.26,0.25,0.26,0.25,0.24,0.23,0.24,0.24,0.24,0.24,0.24,0.24,0.26,0.26,0.25,0.26,0.24,0.24,0.24,0.26,0.28,0.30,0.31,0.33,0.34,0.36,0.35,0.35,0.34,0.33,0.33,0.34,0.33,0.34,0.34,0.35,0.34,0.35,0.34,0.34,0.33,0.34,0.34,0.34,0.34,0.35,0.36,0.36,0.38,0.39,0.38,0.38,0.39,0.39,0.40,0.39,0.39,0.39,0.39,0.39,0.37,0.36,0.34,0.33,0.32,0.30,0.28,0.29,0.29,0.29,0.30,0.30,0.30,0.30,0.30,0.30,0.29,0.28,0.29,0.28,0.28,0.28,0.28,0.29,0.28,0.28,0.27,0.26,0.26,0.25,0.24,0.23,0.23,0.23,0.22,0.21,0.20,0.20,0.19,0.19,0.19,0.20,0.19,0.20,0.21,0.21,0.21,0.21,0.20,0.21,0.21,0.20,0.20,0.21,0.21,0.19,0.20,0.20,0.21,0.23,0.23,0.25,0.27,0.28,0.27,0.27,0.29,0.30,0.30,0.29,0.29,0.29,0.31,0.30,0.31,0.31,0.32,0.33,0.32,0.32,0.34,0.34,0.34,0.35,0.35,0.36,0.36,0.37,0.39,0.40,0.40,0.40,0.40,0.41,0.39,0.38,0.38,0.37,0.37,0.36,0.34,0.34,0.32,0.32,0.30,0.30,0.31,0.31,0.32,0.33,0.35,0.34,0.35,0.33,0.33,0.31,0.30,0.29,0.29,0.30,0.31,0.31,0.33,0.32,0.31,0.31,0.28,0.28,0.27,0.25,0.26,0.25,0.26,0.26,0.24,0.24,0.24,0.24,0.24,0.24,0.24,0.24,0.24,0.24,0.23,0.23,0.23,0.21,0.21,0.20,0.19,0.18,0.18,0.18,0.20,0.20,0.22,0.22,0.22,0.23,0.23,0.24,0.23,0.23,0.23,0.23,0.24,0.25,0.25,0.25,0.24,0.23,0.24,0.23,0.23,0.23,0.24,0.24,0.24,0.25,0.26,0.26,0.28,0.29,0.29,0.30,0.31,0.32,0.33,0.34,0.35,0.35,0.35,0.37,0.37,0.36,0.35,0.34,0.34,0.33,0.32,0.32,0.30,0.30,0.29,0.30,0.30,0.30,0.29,0.29,0.29,0.28,0.30,0.29,0.30,0.31,0.31,0.30,0.31,0.31,0.30,0.28,0.28,0.27,0.26,0.25,0.27,0.27,0.26,0.25,0.24,0.22,0.21,0.20,0.19,0.19,0.19,0.19,0.20,0.21,0.23,0.22,0.22,0.21,0.20,0.20,0.18,0.18,0.19,0.19,0.20,0.20,0.21,0.20,0.21,0.21,0.21,0.21,0.22,0.23,0.23,0.25,0.26,0.26,0.28,0.30,0.31,0.31,0.31,0.32,0.32,0.32,0.32,0.32,0.33,0.32,0.33,0.32,0.34,0.34,0.34,0.33,0.35,0.36,0.35,0.36,0.37,0.38,0.38,0.38,0.39,0.39,0.40,0.40,0.41,0.42,0.42,0.43,0.44,0.45,0.45,0.46,0.44,0.43,0.43,0.40,0.39,0.38,0.36,0.36,0.36,0.38,0.39,0.41,0.43,0.44,0.45,0.45,0.46,0.47,0.48,0.48,0.50,0.50,0.51,0.52,0.53,0.52,0.53,0.51,0.52,0.51,0.51,0.53,0.53,0.53,0.54,0.53,0.53,0.52,0.52,0.52,0.52,0.52,0.52,0.52,0.52,0.52,0.54,0.55,0.56,0.55,0.53,0.52,0.50,0.48,0.47,0.46,0.47,0.45,0.44,0.43,0.42,0.40,0.39,0.37,0.36,0.35,0.35,0.35,0.35,0.35,0.36,0.36,0.34,0.33,0.32,0.30,0.30,0.28,0.28,0.27,0.27,0.27,0.28,0.28,0.30,0.31,0.31,0.31,0.30,0.31,0.30,0.30,0.30,0.30,0.32,0.31,0.31,0.30,0.31,0.31,0.31,0.30,0.31,0.31,0.30,0.31,0.32,0.32,0.33,0.33,0.33,0.32,0.32,0.32,0.32,0.33,0.35,0.35,0.37,0.37,0.38,0.37,0.37,0.36,0.35,0.34,0.33,0.32,0.31,0.30,0.29,0.30,0.30,0.31,0.31,0.30,0.31,0.32,0.33,0.34,0.34,0.35,0.37,0.37,0.38,0.39,0.39,0.38,0.38,0.37,0.36,0.37,0.37,0.38,0.38,0.37,0.38,0.36,0.37,0.37,0.39,0.39,0.39,0.40,0.41,0.43,0.44,0.43,0.44,0.45,0.44,0.44,0.44,0.45,0.45,0.46,0.46,0.46,0.45,0.46,0.44,0.45,0.44,0.43,0.44,0.45,0.46,0.47,0.49,0.50,0.52,0.53,0.55,0.55,0.55,0.56,0.57,0.58,0.59,0.59,0.60,0.60,0.61,0.62,0.63,0.64,0.65,0.66,0.67,0.69,0.70,0.72,0.74,0.74,0.75,0.76,0.77,0.79,0.80,0.81,0.81,0.83,0.83,0.84,0.84,0.84,0.85,0.85,0.85,0.86,0.86,0.87,0.87,0.87,0.88,0.89,0.89,0.89,0.90,0.89,0.89,0.88,0.88,0.88,0.87,0.87,0.86,0.86,0.86,0.86,0.86,0.86,0.86,0.84,0.84,0.84,0.82,0.80,0.78,0.77,0.75,0.74,0.74,0.72,0.73,0.72,0.72,0.70,0.68,0.65,0.63,0.61,0.59,0.57,0.55,0.53,0.51,0.50,0.49,0.47,0.45,0.43,0.41,0.39,0.37,0.37,0.36,0.35,0.34,0.33,0.32,0.29,0.28,0.26,0.26,0.24,0.23,0.23,0.24,0.24,0.25,0.25,0.25,0.25,0.24,0.23,0.22,0.21,0.22,0.22,0.24,0.24,0.25,0.25,0.26,0.28,0.27,0.28,0.28,0.28,0.28,0.28,0.28,0.28,0.29,0.29,0.28,0.27,0.29,0.29,0.29,0.29,0.31,0.32,0.31,0.32,0.33,0.34,0.34,0.34,0.35,0.35,0.35,0.35,0.35,0.35,0.37,0.37,0.37,0.37,0.38,0.38,0.38,0.37,0.36,0.35,0.35,0.35,0.35,0.34,0.36,0.37,0.39,0.41,0.43,0.44,0.46,0.47,0.49,0.48,0.50,0.49,0.51,0.51,0.52,0.54,0.54,0.54,0.55,0.55,0.55,0.55,0.54,0.55,0.55,0.55,0.56,0.55,0.55,0.56,0.56,0.56,0.56,0.57,0.58,0.60,0.61,0.61,0.62,0.62,0.63,0.62,0.62,0.61,0.61,0.60,0.60,0.61,0.60,0.60,0.61,0.61,0.62,0.62,0.62,0.63,0.64,0.64,0.66,0.66,0.67,0.68,0.69,0.69,0.70,0.70,0.71,0.72,0.73,0.74,0.75,0.75,0.76,0.77,0.78,0.80,0.80,0.80,0.82,0.82,0.83,0.83,0.84,0.84,0.84,0.85,0.85,0.86,0.86,0.85,0.85,0.86,0.85,0.85,0.84,0.84,0.84,0.84,0.84,0.84,0.84,0.85,0.84,0.85,0.85,0.85,0.85,0.85,0.84,0.85,0.84,0.85,0.85,0.85,0.86,0.85,0.85,0.85,0.85,0.85,0.86,0.86,0.87,0.87,0.87,0.88,0.88,0.88,0.88,0.88,0.88,0.88,0.88,0.88,0.88,0.89,0.89,0.89,0.88,0.89,0.89,0.89,0.89,0.89,0.89,0.89,0.89,0.89,0.90,0.90,0.90,0.90,0.90,0.90,0.90,0.90,0.90,0.90,0.90,0.90
Q9UJ98	0.87,0.87,0.88,0.87,0.87,0.87,0.86,0.86,0.86,0.86,0.86,0.86,0.86,0.86,0.85,0.86,0.86,0.86,0.86,0.87,0.86,0.86,0.85,0.85,0.84,0.84,0.83,0.83,0.83,0.83,0.84,0.84,0.84,0.84,0.84,0.85,0.85,0.85,0.85,0.84,0.85,0.85,0.85,0.84,0.85,0.85,0.85,0.86,0.86,0.87,0.87,0.87,0.87,0.87,0.87,0.87,0.87,0.87,0.87,0.87,0.87,0.87,0.87,0.88,0.88,0.88,0.89,0.89,0.89,0.90,0.91,0.91,0.91,0.91,0.91,0.90,0.90,0.90,0.88,0.86,0.85,0.84,0.82,0.80,0.79,0.77,0.75,0.75,0.74,0.73,0.71,0.70,0.69,0.67,0.65,0.65,0.64,0.62,0.60,0.59,0.57,0.55,0.54,0.54,0.53,0.53,0.52,0.51,0.48,0.46,0.44,0.42,0.40,0.37,0.35,0.33,0.31,0.29,0.28,0.27,0.27,0.28,0.26,0.27,0.27,0.28,0.27,0.27,0.27,0.27,0.26,0.26,0.26,0.27,0.27,0.28,0.28,0.28,0.29,0.29,0.28,0.29,0.29,0.28,0.27,0.27,0.27,0.26,0.27,0.27,0.30,0.31,0.32,0.34,0.34,0.33,0.34,0.34,0.35,0.36,0.37,0.39,0.40,0.40,0.41,0.42,0.41,0.42,0.42,0.41,0.39,0.39,0.40,0.38,0.37,0.37,0.36,0.35,0.34,0.33,0.34,0.34,0.32,0.33,0.35,0.34,0.32,0.32,0.33,0.32,0.32,0.29,0.28,0.27,0.27,0.27,0.27,0.28,0.28,0.27,0.26,0.26,0.24,0.22,0.23,0.22,0.23,0.24,0.24,0.22,0.22,0.22,0.22,0.21,0.21,0.21,0.20,0.20,0.20,0.20,0.20,0.19,0.19,0.19,0.17,0.16,0.16,0.17,0.16,0.15,0.15,0.16,0.16,0.16,0.16,0.16,0.17,0.18,0.18,0.18,0.18,0.19,0.19,0.20,0.21,0.20,0.20,0.19,0.20,0.20,0.21,0.23,0.26,0.27,0.28,0.29,0.31,0.33,0.34,0.35,0.36,0.37,0.37,0.38,0.40,0.40,0.41,0.43,0.42,0.43,0.43,0.44,0.43,0.43,0.44,0.44,0.43,0.43,0.43,0.42,0.42,0.43,0.42,0.41,0.41,0.41,0.41,0.41,0.39,0.38,0.38,0.37,0.35,0.35,0.33,0.33,0.33,0.31,0.30,0.29,0.29,0.27,0.26,0.26,0.25,0.24,0.23,0.22,0.21,0.21,0.21,0.20,0.21,0.21,0.21,0.20,0.21,0.22,0.21,0.20,0.20,0.22,0.22,0.21,0.21,0.22,0.21,0.20,0.20,0.21,0.21,0.20,0.20,0.21,0.21,0.22,0.22,0.23,0.22,0.22,0.22,0.23,0.22,0.22,0.23,0.24,0.23,0.23,0.24,0.24,0.22,0.24,0.25,0.25,0.26,0.26,0.26,0.26,0.26,0.26,0.27,0.28,0.27,0.25,0.27,0.28,0.28,0.28,0.30,0.30,0.29,0.29,0.30,0.29,0.29,0.28,0.27,0.27,0.27,0.28,0.30,0.30,0.29,0.29,0.29,0.28,0.28,0.29,0.28,0.28,0.28,0.28,0.27,0.26,0.26,0.24,0.24,0.26,0.27,0.26,0.26,0.26,0.26,0.27,0.28,0.26,0.25,0.26,0.26,0.24,0.24,0.24,0.24,0.23,0.23,0.25,0.25,0.25,0.24,0.23,0.22,0.21,0.21,0.21,0.21,0.21,0.21,0.21,0.21,0.21,0.22,0.22,0.22,0.23,0.23,0.23,0.22,0.24,0.23,0.22,0.23,0.24,0.25,0.25,0.26,0.28,0.30,0.32,0.32,0.33,0.35,0.35,0.35,0.36,0.36,0.36,0.34,0.33,0.34,0.34,0.34,0.34,0.35,0.35,0.35,0.36,0.37,0.37,0.40,0.40,0.40,0.42,0.42,0.42,0.42,0.42,0.41,0.41,0.39,0.38,0.37,0.36,0.36,0.35,0.33,0.31,0.31,0.29,0.27,0.26,0.25,0.23,0.24,0.24,0.24,0.24,0.25,0.25,0.25,0.24,0.25,0.27,0.29,0.29,0.31,0.31,0.31,0.31,0.31,0.30,0.29,0.29,0.27,0.26,0.26,0.26,0.26,0.26,0.26,0.26,0.26,0.26,0.27,0.26,0.25,0.25,0.25,0.24,0.25,0.25,0.25,0.26,0.28,0.26,0.27,0.29,0.30,0.31,0.33,0.35,0.35,0.35,0.35,0.35,0.36,0.35,0.36,0.36,0.35,0.35,0.35,0.35,0.35,0.36,0.37,0.37,0.36,0.38,0.38,0.38,0.38,0.39,0.39,0.38,0.38,0.39,0.39,0.38,0.39,0.39,0.38,0.38,0.38,0.37,0.37,0.38,0.36,0.35,0.33,0.31,0.29,0.29,0.29,0.26,0.24,0.24,0.23,0.22,0.21,0.21,0.21,0.20,0.20,0.20,0.21,0.21,0.23,0.23,0.23,0.24,0.24,0.24,0.24,0.25,0.25,0.25,0.25,0.25,0.25,0.25,0.25,0.25,0.25,0.24,0.24,0.24,0.22,0.23,0.25,0.25,0.25,0.25,0.26,0.25,0.25,0.25,0.25,0.25,0.25,0.25,0.26,0.25,0.25,0.26,0.27,0.27,0.26,0.26,0.26,0.25,0.26,0.26,0.26,0.26,0.26,0.27,0.27,0.26,0.27,0.27,0.26,0.26,0.27,0.27,0.27,0.27,0.28,0.28,0.28,0.28,0.27,0.27,0.29,0.29,0.29,0.30,0.32,0.32,0.34,0.36,0.35,0.36,0.38,0.39,0.40,0.38,0.37,0.38,0.36,0.36,0.36,0.34,0.33,0.34,0.33,0.32,0.32,0.32,0.31,0.30,0.31,0.31,0.30,0.30,0.30,0.30,0.30,0.30,0.32,0.31,0.29,0.30,0.31,0.29,0.28,0.29,0.28,0.26,0.27,0.25,0.23,0.24,0.24,0.23,0.23,0.24,0.23,0.23,0.23,0.23,0.23,0.23,0.24,0.24,0.23,0.23,0.23,0.23,0.23,0.23,0.23,0.22,0.22,0.22,0.22,0.22,0.22,0.21,0.21,0.19,0.20,0.22,0.22,0.24,0.24,0.25,0.26,0.28,0.29,0.28,0.28,0.29,0.29,0.28,0.28,0.27,0.26,0.26,0.26,0.25,0.24,0.26,0.26,0.26,0.26,0.27,0.27,0.27,0.29,0.30,0.32,0.32,0.34,0.35,0.35,0.35,0.35,0.35,0.35,0.34,0.34,0.33,0.32,0.31,0.29,0.29,0.27,0.26,0.25,0.23,0.23,0.23,0.23,0.23,0.22,0.22,0.24,0.25,0.26,0.27,0.28,0.28,0.28,0.29,0.29,0.29,0.28,0.29,0.29,0.29,0.29,0.28,0.28,0.27,0.27,0.28,0.28,0.27,0.28,0.28,0.28,0.28,0.30,0.30,0.30,0.30,0.30,0.32,0.33,0.34,0.37,0.37,0.38,0.39,0.41,0.42,0.43,0.42,0.42,0.41,0.41,0.41,0.42,0.42,0.42,0.44,0.44,0.45,0.44,0.44,0.43,0.43,0.42,0.42,0.41,0.40,0.39,0.39,0.40,0.38,0.38,0.38,0.39,0.38,0.38,0.38,0.40,0.39,0.38,0.37,0.35,0.33,0.33,0.31,0.29,0.28,0.26,0.25,0.23,0.23,0.22,0.22,0.23,0.22,0.22,0.20,0.20,0.19,0.18,0.19,0.19,0.18,0.17,0.17,0.18,0.18,0.18,0.20,0.21,0.22,0.23,0.24,0.24,0.23,0.22,0.23,0.23,0.21,0.21,0.21,0.21,0.21,0.21,0.21,0.21,0.21,0.22,0.22,0.22,0.22,0.23,0.25,0.25,0.24,0.24,0.26,0.27,0.26,0.27,0.29,0.28,0.29,0.30,0.30,0.31,0.31,0.31,0.31,0.31,0.29,0.28,0.28,0.28,0.27,0.27,0.29,0.28,0.28,0.29,0.31,0.31,0.32,0.34,0.35,0.35,0.35,0.37,0.37,0.36,0.36,0.36,0.34,0.32,0.31,0.31,0.30,0.28,0.29,0.29,0.28,0.26,0.27,0.27,0.28,0.29,0.29,0.30,0.32,0.32,0.33,0.34,0.35,0.34,0.34,0.34,0.34,0.33,0.32,0.32,0.32,0.30,0.28,0.28,0.26,0.25,0.25,0.26,0.24,0.24,0.25,0.26,0.27,0.27,0.28,0.28,0.28,0.28,0.29,0.29,0.29,0.29,0.30,0.30,0.30,0.28,0.29,0.30,0.28,0.28,0.28,0.27,0.28,0.29,0.31,0.33,0.33,0.34,0.34,0.34,0.35,0.36,0.36,0.36,0.38,0.38,0.38,0.39,0.38,0.40,0.42,0.43,0.44,0.44,0.46,0.48,0.49,0.50,0.52,0.54,0.54,0.56,0.58,0.59,0.60,0.62,0.64,0.64,0.64,0.66,0.65,0.67,0.68,0.67,0.67,0.67,0.67,0.69,0.70,0.71,0.73,0.75,0.76,0.79,0.80,0.81,0.82,0.84,0.86,0.86,0.86,0.86,0.86,0.86,0.87,0.86,0.86,0.86,0.86,0.85,0.86,0.86,0.86,0.85,0.85,0.85,0.85,0.85,0.85,0.85,0.85,0.85,0.84,0.85,0.84,0.84,0.84,0.85,0.85,0.86,0.86,0.86,0.86,0.85,0.85,0.84,0.83,0.84,0.84,0.84,0.85,0.85,0.85,0.85,0.85,0.85,0.85,0.85,0.85,0.86,0.86,0.85,0.85,0.86,0.86,0.86,0.86,0.86,0.86,0.86,0.87,0.87,0.88,0.87,0.88,0.88,0.87,0.87,0.87,0.87,0.86,0.87,0.87,0.85,0.85,0.85,0.84,0.85,0.85,0.84,0.84,0.84,0.84,0.84,0.84,0.84,0.83,0.83,0.83,0.83,0.84,0.84,0.84,0.84,0.84,0.84,0.84,0.84,0.84,0.84,0.84,0.83,0.83,0.83,0.84,0.84,0.84,0.85,0.86,0.86,0.86,0.86,0.85,0.84,0.85,0.84,0.85,0.86,0.85,0.85,0.85,0.85,0.84,0.85,0.85,0.85,0.85,0.85,0.85,0.85,0.85,0.84,0.84,0.84,0.84,0.84,0.84,0.83,0.83,0.82,0.82,0.82,0.82,0.81,0.80,0.80
Q8WWQ8	0.81,0.80,0.81,0.81,0.82,0.82,0.82,0.81,0.80,0.79,0.79,0.78,0.77,0.78,0.77,0.76,0.74,0.74,0.72,0.72,0.70,0.70,0.68,0.67,0.66,0.64,0.63,0.61,0.60,0.59,0.59,0.57,0.58,0.56,0.56,0.56,0.56,0.54,0.53,0.52,0.51,0.49,0.50,0.49,0.49,0.47,0.45,0.44,0.44,0.44,0.43,0.43,0.42,0.42,0.41,0.41,0.40,0.42,0.42,0.43,0.43,0.43,0.43,0.43,0.43,0.43,0.43,0.43,0.42,0.43,0.42,0.41,0.41,0.41,0.41,0.41,0.40,0.40,0.41,0.40,0.39,0.40,0.39,0.37,0.36,0.35,0.35,0.36,0.35,0.35,0.34,0.34,0.33,0.33,0.32,0.32,0.33,0.34,0.33,0.31,0.31,0.31,0.31,0.30,0.32,0.31,0.32,0.33,0.33,0.34,0.35,0.36,0.36,0.35,0.34,0.34,0.35,0.35,0.36,0.37,0.37,0.37,0.35,0.36,0.37,0.36,0.36,0.36,0.35,0.36,0.36,0.36,0.39,0.40,0.39,0.39,0.39,0.38,0.38,0.38,0.40,0.40,0.39,0.39,0.40,0.39,0.40,0.40,0.39,0.39,0.39,0.38,0.39,0.38,0.38,0.40,0.39,0.39,0.38,0.38,0.36,0.37,0.37,0.38,0.38,0.38,0.38,0.40,0.40,0.41,0.42,0.40,0.40,0.39,0.40,0.40,0.42,0.43,0.42,0.42,0.44,0.43,0.44,0.44,0.44,0.45,0.45,0.44,0.44,0.44,0.43,0.44,0.43,0.44,0.46,0.47,0.46,0.49,0.49,0.49,0.48,0.48,0.48,0.47,0.47,0.47,0.47,0.47,0.48,0.49,0.48,0.47,0.49,0.49,0.48,0.49,0.49,0.48,0.47,0.46,0.45,0.45,0.47,0.47,0.47,0.47,0.45,0.46,0.47,0.46,0.48,0.48,0.48,0.48,0.48,0.46,0.45,0.44,0.43,0.43,0.43,0.43,0.43,0.43,0.44,0.46,0.45,0.45,0.45,0.45,0.44,0.42,0.43,0.42,0.41,0.41,0.40,0.40,0.39,0.39,0.39,0.40,0.39,0.39,0.38,0.37,0.38,0.38,0.36,0.36,0.38,0.37,0.36,0.36,0.36,0.35,0.36,0.37,0.36,0.35,0.35,0.36,0.36,0.36,0.36,0.36,0.35,0.36,0.37,0.37,0.36,0.37,0.39,0.38,0.39,0.41,0.42,0.42,0.42,0.42,0.43,0.43,0.42,0.42,0.41,0.41,0.42,0.42,0.44,0.45,0.45,0.43,0.43,0.45,0.45,0.45,0.45,0.45,0.44,0.44,0.45,0.44,0.43,0.44,0.44,0.44,0.44,0.43,0.44,0.42,0.42,0.44,0.43,0.42,0.42,0.41,0.40,0.38,0.38,0.39,0.38,0.38,0.37,0.36,0.35,0.35,0.35,0.33,0.31,0.31,0.30,0.29,0.29,0.30,0.29,0.31,0.33,0.32,0.33,0.32,0.33,0.33,0.34,0.33,0.33,0.32,0.32,0.31,0.31,0.30,0.29,0.29,0.28,0.28,0.27,0.27,0.28,0.27,0.27,0.26,0.26,0.26,0.26,0.26,0.26,0.26,0.26,0.25,0.25,0.25,0.24,0.24,0.26,0.25,0.24,0.25,0.25,0.23,0.24,0.23,0.24,0.25,0.24,0.23,0.25,0.25,0.25,0.26,0.26,0.26,0.26,0.27,0.26,0.24,0.24,0.24,0.24,0.22,0.22,0.22,0.22,0.22,0.22,0.22,0.23,0.24,0.25,0.25,0.26,0.28,0.28,0.30,0.31,0.29,0.29,0.29,0.27,0.25,0.24,0.24,0.24,0.22,0.21,0.21,0.21,0.21,0.21,0.22,0.23,0.24,0.26,0.26,0.26,0.27,0.27,0.27,0.27,0.28,0.30,0.30,0.32,0.33,0.33,0.33,0.33,0.33,0.32,0.32,0.33,0.32,0.30,0.30,0.28,0.28,0.28,0.27,0.27,0.27,0.27,0.27,0.26,0.27,0.28,0.27,0.27,0.27,0.27,0.26,0.26,0.25,0.25,0.22,0.24,0.24,0.25,0.26,0.28,0.29,0.28,0.26,0.25,0.24,0.23,0.22,0.24,0.25,0.26,0.25,0.26,0.26,0.25,0.26,0.27,0.27,0.27,0.28,0.29,0.30,0.32,0.32,0.32,0.34,0.34,0.32,0.34,0.35,0.36,0.36,0.37,0.36,0.36,0.35,0.35,0.33,0.32,0.31,0.30,0.28,0.27,0.27,0.29,0.29,0.28,0.29,0.31,0.30,0.30,0.31,0.32,0.31,0.31,0.33,0.32,0.31,0.32,0.32,0.33,0.33,0.33,0.32,0.33,0.33,0.32,0.31,0.32,0.30,0.29,0.28,0.26,0.25,0.25,0.24,0.24,0.25,0.26,0.27,0.27,0.28,0.28,0.28,0.28,0.26,0.26,0.26,0.25,0.25,0.26,0.24,0.23,0.22,0.23,0.22,0.21,0.21,0.22,0.21,0.22,0.20,0.20,0.20,0.20,0.20,0.20,0.20,0.20,0.20,0.20,0.20,0.21,0.22,0.23,0.23,0.23,0.23,0.22,0.21,0.20,0.20,0.20,0.20,0.21,0.21,0.21,0.21,0.21,0.20,0.19,0.18,0.18,0.18,0.18,0.17,0.18,0.17,0.19,0.18,0.19,0.19,0.19,0.18,0.18,0.18,0.17,0.17,0.19,0.19,0.20,0.21,0.23,0.24,0.23,0.24,0.25,0.26,0.25,0.26,0.27,0.27,0.27,0.28,0.31,0.30,0.30,0.32,0.34,0.34,0.36,0.37,0.38,0.39,0.40,0.40,0.42,0.43,0.43,0.43,0.44,0.44,0.44,0.45,0.47,0.46,0.47,0.47,0.48,0.47,0.49,0.49,0.49,0.50,0.49,0.49,0.50,0.49,0.49,0.48,0.48,0.48,0.47,0.48,0.46,0.45,0.45,0.45,0.45,0.44,0.45,0.44,0.43,0.44,0.43,0.41,0.41,0.39,0.39,0.41,0.39,0.39,0.40,0.39,0.38,0.37,0.37,0.36,0.38,0.38,0.38,0.35,0.34,0.33,0.32,0.31,0.31,0.29,0.30,0.31,0.32,0.32,0.34,0.34,0.35,0.35,0.35,0.35,0.35,0.35,0.35,0.36,0.37,0.37,0.36,0.37,0.38,0.38,0.38,0.37,0.35,0.35,0.35,0.35,0.36,0.37,0.37,0.37,0.37,0.36,0.37,0.36,0.38,0.39,0.39,0.40,0.41,0.39,0.40,0.40,0.40,0.40,0.40,0.38,0.38,0.37,0.37,0.38,0.38,0.38,0.37,0.36,0.34,0.34,0.36,0.36,0.36,0.35,0.37,0.39,0.40,0.39,0.40,0.39,0.40,0.39,0.38,0.38,0.39,0.41,0.39,0.39,0.40,0.40,0.40,0.40,0.41,0.40,0.42,0.41,0.41,0.41,0.41,0.42,0.41,0.41,0.41,0.41,0.40,0.41,0.42,0.44,0.45,0.46,0.46,0.45,0.44,0.43,0.43,0.43,0.41,0.40,0.41,0.42,0.42,0.41,0.41,0.43,0.41,0.42,0.41,0.42,0.41,0.40,0.39,0.40,0.39,0.40,0.41,0.40,0.40,0.40,0.40,0.39,0.40,0.41,0.41,0.43,0.43,0.42,0.42,0.41,0.40,0.39,0.39,0.39,0.39,0.40,0.40,0.40,0.39,0.39,0.41,0.40,0.39,0.39,0.41,0.41,0.40,0.41,0.41,0.40,0.41,0.41,0.41,0.41,0.40,0.40,0.39,0.38,0.40,0.41,0.41,0.41,0.41,0.39,0.39,0.41,0.40,0.40,0.40,0.40,0.39,0.39,0.38,0.38,0.37,0.37,0.37,0.37,0.37,0.37,0.37,0.36,0.37,0.39,0.38,0.37,0.37,0.39,0.39,0.38,0.39,0.39,0.38,0.39,0.39,0.40,0.40,0.40,0.40,0.39,0.39,0.40,0.42,0.43,0.44,0.44,0.43,0.44,0.45,0.44,0.44,0.44,0.45,0.46,0.46,0.49,0.49,0.50,0.50,0.49,0.50,0.48,0.48,0.48,0.47,0.48,0.50,0.48,0.48,0.48,0.49,0.48,0.48,0.49,0.48,0.47,0.47,0.46,0.44,0.43,0.43,0.41,0.39,0.38,0.38,0.37,0.38,0.38,0.36,0.37,0.37,0.36,0.35,0.36,0.35,0.34,0.33,0.32,0.32,0.34,0.33,0.33,0.34,0.34,0.34,0.34,0.33,0.32,0.33,0.34,0.32,0.31,0.31,0.29,0.28,0.28,0.28,0.29,0.30,0.30,0.30,0.31,0.32,0.32,0.32,0.32,0.34,0.33,0.32,0.34,0.34,0.33,0.34,0.34,0.34,0.36,0.37,0.36,0.35,0.36,0.33,0.33,0.33,0.32,0.31,0.31,0.30,0.29,0.29,0.28,0.27,0.29,0.29,0.31,0.32,0.32,0.33,0.35,0.33,0.33,0.35,0.36,0.35,0.35,0.35,0.34,0.32,0.31,0.30,0.32,0.31,0.31,0.32,0.31,0.31,0.29,0.28,0.29,0.30,0.31,0.33,0.34,0.35,0.34,0.34,0.35,0.36,0.36,0.36,0.36,0.36,0.36,0.36,0.36,0.36,0.35,0.36,0.35,0.33,0.33,0.32,0.31,0.29,0.29,0.28,0.29,0.29,0.29,0.29,0.29,0.27,0.28,0.29,0.30,0.31,0.33,0.34,0.36,0.36,0.35,0.33,0.31,0.30,0.31,0.31,0.31,0.32,0.32,0.33,0.34,0.35,0.34,0.34,0.34,0.33,0.33,0.33,0.33,0.32,0.33,0.34,0.34,0.36,0.36,0.36,0.38,0.38,0.37,0.37,0.38,0.38,0.40,0.39,0.37,0.35,0.33,0.31,0.29,0.27,0.27,0.27,0.28,0.28,0.27,0.28,0.28,0.28,0.27,0.27,0.29,0.28,0.28,0.29,0.30,0.30,0.30,0.31,0.31,0.32,0.32,0.31,0.30,0.30,0.28,0.28,0.28,0.27,0.28,0.29,0.29,0.28,0.29,0.27,0.28,0.29,0.29,0.31,0.32,0.33,0.33,0.33,0.33,0.33,0.33,0.33,0.32,0.32,0.33,0.33,0.32,0.30,0.29,0.27,0.27,0.25,0.25,0.26,0.27,0.29,0.29,0.29,0.30,0.29,0.29,0.31,0.31,0.32,0.31,0.31,0.30,0.30,0.31,0.31,0.30,0.29,0.29,0.30,0.28,0.27,0.26,0.25,0.25,0.24,0.24,0.25,0.25,0.24,0.25,0.24,0.25,0.25,0.25,0.25,0.26,0.26,0.27,0.28,0.28,0.27,0.26,0.26,0.26,0.28,0.28,0.30,0.29,0.30,0.31,0.32,0.33,0.33,0.35,0.34,0.36,0.36,0.37,0.38,0.39,0.40,0.42,0.43,0.44,0.46,0.48,0.49,0.49,0.51,0.53,0.53,0.54,0.53,0.53,0.54,0.55,0.56,0.58,0.58,0.59,0.59,0.58,0.58,0.58,0.59,0.57,0.57,0.55,0.55,0.54,0.53,0.52,0.51,0.52,0.50,0.51,0.51,0.52,0.52,0.50,0.49,0.50,0.49,0.47,0.47,0.45,0.45,0.45,0.43,0.43,0.42,0.42,0.41,0.42,0.42,0.43,0.44,0.44,0.43,0.40,0.39,0.39,0.39,0.38,0.39,0.38,0.39,0.40,0.39,0.40,0.41,0.42,0.43,0.41,0.41,0.40,0.41,0.41,0.40,0.41,0.41,0.41,0.40,0.41,0.42,0.42,0.42,0.41,0.41,0.41,0.41,0.42,0.42,0.42,0.41,0.40,0.40,0.38,0.37,0.37,0.38,0.38,0.37,0.38,0.38,0.38,0.38,0.38,0.39,0.39,0.40,0.39,0.39,0.38,0.40,0.39,0.40,0.39,0.38,0.38,0.37,0.38,0.39,0.40,0.40,0.39,0.39,0.40,0.40,0.40,0.39,0.40,0.39,0.39,0.40,0.42,0.43,0.43,0.44,0.44,0.45,0.46,0.46,0.46,0.45,0.44,0.43,0.43,0.44,0.43,0.43,0.44,0.43,0.45,0.47,0.47,0.48,0.48,0.48,0.48,0.49,0.47,0.47,0.48,0.46,0.46,0.46,0.47,0.48,0.47,0.47,0.49,0.48,0.47,0.46,0.46,0.45,0.43,0.43,0.43,0.44,0.44,0.44,0.43,0.44,0.43,0.43,0.45,0.46,0.44,0.44,0.44,0.43,0.42,0.41,0.40,0.38,0.38,0.39,0.39,0.39,0.38,0.39,0.39,0.38,0.40,0.40,0.39,0.38,0.38,0.40,0.39,0.39,0.40,0.39,0.40,0.41,0.41,0.41,0.41,0.39,0.39,0.39,0.41,0.41,0.40,0.41,0.41,0.40,0.41,0.41,0.40,0.41,0.41,0.41,0.41,0.41,0.41,0.41,0.40,0.40,0.40,0.40,0.40,0.40,0.40,0.39,0.41,0.41,0.40,0.40,0.40,0.42,0.41,0.40,0.41,0.40,0.40,0.39,0.39,0.40,0.40,0.38,0.38,0.37,0.38,0.39,0.38,0.39,0.38,0.37,0.39,0.39,0.38,0.38,0.38,0.38,0.38,0.38,0.38,0.38,0.38,0.40,0.40,0.40,0.39,0.40,0.40,0.38,0.40,0.41,0.41,0.40,0.40,0.41,0.40,0.40,0.41,0.40,0.40,0.39,0.39,0.39,0.39,0.38,0.37,0.35,0.35,0.36,0.36,0.37,0.38,0.36,0.36,0.37,0.36,0.35,0.35,0.34,0.33,0.34,0.34,0.33,0.33,0.33,0.33,0.33,0.32,0.32,0.32,0.32,0.30,0.31,0.30,0.28,0.27,0.27,0.26,0.25,0.25,0.25,0.26,0.26,0.26,0.27,0.28,0.28,0.30,0.30,0.29,0.31,0.30,0.29,0.30,0.31,0.31,0.32,0.32,0.31,0.31,0.32,0.30,0.29,0.29,0.27,0.27,0.25,0.25,0.25,0.25,0.25,0.24,0.23,0.23,0.23,0.25,0.26,0.26,0.27,0.29,0.29,0.30,0.30,0.29,0.29,0.27,0.25,0.25,0.24,0.23,0.25,0.23,0.22,0.22,0.22,0.22,0.22,0.23,0.25,0.26,0.25,0.25,0.25,0.26,0.27,0.29,0.29,0.30,0.30,0.31,0.31,0.32,0.31,0.32,0.32,0.31,0.30,0.29,0.29,0.28,0.27,0.26,0.25,0.24,0.25,0.26,0.26,0.26,0.26,0.26,0.27,0.28,0.28,0.28,0.30,0.29,0.29,0.29,0.28,0.28,0.29,0.30,0.32,0.32,0.33,0.32,0.31,0.31,0.31,0.32,0.30,0.29,0.30,0.31,0.31,0.31,0.31,0.31,0.32,0.32,0.32,0.33,0.33,0.33,0.34,0.35,0.35,0.35,0.35,0.35,0.37,0.35,0.33,0.34,0.34,0.34,0.34,0.33,0.32,0.33,0.30,0.28,0.27,0.25,0.25,0.23,0.23,0.23,0.25,0.24,0.23,0.25,0.26,0.25,0.25,0.26,0.27,0.28,0.27,0.28,0.29,0.29,0.29,0.30,0.32,0.33,0.32,0.33,0.34,0.35,0.34,0.33,0.33,0.33,0.33,0.32,0.30,0.30,0.30,0.29,0.29,0.30,0.30,0.31,0.31,0.32,0.32,0.32,0.32,0.30,0.31,0.32,0.31,0.32,0.32,0.31,0.31,0.29,0.28,0.28,0.26,0.25,0.27,0.26,0.26,0.24,0.22,0.23,0.22,0.21,0.21,0.22,0.23,0.22,0.22,0.22,0.22,0.22,0.22,0.23,0.24,0.24,0.25,0.24,0.24,0.24,0.25,0.25,0.25,0.24,0.24,0.24,0.23,0.23,0.22,0.22,0.21,0.20,0.20,0.20,0.20,0.21,0.21,0.20,0.20,0.20,0.20,0.21,0.20,0.22,0.21,0.20,0.19,0.19,0.19,0.20,0.20,0.21,0.21,0.22,0.23,0.23,0.23,0.22,0.24,0.24,0.24,0.24,0.25,0.27,0.28,0.29,0.29,0.31,0.30,0.31,0.33,0.35,0.36,0.36,0.38,0.39,0.40,0.40,0.41,0.42,0.43,0.43,0.43,0.43,0.43,0.43,0.46,0.47,0.49,0.51,0.51,0.52,0.52,0.51,0.51,0.50,0.50,0.50,0.50,0.48,0.47,0.48,0.47,0.47,0.46,0.45,0.46,0.46,0.44,0.45,0.44,0.42,0.40,0.41,0.41,0.42,0.41,0.40,0.40,0.39,0.39,0.38,0.38,0.38,0.39,0.37,0.37,0.35,0.34,0.33,0.32,0.31,0.31,0.30,0.31,0.31,0.32,0.32,0.33,0.34,0.35,0.35,0.36,0.36,0.36,0.37,0.37,0.38,0.38,0.37,0.37,0.37,0.38,0.38,0.38,0.37,0.37,0.37,0.37,0.38,0.39,0.39,0.39,0.38,0.39,0.39,0.39,0.39,0.41,0.41,0.41,0.41,0.42,0.43,0.43,0.43,0.44,0.43,0.44,0.43,0.43,0.42,0.45,0.43,0.44,0.42,0.43,0.42,0.42,0.43,0.44,0.45,0.46,0.45,0.46,0.46,0.48,0.48,0.47,0.47,0.46,0.47,0.48,0.50,0.51,0.52,0.52,0.54,0.54,0.54,0.54,0.55,0.54,0.54,0.53,0.53,0.53,0.52,0.53,0.53,0.54,0.55,0.56,0.54,0.55,0.55,0.55,0.54,0.56,0.56,0.55,0.55,0.54,0.55,0.54,0.54,0.55,0.53,0.53,0.54,0.53,0.53,0.52,0.51,0.51,0.50,0.51,0.49,0.48,0.48,0.47,0.46,0.47,0.47,0.46,0.46,0.46,0.46,0.46,0.47,0.46,0.44,0.44,0.44,0.44,0.44,0.43,0.43,0.44,0.44,0.43,0.43,0.43,0.43,0.43,0.43,0.43,0.43,0.44,0.44,0.44,0.45,0.45,0.44,0.44,0.44,0.43,0.43,0.44,0.44,0.43,0.44,0.44,0.42,0.43,0.44,0.42,0.42,0.42,0.42,0.41,0.42,0.42,0.41,0.42,0.42,0.42,0.43,0.42,0.42,0.40,0.41,0.42,0.42,0.41,0.39,0.40,0.39,0.37,0.38,0.38,0.37,0.37,0.37,0.38,0.38,0.39,0.38,0.37,0.36,0.36,0.36,0.36,0.38,0.39,0.38,0.38,0.39,0.38,0.39,0.39,0.38,0.37,0.38,0.38,0.38,0.37,0.37,0.36,0.37,0.39,0.39,0.39,0.38,0.38,0.37,0.37,0.37,0.37,0.37,0.37,0.36,0.38,0.39,0.38,0.38,0.38,0.37,0.36,0.36,0.35,0.36,0.37,0.35,0.35,0.35,0.34,0.34,0.34,0.36,0.36,0.36,0.36,0.36,0.35,0.34,0.34,0.34,0.33,0.33,0.32,0.30,0.29,0.28,0.28,0.28,0.29,0.31,0.31,0.31,0.31,0.31,0.31,0.29,0.27,0.26,0.25,0.26,0.26,0.26,0.26,0.26,0.25,0.24,0.24,0.22,0.21,0.22,0.24,0.23,0.23,0.24,0.23,0.24,0.26,0.26,0.28,0.28,0.28,0.28,0.28,0.29,0.30,0.30,0.31,0.32,0.33,0.34,0.33,0.34,0.34,0.35,0.34,0.34,0.34,0.34,0.34,0.34,0.34,0.34,0.35,0.35,0.36,0.37,0.37,0.38,0.39,0.40,0.40,0.40,0.40,0.38,0.38,0.39,0.38,0.36,0.37,0.36,0.35,0.35,0.35,0.34,0.34,0.33,0.33,0.31,0.32,0.31,0.30,0.30,0.29,0.28,0.28,0.29,0.29,0.29,0.30,0.31,0.30,0.30,0.30,0.28,0.28,0.29,0.30,0.31,0.31,0.31,0.30,0.29,0.30,0.29,0.28,0.29,0.27,0.27,0.27,0.27,0.28,0.30,0.30,0.31,0.31,0.31,0.30,0.30,0.30,0.29,0.28,0.29,0.30,0.29,0.29,0.30,0.31,0.33,0.34,0.35,0.34,0.36,0.36,0.36,0.36,0.35,0.34,0.32,0.31,0.29,0.28,0.29,0.30,0.30,0.31,0.31,0.30,0.29,0.31,0.31,0.30,0.30,0.30,0.31,0.30,0.31,0.31,0.32,0.32,0.33,0.33,0.34,0.33,0.33,0.33,0.33,0.32,0.31,0.29,0.29,0.28,0.29,0.28,0.29,0.30,0.31,0.32,0.33,0.34,0.34,0.35,0.35,0.34,0.35,0.34,0.34,0.33,0.33,0.34,0.33,0.33,0.33,0.33,0.32,0.31,0.30,0.29,0.29,0.28,0.28,0.27,0.27,0.26,0.28,0.26,0.26,0.26,0.27,0.27,0.29,0.29,0.31,0.31,0.33,0.33,0.33,0.34,0.35,0.36,0.38,0.39,0.41,0.42,0.43,0.43,0.44,0.45,0.47,0.47,0.48,0.48,0.49,0.50,0.49,0.51,0.52,0.53,0.54,0.56,0.58,0.60,0.61,0.63,0.65,0.64,0.67,0.69,0.70,0.72,0.73,0.72,0.73,0.72,0.72,0.72,0.72,0.72,0.72,0.72,0.72,0.72,0.72,0.72,0.73,0.72,0.73,0.72,0.74,0.74,0.75,0.76,0.77,0.77,0.78,0.79,0.78,0.78,0.78,0.79,0.79,0.79,0.79,0.79,0.80,0.79,0.80,0.79,0.79,0.79,0.79,0.79,0.79,0.79,0.79,0.79,0.79,0.79,0.79,0.79,0.79,0.78,0.79,0.79,0.79,0.78,0.79,0.79,0.79,0.79,0.78,0.79,0.78,0.78,0.78,0.78,0.78,0.80,0.80,0.81,0.81,0.81,0.81,0.81,0.81,0.81,0.81,0.81,0.82,0.81,0.81,0.80
O43597	0.87,0.87,0.88,0.88,0.88,0.87,0.87,0.87,0.86,0.85,0.85,0.85,0.84,0.84,0.84,0.84,0.84,0.84,0.84,0.84,0.82,0.81,0.80,0.80,0.79,0.78,0.77,0.76,0.76,0.75,0.75,0.75,0.73,0.74,0.74,0.74,0.74,0.73,0.74,0.73,0.73,0.72,0.72,0.72,0.72,0.72,0.72,0.72,0.73,0.73,0.74,0.74,0.74,0.75,0.75,0.76,0.76,0.75,0.75,0.76,0.76,0.77,0.77,0.78,0.78,0.79,0.81,0.81,0.82,0.83,0.83,0.83,0.84,0.85,0.85,0.85,0.85,0.85,0.86,0.85,0.86,0.86,0.87,0.87,0.87,0.87,0.87,0.87,0.88,0.88,0.88,0.88,0.87,0.87,0.87,0.88,0.87,0.88,0.88,0.88,0.89,0.89,0.90,0.90,0.90,0.90,0.90,0.90,0.91,0.91,0.91,0.91,0.91,0.91,0.91,0.91,0.91,0.90,0.91,0.91,0.91,0.91,0.91,0.91,0.91,0.91,0.91,0.90,0.90,0.90,0.90,0.89,0.89,0.89,0.90,0.89,0.89,0.89,0.89,0.89,0.88,0.88,0.88,0.88,0.88,0.88,0.87,0.87,0.87,0.85,0.85,0.84,0.83,0.81,0.79,0.79,0.78,0.76,0.75,0.74,0.74,0.73,0.71,0.70,0.68,0.67,0.67,0.66,0.64,0.63,0.63,0.62,0.61,0.60,0.58,0.58,0.57,0.56,0.56,0.55,0.54,0.55,0.54,0.54,0.53,0.52,0.51,0.50,0.49,0.48,0.47,0.47,0.46,0.45,0.46,0.47,0.46,0.45,0.45,0.45,0.45,0.43,0.43,0.43,0.43,0.43,0.44,0.44,0.45,0.46,0.47,0.48,0.49,0.50,0.49,0.50,0.49,0.48,0.47,0.47,0.46,0.45,0.44,0.45,0.45,0.44,0.46,0.45,0.46,0.47,0.48,0.48,0.47,0.48,0.49,0.47,0.47,0.48,0.48,0.48,0.48,0.49,0.49,0.50,0.50,0.49,0.51,0.51,0.49,0.48,0.49,0.47,0.46,0.45,0.45,0.44,0.44,0.46,0.47,0.46,0.46,0.48,0.47,0.47,0.46,0.45,0.46,0.44,0.45,0.44,0.41,0.41,0.42,0.44,0.44,0.44,0.45,0.46,0.45,0.47,0.48,0.49,0.48,0.50,0.50,0.51,0.53,0.53,0.54,0.56,0.56,0.57,0.59,0.60,0.62,0.61,0.62,0.63,0.63,0.62,0.63,0.64,0.64,0.65,0.66,0.67,0.66,0.67,0.69,0.69,0.72,0.74,0.76,0.77,0.76
O43752	0.45,0.45,0.46,0.44,0.43,0.43,0.43,0.42,0.41,0.41,0.40,0.40,0.41,0.41,0.42,0.43,0.44,0.43,0.43,0.44,0.45,0.44,0.42,0.41,0.40,0.40,0.38,0.39,0.39,0.38,0.38,0.38,0.38,0.36,0.37,0.37,0.36,0.36,0.38,0.37,0.36,0.37,0.38,0.37,0.37,0.38,0.38,0.37,0.39,0.39,0.38,0.39,0.40,0.39,0.40,0.40,0.40,0.39,0.41,0.41,0.40,0.40,0.40,0.40,0.39,0.40,0.41,0.40,0.41,0.41,0.41,0.40,0.40,0.41,0.41,0.41,0.41,0.42,0.41,0.41,0.41,0.41,0.41,0.41,0.42,0.41,0.41,0.41,0.41,0.41,0.42,0.43,0.43,0.42,0.42,0.42,0.41,0.41,0.42,0.42,0.42,0.42,0.43,0.43,0.44,0.46,0.47,0.48,0.50,0.52,0.53,0.54,0.56,0.57,0.57,0.58,0.59,0.61,0.61,0.64,0.63,0.63,0.64,0.65,0.66,0.65,0.67,0.67,0.68,0.68,0.68,0.68,0.68,0.69,0.69,0.69,0.69,0.68,0.68,0.67,0.67,0.67,0.67,0.66,0.65,0.65,0.64,0.63,0.63,0.62,0.60,0.59,0.59,0.59,0.58,0.58,0.58,0.57,0.56,0.56,0.55,0.54,0.55,0.55,0.55,0.54,0.55,0.55,0.55,0.54,0.54,0.54,0.54,0.54,0.54,0.55,0.54,0.53,0.54,0.53,0.54,0.54,0.55,0.54,0.54,0.55,0.55,0.55,0.55,0.55,0.54,0.55,0.55,0.55,0.54,0.54,0.54,0.54,0.54,0.54,0.54,0.55,0.55,0.55,0.55,0.55,0.56,0.55,0.55,0.54,0.55,0.56,0.57,0.57,0.57,0.57,0.57,0.57,0.57,0.58,0.58,0.58,0.57,0.57,0.57,0.56,0.56,0.55,0.55,0.55,0.55,0.56,0.57,0.57,0.58,0.58,0.59,0.59,0.59,0.59,0.59,0.59,0.59,0.59,0.59,0.59,0.59,0.59,0.59,0.60,0.60,0.60,0.58,0.57,0.58
P61266	0.76,0.76,0.75,0.75,0.74,0.73,0.73,0.71,0.69,0.69,0.69,0.67,0.66,0.66,0.65,0.63,0.63,0.63,0.61,0.61,0.60,0.58,0.56,0.55,0.54,0.53,0.52,0.52,0.51,0.49,0.49,0.49,0.47,0.45,0.45,0.43,0.41,0.40,0.39,0.37,0.35,0.35,0.34,0.34,0.34,0.32,0.32,0.33,0.33,0.33,0.32,0.32,0.33,0.32,0.31,0.32,0.32,0.31,0.31,0.32,0.31,0.31,0.32,0.33,0.31,0.31,0.32,0.31,0.30,0.32,0.32,0.31,0.31,0.32,0.32,0.31,0.32,0.32,0.31,0.32,0.33,0.34,0.33,0.34,0.35,0.36,0.37,0.38,0.37,0.36,0.36,0.36,0.36,0.36,0.35,0.35,0.34,0.35,0.34,0.33,0.33,0.33,0.32,0.31,0.32,0.32,0.32,0.32,0.32,0.32,0.31,0.32,0.32,0.31,0.31,0.32,0.31,0.31,0.31,0.31,0.30,0.30,0.30,0.29,0.27,0.27,0.26,0.24,0.23,0.23,0.23,0.22,0.24,0.24,0.23,0.25,0.25,0.27,0.26,0.27,0.28,0.29,0.30,0.30,0.30,0.30,0.30,0.30,0.30,0.32,0.33,0.33,0.32,0.33,0.34,0.33,0.33,0.35,0.36,0.35,0.37,0.38,0.38,0.38,0.41,0.42,0.41,0.41,0.42,0.42,0.41,0.41,0.41,0.40,0.40,0.40,0.38,0.38,0.37,0.37,0.36,0.36,0.36,0.35,0.36,0.36,0.35,0.35,0.36,0.35,0.34,0.34,0.34,0.34,0.34,0.34,0.34,0.34,0.33,0.33,0.33,0.32,0.33,0.32,0.31,0.30,0.30,0.30,0.30,0.30,0.32,0.32,0.33,0.34,0.35,0.35,0.36,0.37,0.38,0.39,0.39,0.41,0.41,0.42,0.43,0.43,0.43,0.44,0.45,0.45,0.46,0.47,0.47,0.46,0.48,0.49,0.49,0.49,0.50,0.50,0.50,0.51,0.52,0.52,0.51,0.53,0.53,0.53,0.53,0.55,0.55,0.55,0.56,0.55,0.55,0.55,0.55,0.55,0.55,0.56,0.56,0.56,0.55,0.56,0.56,0.56,0.56,0.58,0.58,0.58,0.58,0.58,0.58,0.58,0.59,0.59,0.58,0.58,0.59,0.60,0.60,0.60,0.60,0.59,0.59,0.59,0.59,0.60
Q5W111	0.88,0.88,0.88,0.88,0.86,0.85,0.84,0.81,0.80,0.78,0.76,0.75,0.75,0.74,0.73,0.71,0.71,0.71,0.69,0.68,0.67,0.66,0.65,0.65,0.63,0.62,0.60,0.58,0.56,0.55,0.54,0.51,0.49,0.47,0.44,0.42,0.41,0.39,0.37,0.35,0.35,0.33,0.33,0.32,0.29,0.29,0.27,0.26,0.25,0.25,0.25,0.25,0.25,0.24,0.23,0.23,0.23,0.22,0.20,0.20,0.19,0.18,0.18,0.18,0.18,0.18,0.18,0.17,0.19,0.19,0.19,0.18,0.18,0.18,0.20,0.20,0.22,0.22,0.22,0.21,0.21,0.20,0.20,0.19,0.19,0.19,0.19,0.19,0.19,0.19,0.20,0.21,0.22,0.22,0.22,0.22,0.23,0.23,0.24,0.26,0.28,0.28,0.29,0.29,0.30,0.29,0.30,0.30,0.30,0.28,0.27,0.27,0.26,0.26,0.27,0.27,0.28,0.28,0.27,0.27,0.27,0.28,0.28,0.29,0.29,0.30,0.30,0.30,0.32,0.32,0.32,0.32,0.31,0.31,0.30,0.31,0.32,0.32,0.32,0.31,0.30,0.27,0.27,0.26,0.26,0.25,0.25,0.26,0.25,0.26,0.26,0.26,0.26,0.26,0.26,0.26,0.26,0.26,0.26,0.26,0.28,0.29,0.29,0.31,0.31,0.31,0.31,0.31,0.31,0.30,0.31,0.32,0.33,0.34,0.35,0.38,0.36,0.35,0.35,0.36,0.37,0.38,0.39,0.40,0.41,0.42,0.43,0.42,0.40,0.42,0.42,0.44,0.46,0.48,0.50,0.52
Q7Z572	0.86,0.86,0.86,0.87,0.87,0.87,0.88,0.88,0.88,0.88,0.88,0.88,0.88,0.88,0.88,0.87,0.88,0.87,0.87,0.87,0.87,0.87,0.87,0.87,0.87,0.87,0.87,0.87,0.88,0.87,0.88,0.88,0.87,0.87,0.87,0.87,0.88,0.88,0.88,0.88,0.88,0.88,0.88,0.89,0.88,0.89,0.88,0.88,0.88,0.88,0.87,0.87,0.86,0.86,0.86,0.87,0.86,0.86,0.85,0.85,0.85,0.84,0.83,0.82,0.79,0.77,0.76,0.76,0.73,0.72,0.72,0.70,0.68,0.67,0.67,0.65,0.64,0.63,0.62,0.61,0.60,0.59,0.58,0.58,0.56,0.56,0.56,0.55,0.54,0.53,0.54,0.54,0.54,0.54,0.55,0.55,0.55,0.55,0.56,0.56,0.56,0.57,0.58,0.58,0.60,0.62,0.64,0.65,0.65,0.67,0.69,0.69,0.71,0.73,0.74,0.74,0.76,0.78,0.78,0.79,0.80,0.80,0.82,0.82,0.83,0.84,0.84,0.85,0.86,0.87,0.87,0.87,0.87,0.88,0.88,0.87,0.87,0.87,0.88,0.87,0.88,0.88,0.88,0.88,0.88,0.88,0.87,0.87,0.87,0.87,0.87,0.87,0.88,0.87,0.87,0.87,0.88,0.87,0.87,0.87,0.86,0.86,0.86,0.86,0.86,0.85,0.84,0.84,0.84,0.83,0.82,0.82,0.81,0.80,0.80,0.79,0.79,0.77,0.77,0.77,0.76,0.75,0.74,0.73,0.72,0.72,0.71,0.71,0.70,0.71,0.69,0.69,0.69,0.68,0.68,0.67,0.67,0.66,0.65,0.64,0.64,0.63,0.61,0.62,0.60,0.57,0.57,0.56,0.54,0.52,0.53,0.52,0.50,0.51,0.50,0.51,0.50,0.50,0.49,0.48,0.47,0.47,0.46,0.45,0.44,0.44,0.43,0.41,0.41,0.41,0.40,0.40,0.39,0.40,0.38,0.37,0.37,0.36,0.36,0.35,0.34,0.34,0.34,0.33,0.33,0.33,0.33,0.33,0.34,0.35,0.37,0.37,0.38,0.39,0.37,0.37,0.35,0.35,0.35,0.35,0.34,0.34,0.33,0.33,0.33,0.33,0.33,0.34,0.35,0.34,0.32,0.34,0.32,0.32,0.31,0.32,0.31,0.32,0.32,0.34,0.36,0.37,0.37,0.38,0.39,0.38,0.38,0.39,0.39,0.38,0.36,0.35,0.34,0.32,0.30,0.30,0.30,0.30,0.28,0.29,0.30,0.32,0.32,0.32,0.33,0.35,0.36,0.35,0.33,0.34,0.35,0.34,0.34,0.35,0.35,0.33,0.33,0.33,0.31,0.30,0.28,0.27,0.25,0.25,0.24,0.25,0.25,0.26,0.26,0.27,0.29,0.30,0.31,0.32,0.32,0.34,0.35,0.37,0.39,0.40,0.41,0.42,0.43,0.44,0.46,0.46,0.46,0.47,0.49,0.50,0.50,0.52,0.54,0.54,0.54,0.56,0.58,0.59,0.59,0.60,0.61,0.62,0.62,0.63,0.64,0.63,0.64,0.65,0.65,0.65,0.66,0.65,0.66,0.67,0.68,0.69,0.69,0.69,0.69,0.69,0.69,0.68,0.68,0.69,0.68,0.68,0.68,0.69,0.69,0.69,0.69,0.70,0.69,0.70,0.70,0.71,0.72,0.72,0.73,0.74,0.75,0.76,0.77,0.78,0.78,0.79,0.80,0.80,0.81,0.81,0.82,0.83,0.83,0.83,0.83,0.84,0.84,0.85,0.85,0.85,0.86,0.86,0.86,0.86,0.86,0.86,0.87,0.87,0.87,0.86,0.86,0.86,0.86,0.86,0.86,0.86,0.87,0.87,0.86,0.86,0.86,0.86,0.86,0.87,0.87,0.87,0.87,0.87,0.88,0.87,0.88,0.87,0.87,0.87,0.87,0.87,0.87,0.87,0.88,0.88,0.87,0.88,0.88,0.88,0.89,0.88,0.89,0.88,0.88
Q9H741	0.62,0.61,0.61,0.60,0.60,0.60,0.59,0.59,0.59,0.59,0.59,0.58,0.58,0.57,0.57,0.57,0.57,0.58,0.58,0.58,0.58,0.56,0.57,0.56,0.56,0.56,0.57,0.58,0.58,0.58,0.58,0.58,0.58,0.60,0.60,0.60,0.59,0.59,0.58,0.59,0.58,0.58,0.57,0.57,0.58,0.58,0.59,0.59,0.60,0.60,0.60,0.61,0.62,0.63,0.62,0.61,0.60,0.59,0.58,0.58,0.57,0.57,0.58,0.57,0.55,0.53,0.52,0.51,0.50,0.48,0.47,0.45,0.44,0.43,0.42,0.42,0.41,0.41,0.39,0.41,0.40,0.40,0.39,0.39,0.38,0.38,0.38,0.37,0.38,0.36,0.35,0.35,0.33,0.32,0.31,0.32,0.32,0.33,0.34,0.33,0.34,0.35,0.33,0.31,0.31,0.32,0.32,0.33,0.32,0.32,0.32,0.32,0.32,0.32,0.31,0.30,0.28,0.29,0.30,0.30,0.28,0.29,0.29,0.29,0.30,0.31,0.30,0.28,0.29,0.28,0.27,0.27,0.28,0.28,0.29,0.29,0.30,0.31,0.30,0.31,0.31,0.29,0.31,0.31,0.31,0.31,0.31,0.31,0.31,0.31,0.31,0.32,0.32,0.33,0.34,0.35,0.37,0.38,0.37,0.36,0.36,0.37,0.38,0.40,0.41,0.41,0.40,0.40,0.41,0.41,0.39,0.40,0.40,0.38,0.37,0.36,0.36,0.36,0.35,0.34,0.35,0.34,0.35,0.35,0.37,0.37,0.38,0.38,0.39,0.40,0.41,0.41,0.42,0.43,0.43,0.43,0.42,0.41,0.40,0.41,0.42,0.42,0.41,0.38,0.36
Q8N0S2	0.88,0.88,0.88,0.88,0.87,0.88,0.88,0.87,0.86,0.85,0.84,0.83,0.82,0.82,0.81,0.80,0.79,0.79,0.78,0.77,0.77,0.75,0.75,0.74,0.74,0.72,0.72,0.72,0.70,0.69,0.69,0.68,0.67,0.66,0.65,0.65,0.64,0.63,0.62,0.61,0.61,0.60,0.59,0.58,0.58,0.57,0.56,0.56,0.56,0.55,0.55,0.56,0.55,0.55,0.54,0.54,0.54,0.54,0.55,0.55,0.56,0.56,0.55,0.55,0.55,0.54,0.55,0.55,0.54,0.55,0.55,0.55,0.54,0.55,0.55,0.55,0.55,0.55,0.55,0.55,0.55,0.55,0.55,0.55,0.56,0.55,0.55,0.55,0.54,0.54,0.54,0.54,0.54,0.54,0.54,0.55,0.55,0.55,0.55,0.55,0.55,0.53,0.53,0.53,0.54,0.54,0.54,0.54,0.54,0.54,0.53,0.53,0.54,0.54,0.54,0.54,0.54,0.54,0.54,0.53,0.53,0.54,0.54,0.54,0.53,0.53,0.53,0.52,0.52,0.52,0.53,0.53,0.53,0.53,0.53,0.54,0.53,0.52,0.52,0.53,0.53,0.53,0.54,0.55,0.54,0.54,0.53,0.54,0.54,0.54,0.54,0.55,0.55,0.54,0.54,0.54,0.53,0.53,0.53,0.53,0.53,0.53,0.53,0.53,0.53,0.54,0.54,0.54,0.54,0.55,0.55,0.55,0.55,0.55,0.55,0.54,0.55,0.55,0.56,0.56,0.55,0.55,0.55,0.55,0.54,0.54,0.54,0.55,0.54,0.55,0.55,0.54,0.54,0.55,0.56,0.56,0.58,0.58,0.59,0.60,0.60,0.62,0.62,0.62,0.63,0.63,0.63,0.63,0.63,0.63,0.63,0.64,0.63,0.64,0.64,0.63,0.63,0.62,0.62,0.62,0.62,0.62,0.62,0.62,0.62,0.62,0.62,0.62,0.62,0.62,0.62,0.62,0.62,0.62,0.61,0.60,0.60,0.58,0.59,0.58,0.58,0.58,0.56,0.56,0.55,0.55,0.55,0.55,0.55,0.55,0.55,0.55,0.55,0.56,0.56,0.56,0.57,0.57,0.58,0.58,0.58,0.58,0.58,0.58,0.58,0.59,0.59,0.59,0.60,0.61,0.62,0.63,0.63,0.64,0.64,0.65,0.66,0.67,0.68,0.69,0.69,0.69,0.70,0.71,0.72,0.73,0.73,0.74,0.75,0.76,0.76,0.77,0.78,0.78,0.79,0.80,0.80,0.81,0.82,0.82,0.83,0.84,0.84,0.85,0.85,0.86,0.87,0.87,0.87,0.87,0.88,0.88,0.88,0.88,0.88,0.87,0.87,0.88,0.88,0.87,0.88,0.88,0.88,0.88,0.88,0.88,0.88,0.88,0.88,0.88,0.88,0.88,0.88,0.88,0.88,0.88,0.87,0.87,0.87,0.87,0.88,0.88,0.87,0.87,0.88,0.88,0.87,0.87,0.88,0.88,0.89
P0DPH7	0.12,0.12,0.12,0.11,0.11,0.12,0.11,0.11,0.12,0.12,0.13,0.13,0.14,0.14,0.14,0.15,0.15,0.18,0.19,0.20,0.22,0.22,0.22,0.24,0.26,0.27,0.29,0.29,0.29,0.29,0.29,0.28,0.28,0.28,0.30,0.30,0.32,0.34,0.34,0.34,0.34,0.34,0.34,0.34,0.34,0.34,0.33,0.33,0.33,0.32,0.33,0.33,0.33,0.32,0.32,0.32,0.33,0.32,0.30,0.30,0.29,0.29,0.28,0.28,0.28,0.26,0.25,0.24,0.26,0.27,0.27,0.27,0.27,0.27,0.27,0.28,0.29,0.27,0.26,0.26,0.27,0.27,0.27,0.27,0.27,0.27,0.27,0.28,0.28,0.28,0.28,0.29,0.30,0.29,0.29,0.31,0.31,0.29,0.30,0.30,0.28,0.27,0.27,0.27,0.26,0.25,0.27,0.28,0.28,0.28,0.27,0.27,0.27,0.27,0.27,0.26,0.24,0.23,0.21,0.22,0.20,0.19,0.19,0.20,0.20,0.20,0.20,0.19,0.19,0.18,0.18,0.18,0.17,0.15,0.16,0.17,0.15,0.14,0.16,0.17,0.17,0.18,0.20,0.20,0.19,0.19,0.19,0.17,0.16,0.16,0.14,0.13,0.13,0.13,0.14,0.16,0.16,0.18,0.19,0.19,0.20,0.20,0.20,0.20,0.20,0.20,0.20,0.20,0.20,0.20,0.20,0.20,0.21,0.21,0.21,0.22,0.22,0.22,0.22,0.20,0.19,0.18,0.17,0.15,0.14,0.14,0.14,0.14,0.14,0.14,0.15,0.15,0.15,0.16,0.17,0.17,0.15,0.15,0.15,0.16,0.17,0.16,0.17,0.18,0.19,0.19,0.19,0.19,0.20,0.20,0.20,0.20,0.19,0.19,0.19,0.19,0.17,0.16,0.16,0.16,0.16,0.16,0.16,0.16,0.18,0.19,0.19,0.20,0.21,0.21,0.21,0.20,0.21,0.22,0.21,0.20,0.21,0.22,0.21,0.21,0.19,0.19,0.21,0.20,0.19,0.18,0.18,0.18,0.18,0.17,0.17,0.17,0.17,0.17,0.18,0.18,0.18,0.19,0.21,0.22,0.22,0.24,0.26,0.27,0.29,0.27,0.28,0.27,0.27,0.27,0.27,0.27,0.27,0.27,0.26,0.26,0.27,0.26,0.26,0.26,0.26,0.25,0.24,0.23,0.22,0.23,0.23,0.24,0.26,0.26,0.26,0.26,0.26,0.26,0.26,0.26,0.26,0.26,0.25,0.23,0.22,0.23,0.21,0.20,0.19,0.19,0.20,0.19,0.21,0.21,0.20,0.20,0.21,0.21,0.21,0.22,0.24,0.23,0.25,0.25,0.25,0.26,0.27,0.27,0.27,0.28,0.28,0.30,0.30,0.29,0.29,0.30,0.30,0.30,0.30,0.30,0.31,0.32,0.33,0.33,0.33,0.34,0.33,0.35,0.36,0.35,0.34,0.33,0.34,0.34,0.33,0.34,0.35,0.34,0.32,0.32,0.31,0.30,0.29,0.26,0.25,0.25,0.24,0.23,0.23,0.23,0.22,0.22,0.20,0.19,0.19,0.19,0.20,0.20,0.20,0.21,0.22,0.21,0.21,0.22,0.23,0.24,0.25,0.25,0.23,0.22,0.23,0.22,0.23,0.24,0.23,0.24,0.23,0.24,0.25,0.26,0.27,0.27,0.27,0.29,0.29,0.29,0.31,0.31,0.31,0.32,0.32,0.32,0.32,0.33,0.33,0.33,0.34,0.34,0.34,0.34,0.34,0.33,0.34,0.35,0.35,0.34,0.34,0.35,0.36,0.38,0.38,0.39,0.41,0.43,0.42,0.43,0.42,0.43,0.42,0.43,0.43,0.43,0.45,0.45,0.44,0.46,0.47,0.46,0.47,0.49,0.49,0.50,0.52,0.54
Q9Y3Q8	0.87,0.87,0.87,0.87,0.88,0.88,0.87,0.88,0.88,0.88,0.88,0.88,0.88,0.88,0.88,0.88,0.89,0.88,0.89,0.89,0.88,0.88,0.88,0.88,0.88,0.88,0.88,0.88,0.88,0.88,0.88,0.88,0.89,0.89,0.89,0.90,0.90,0.90,0.90,0.89,0.88,0.89,0.89,0.88,0.88,0.88,0.87,0.88,0.88,0.87,0.87,0.87,0.86,0.86,0.85,0.85,0.84,0.84,0.83,0.82,0.82,0.81,0.81,0.80,0.78,0.77,0.77,0.77,0.77,0.77,0.75,0.75,0.74,0.73,0.73,0.72,0.72,0.72,0.72,0.71,0.72,0.72,0.72,0.73,0.73,0.73,0.73,0.74,0.74,0.74,0.74,0.74,0.74,0.74,0.74,0.76,0.75,0.77,0.77,0.78,0.78,0.79,0.80,0.80,0.81,0.83,0.83,0.83,0.83,0.82,0.82,0.83,0.84,0.84,0.85,0.85,0.86,0.86,0.86,0.86,0.87,0.88,0.88,0.88,0.88,0.88,0.88,0.89,0.88,0.89,0.88,0.88,0.88,0.88,0.88,0.88,0.88,0.88,0.89,0.88,0.88,0.89,0.88,0.88,0.88,0.89,0.88,0.89,0.89,0.90,0.90,0.91,0.90,0.89,0.89,0.89,0.89,0.89,0.89,0.89,0.88,0.88,0.87,0.88,0.87,0.87,0.87,0.87,0.87,0.87,0.87,0.87,0.87,0.87,0.88,0.88,0.88,0.88,0.88,0.88,0.88,0.88,0.87,0.88,0.87,0.87,0.87,0.88,0.87,0.86,0.86,0.86,0.86,0.87,0.87,0.88,0.88,0.88,0.88,0.87,0.88,0.88,0.88,0.88,0.88,0.89,0.89,0.89,0.89,0.89,0.88,0.88,0.89,0.89,0.89,0.89,0.88,0.88,0.88,0.87,0.87,0.88,0.87,0.87,0.87,0.87,0.87,0.87,0.87,0.87,0.88,0.88,0.87,0.88,0.87,0.87,0.87,0.86,0.86,0.87,0.87,0.87,0.88,0.88,0.88,0.87,0.87,0.87,0.87,0.87,0.87,0.87,0.87,0.87,0.86,0.86,0.86,0.86,0.86,0.86,0.86,0.86,0.85,0.85,0.85,0.85,0.84,0.84,0.84,0.84,0.83,0.83,0.83,0.83,0.83,0.83,0.83,0.83,0.83,0.83,0.83,0.83,0.83,0.83,0.82,0.82,0.83,0.84,0.84,0.84,0.84,0.85,0.84,0.84,0.83,0.82,0.81,0.80,0.79,0.78,0.78,0.77,0.76,0.76,0.75,0.75,0.75,0.75,0.75,0.74,0.73,0.73,0.72,0.71,0.70,0.69,0.68,0.67,0.67,0.67,0.65,0.64,0.64,0.63,0.62,0.61,0.60,0.59,0.58,0.57,0.56,0.55,0.54,0.54,0.54,0.54,0.53,0.53,0.54,0.54,0.54,0.54,0.54,0.53,0.53,0.54,0.54,0.54,0.53,0.53,0.53,0.54,0.54,0.54,0.54,0.54,0.55,0.56,0.57,0.58,0.57,0.58,0.59,0.60,0.61,0.60,0.61,0.62,0.62,0.63,0.64,0.65,0.66,0.66,0.67,0.68,0.68,0.69,0.70,0.70,0.70,0.70,0.71,0.72,0.73,0.73,0.74,0.74,0.74,0.76,0.78,0.78,0.78,0.79,0.80
Q6XYQ8	0.68,0.68,0.66,0.64,0.65,0.64,0.65,0.65,0.64,0.64,0.64,0.65,0.65,0.63,0.63,0.64,0.63,0.62,0.63,0.64,0.65,0.65,0.64,0.64,0.64,0.64,0.64,0.64,0.64,0.64,0.64,0.65,0.64,0.63,0.63,0.63,0.63,0.63,0.63,0.63,0.63,0.64,0.64,0.66,0.66,0.66,0.65,0.65,0.64,0.65,0.64,0.64,0.64,0.63,0.64,0.64,0.63,0.64,0.65,0.63,0.62,0.62,0.61,0.62,0.61,0.61,0.61,0.61,0.61,0.62,0.63,0.63,0.64,0.64,0.65,0.65,0.66,0.67,0.68,0.69,0.70,0.71,0.71,0.71,0.72,0.73,0.73,0.75,0.75,0.76,0.77,0.78,0.79,0.79,0.80,0.81,0.81,0.82,0.83,0.84,0.85,0.86,0.86,0.86,0.87,0.86,0.86,0.87,0.87,0.87,0.87,0.87,0.86,0.87,0.87,0.87,0.88,0.88,0.88,0.88,0.88,0.87,0.87,0.87,0.86,0.86,0.85,0.85,0.85,0.85,0.84,0.84,0.83,0.83,0.83,0.83,0.83,0.83,0.84,0.84,0.84,0.83,0.83,0.83,0.84,0.84,0.84,0.84,0.84,0.84,0.85,0.85,0.85,0.85,0.85,0.85,0.85,0.85,0.84,0.84,0.85,0.85,0.85,0.85,0.86,0.86,0.86,0.87,0.88,0.89,0.89,0.89,0.90,0.90,0.90,0.90,0.90,0.90,0.90,0.90,0.90,0.90,0.90,0.90,0.90,0.89,0.89,0.89,0.88,0.88,0.87,0.86,0.86,0.85,0.85,0.85,0.84,0.84,0.84,0.84,0.84,0.85,0.84,0.84,0.84,0.84,0.83,0.84,0.82,0.82,0.81,0.79,0.77,0.76,0.74,0.72,0.70,0.68,0.66,0.64,0.62,0.61,0.60,0.60,0.59,0.59,0.57,0.55,0.54,0.52,0.51,0.49,0.48,0.47,0.45,0.44,0.44,0.42,0.41,0.40,0.38,0.36,0.35,0.35,0.34,0.32,0.31,0.29,0.27,0.26,0.24,0.23,0.23,0.23,0.22,0.22,0.24,0.25,0.27,0.29,0.29,0.31,0.31,0.31,0.28,0.29,0.28,0.28,0.30,0.31,0.32,0.32,0.33,0.33,0.33,0.33,0.34,0.33,0.34,0.33,0.34,0.34,0.34,0.33,0.32,0.32,0.33,0.34,0.34,0.35,0.37,0.37,0.38,0.38,0.38,0.38,0.38,0.36,0.35,0.34,0.32,0.31,0.32,0.32,0.32,0.32,0.31,0.31,0.31,0.29,0.28,0.28,0.27,0.27,0.27,0.27,0.28,0.26,0.27,0.28,0.28,0.27,0.28,0.27,0.28,0.29,0.30,0.29,0.29,0.29,0.29,0.28,0.28,0.27,0.28,0.28,0.29,0.30,0.31,0.33,0.35,0.35,0.36,0.34,0.33,0.33,0.32,0.32,0.31,0.31,0.31,0.31,0.31,0.31,0.31,0.33,0.33,0.32,0.33,0.32,0.31,0.30,0.31,0.29,0.30,0.29,0.27,0.27,0.28,0.26,0.27,0.26,0.26,0.25,0.27,0.28,0.28,0.28,0.27,0.26,0.24,0.22,0.21,0.20,0.19,0.20,0.19,0.19,0.20,0.22,0.24,0.26,0.26,0.27,0.28,0.28,0.27,0.27,0.27,0.27,0.28,0.28,0.30,0.31,0.32,0.32,0.32,0.32,0.32,0.31,0.33,0.32,0.33,0.33,0.34,0.32,0.32,0.31,0.32,0.33,0.35,0.36,0.36,0.37,0.38,0.38,0.38,0.38,0.38,0.38,0.36,0.34,0.32,0.31,0.31,0.30,0.31,0.31,0.31,0.33,0.33,0.32,0.32,0.31,0.29,0.29,0.28,0.29,0.29,0.27,0.28,0.28,0.28,0.29,0.30,0.30,0.30,0.29,0.31,0.30,0.29,0.28,0.28,0.28,0.27,0.27,0.28,0.29,0.30,0.31,0.33,0.33,0.34,0.34,0.35,0.34,0.35,0.33,0.33,0.33,0.32,0.33,0.34,0.35,0.36,0.38,0.39,0.41,0.41,0.43,0.46,0.47,0.47,0.50,0.50,0.51,0.52,0.54,0.55,0.56,0.59,0.61,0.62,0.63,0.64,0.66,0.66,0.66,0.67,0.66,0.67,0.67,0.69,0.70,0.71,0.73,0.76,0.77,0.80,0.81,0.82,0.84,0.84
B9A6J9	0.48,0.46,0.46,0.47,0.45,0.45,0.47,0.46,0.47,0.47,0.48,0.50,0.48,0.49,0.48,0.48,0.49,0.50,0.50,0.51,0.51,0.49,0.48,0.47,0.46,0.44,0.43,0.43,0.43,0.41,0.40,0.39,0.39,0.40,0.41,0.42,0.42,0.43,0.45,0.46,0.46,0.47,0.49,0.49,0.48,0.49,0.49,0.47,0.49,0.48,0.47,0.46,0.46,0.46,0.45,0.47,0.46,0.44,0.43,0.44,0.41,0.40,0.42,0.42,0.42,0.43,0.45,0.44,0.44,0.46,0.46,0.48,0.49,0.48,0.47,0.46,0.45,0.44,0.42,0.41,0.40,0.39,0.37,0.36,0.35,0.35,0.34,0.33,0.34,0.32,0.31,0.31,0.30,0.29,0.28,0.28,0.26,0.26,0.27,0.27,0.26,0.27,0.28,0.26,0.27,0.28,0.27,0.26,0.27,0.27,0.25,0.25,0.24,0.24,0.24,0.23,0.24,0.25,0.25,0.27,0.27,0.27,0.28,0.29,0.28,0.27,0.29,0.29,0.29,0.29,0.30,0.30,0.30,0.31,0.32,0.32,0.32,0.33,0.32,0.31,0.32,0.31,0.30,0.29,0.30,0.28,0.27,0.27,0.27,0.26,0.25,0.25,0.24,0.24,0.22,0.22,0.22,0.21,0.20,0.21,0.19,0.20,0.22,0.23,0.22,0.22,0.22,0.21,0.21,0.21,0.20,0.19,0.19,0.19,0.18,0.16,0.16,0.16,0.15,0.15,0.15,0.16,0.16,0.16,0.16,0.15,0.15,0.15,0.14,0.13,0.13,0.14,0.14,0.14,0.15,0.16,0.17,0.19,0.18,0.18,0.18,0.18,0.18,0.16,0.17,0.18,0.20,0.22,0.22,0.24,0.25,0.26,0.27,0.28,0.28,0.29,0.30,0.32,0.32,0.34,0.35,0.35,0.35,0.36,0.36,0.38,0.39,0.41,0.43,0.45,0.46,0.47,0.49,0.52,0.53,0.54,0.55,0.56,0.56,0.58,0.60,0.62,0.62,0.61,0.61,0.59,0.58,0.56,0.54,0.53,0.52,0.51,0.51,0.49,0.50,0.50,0.49,0.49,0.48,0.47,0.46,0.44,0.44,0.43,0.42,0.40,0.39,0.38,0.36,0.34,0.32,0.32,0.30,0.29,0.28,0.27,0.25,0.23,0.21,0.20,0.18,0.17,0.15,0.14,0.14,0.14,0.14,0.15,0.15,0.16,0.17,0.17,0.18,0.19,0.21,0.21,0.23,0.25,0.25,0.26,0.28,0.28,0.30,0.31,0.32,0.33,0.35,0.36,0.36,0.37,0.38,0.38,0.39,0.41,0.41,0.40,0.41,0.41,0.40,0.40,0.42,0.43,0.41,0.42,0.42,0.43,0.42,0.43,0.44,0.44,0.45,0.46,0.46,0.47,0.48,0.48,0.47,0.48,0.47,0.49,0.49,0.49,0.51,0.51,0.53,0.54,0.56,0.56,0.57,0.59,0.60,0.61,0.63,0.64,0.64,0.65,0.67,0.69,0.71,0.73,0.75,0.75,0.77,0.79,0.80,0.81,0.82,0.85,0.85,0.86,0.87,0.88,0.88,0.89,0.89,0.89,0.89,0.90,0.89,0.89,0.88,0.88,0.88,0.88,0.88,0.87,0.88,0.88,0.87,0.88,0.88,0.88,0.88,0.88,0.88,0.88,0.88,0.88,0.88,0.88,0.88,0.87,0.88,0.87,0.87,0.87,0.88,0.87,0.87,0.87,0.87,0.87,0.87,0.87,0.87,0.88,0.87,0.88,0.88,0.88,0.88,0.88,0.89,0.89,0.87,0.86,0.85,0.83,0.82,0.81,0.80,0.79,0.78,0.78,0.76,0.76,0.76,0.75,0.75,0.75,0.75,0.74,0.74,0.73,0.74,0.73,0.72,0.70,0.70,0.70,0.70,0.68,0.68,0.67,0.67,0.66,0.64,0.63,0.62,0.61,0.59,0.57,0.57,0.56,0.56,0.57,0.58,0.59,0.60,0.60,0.61,0.62,0.63,0.63,0.63,0.65,0.64,0.64,0.65,0.66,0.66,0.65,0.67,0.67,0.67,0.67,0.68,0.69,0.70,0.71,0.71,0.71,0.73,0.73,0.74,0.74,0.75,0.76,0.77,0.78,0.80,0.81,0.83,0.84,0.85,0.85,0.86,0.86,0.86,0.86,0.87,0.87,0.87,0.87,0.87,0.88,0.87,0.87,0.87,0.87,0.87,0.87,0.87,0.87,0.87,0.87,0.87,0.87,0.88,0.88,0.88,0.88,0.88,0.88,0.88,0.88,0.88,0.88,0.89,0.89,0.88,0.89,0.88,0.89,0.88,0.88,0.88,0.87,0.88
A6NJY4	0.66,0.63,0.62,0.61,0.60,0.59,0.58,0.58,0.56,0.55,0.55,0.54,0.53,0.53,0.52,0.51,0.51,0.52,0.51,0.51,0.52,0.52,0.51,0.50,0.49,0.48,0.47,0.46,0.46,0.44,0.42,0.41,0.40,0.40,0.38,0.38,0.38,0.37,0.38,0.38,0.38,0.38,0.39,0.39,0.38,0.39,0.40,0.40,0.39,0.41,0.41,0.42,0.43,0.44,0.45,0.46,0.47,0.48,0.49,0.50,0.49,0.48,0.47,0.48,0.48,0.48,0.48,0.48,0.49,0.49,0.49,0.51,0.51,0.51,0.53,0.54,0.54,0.55,0.57
Q9BSH4	0.85,0.86,0.86,0.85,0.86,0.86,0.86,0.86,0.86,0.86,0.86,0.86,0.86,0.86,0.86,0.87,0.87,0.87,0.87,0.88,0.88,0.88,0.87,0.88,0.87,0.88,0.88,0.89,0.89,0.89,0.88,0.89,0.89,0.88,0.88,0.88,0.87,0.87,0.87,0.87,0.86,0.86,0.85,0.83,0.83,0.82,0.81,0.80,0.79,0.79,0.77,0.76,0.76,0.74,0.73,0.72,0.71,0.70,0.68,0.66,0.64,0.64,0.62,0.60,0.58,0.57,0.55,0.53,0.51,0.49,0.47,0.45,0.44,0.44,0.43,0.42,0.41,0.40,0.39,0.40,0.39,0.38,0.38,0.37,0.37,0.35,0.35,0.34,0.33,0.33,0.32,0.32,0.32,0.32,0.32,0.33,0.32,0.32,0.32,0.33,0.33,0.33,0.33,0.34,0.34,0.33,0.35,0.35,0.36,0.38,0.39,0.41,0.41,0.41,0.40,0.39,0.39,0.38,0.38,0.37,0.36,0.34,0.34,0.34,0.34,0.34,0.33,0.33,0.32,0.32,0.31,0.30,0.30,0.29,0.29,0.29,0.28,0.30,0.30,0.28,0.27,0.27,0.28,0.27,0.26,0.28,0.28,0.26,0.26,0.27,0.25,0.26,0.23,0.24,0.24,0.24,0.26,0.26,0.26,0.27,0.29,0.29,0.29,0.30,0.29,0.29,0.29,0.29,0.29,0.29,0.29,0.30,0.31,0.32,0.32,0.32,0.32,0.33,0.33,0.33,0.34,0.34,0.34,0.35,0.36,0.35,0.34,0.35,0.36,0.34,0.34,0.35,0.34,0.35,0.34,0.35,0.36,0.34,0.34,0.35,0.35,0.34,0.34,0.36,0.36,0.37,0.38,0.39,0.39,0.39,0.39,0.39,0.39,0.38,0.38,0.39,0.40,0.39,0.37,0.37,0.37,0.37,0.36,0.36,0.35,0.35,0.35,0.36,0.35,0.36,0.36,0.35,0.34,0.35,0.35,0.35,0.34,0.34,0.34,0.33,0.33,0.32,0.32,0.33,0.33,0.32,0.32,0.31,0.31,0.33,0.35,0.35,0.35,0.37,0.38,0.37,0.37,0.36,0.35,0.36,0.36,0.35,0.35,0.35,0.35,0.34,0.36,0.36,0.34,0.33,0.34,0.34,0.33,0.33,0.32,0.32,0.33,0.33,0.33,0.34,0.34,0.35,0.35,0.35,0.34,0.33,0.33,0.32,0.32,0.32,0.30,0.28,0.28,0.28,0.26,0.26,0.27
Q6IPX1	0.48,0.45,0.45,0.46,0.45,0.44,0.46,0.45,0.46,0.46,0.47,0.48,0.47,0.48,0.48,0.48,0.49,0.50,0.50,0.51,0.51,0.50,0.49,0.48,0.47,0.45,0.44,0.44,0.43,0.42,0.41,0.40,0.40,0.41,0.42,0.43,0.43,0.44,0.46,0.47,0.47,0.49,0.50,0.50,0.49,0.50,0.50,0.48,0.49,0.49,0.48,0.47,0.47,0.47,0.46,0.47,0.46,0.44,0.43,0.44,0.41,0.40,0.41,0.41,0.41,0.42,0.44,0.44,0.44,0.46,0.46,0.48,0.49,0.48,0.46,0.46,0.45,0.44,0.42,0.41,0.40,0.38,0.37,0.36,0.35,0.35,0.34,0.33,0.34,0.32,0.31,0.31,0.31,0.29,0.29,0.29,0.27,0.28,0.29,0.28,0.28,0.29,0.30,0.29,0.29,0.30,0.29,0.28,0.29,0.29,0.27,0.27,0.25,0.25,0.25,0.25,0.26,0.26,0.26,0.28,0.28,0.28,0.29,0.30,0.30,0.29,0.31,0.31,0.31,0.31,0.32,0.32,0.32,0.32,0.34,0.34,0.33,0.34,0.32,0.31,0.32,0.31,0.30,0.29,0.30,0.28,0.27,0.27,0.27,0.26,0.24,0.24,0.24,0.23,0.22,0.22,0.22,0.20,0.20,0.20,0.19,0.20,0.22,0.22,0.21,0.21,0.22,0.21,0.21,0.21,0.20,0.19,0.19,0.19,0.18,0.17,0.16,0.16,0.15,0.16,0.16,0.16,0.16,0.17,0.17,0.16,0.15,0.15,0.15,0.14,0.14,0.15,0.15,0.15,0.16,0.16,0.19,0.20,0.20,0.20,0.19,0.21,0.20,0.18,0.18,0.19,0.22,0.23,0.23,0.25,0.26,0.27,0.27,0.28,0.29,0.30,0.31,0.33,0.33,0.35,0.36,0.37,0.36,0.36,0.37,0.38,0.39,0.41,0.43,0.45,0.46,0.48,0.50,0.52,0.54,0.55,0.57,0.56,0.56,0.58,0.60,0.62,0.60,0.60,0.60,0.59,0.58,0.57,0.55,0.53,0.52,0.51,0.50,0.50,0.50,0.50,0.49,0.49,0.48,0.47,0.46,0.44,0.43,0.43,0.42,0.40,0.39,0.38,0.36,0.34,0.33,0.32,0.30,0.29,0.28,0.26,0.24,0.22,0.20,0.19,0.17,0.16,0.14,0.14,0.14,0.14,0.14,0.15,0.15,0.15,0.16,0.17,0.18,0.19,0.20,0.20,0.22,0.25,0.25,0.26,0.28,0.28,0.30,0.31,0.32,0.33,0.35,0.36,0.36,0.38,0.39,0.39,0.40,0.42,0.42,0.41,0.42,0.42,0.41,0.41,0.43,0.44,0.42,0.43,0.44,0.44,0.43,0.44,0.45,0.46,0.46,0.47,0.47,0.48,0.49,0.49,0.49,0.48,0.48,0.49,0.49,0.50,0.51,0.52,0.53,0.54,0.56,0.56,0.57,0.59,0.59,0.60,0.62,0.63,0.63,0.65,0.66,0.68,0.70,0.72,0.74,0.74,0.76,0.78,0.80,0.81,0.83,0.85,0.85,0.86,0.87,0.88,0.88,0.89,0.89,0.90,0.89,0.90,0.91,0.91,0.90,0.90,0.91,0.90,0.90,0.90,0.91,0.91,0.90,0.91,0.91,0.91,0.91,0.91,0.91,0.91,0.91,0.91,0.91,0.91,0.91,0.91,0.91,0.91,0.90,0.91,0.91,0.90,0.89,0.90,0.90,0.90,0.90,0.90,0.90,0.90,0.90,0.90,0.90,0.90,0.90,0.90,0.90,0.90,0.90,0.88,0.88,0.87,0.86,0.84,0.83,0.82,0.82,0.81,0.80,0.80,0.80,0.78,0.77,0.78,0.78,0.77,0.77,0.76,0.76,0.75,0.73,0.71,0.70,0.71,0.71,0.69,0.68,0.68,0.68,0.67,0.66,0.65,0.64,0.63,0.62,0.61,0.61,0.60,0.59,0.60,0.61,0.62,0.62,0.63,0.64,0.65,0.66,0.67,0.67,0.68,0.68,0.68,0.69,0.70,0.70,0.70,0.71,0.71,0.72,0.72,0.74,0.75,0.77,0.78,0.78,0.78,0.79,0.80,0.81,0.81,0.81,0.82,0.83,0.84,0.85,0.86,0.87,0.88,0.88,0.88,0.88,0.88,0.89,0.89,0.89,0.89,0.89,0.89,0.89,0.89,0.89,0.88,0.88,0.88,0.88,0.88,0.88,0.88,0.88,0.89,0.89,0.88,0.89,0.89,0.89,0.89,0.88,0.89,0.89,0.89,0.89,0.89,0.89,0.89,0.88,0.89,0.89,0.89,0.89,0.89,0.90,0.89,0.90
Q16143	0.59,0.59,0.60,0.60,0.59,0.59,0.59,0.59,0.58,0.58,0.58,0.58,0.58,0.58,0.59,0.59,0.58,0.58,0.59,0.59,0.58,0.58,0.58,0.57,0.57,0.58,0.58,0.58,0.58,0.59,0.58,0.59,0.58,0.58,0.58,0.57,0.58,0.59,0.59,0.60,0.60,0.60,0.59,0.59,0.60,0.60,0.59,0.60,0.60,0.60,0.61,0.62,0.62,0.62,0.63,0.62,0.63,0.62,0.63,0.62,0.63,0.63,0.63,0.62,0.63,0.64,0.64,0.65,0.65,0.66,0.66,0.67,0.68,0.68,0.69,0.70,0.70,0.71,0.71,0.72,0.73,0.73,0.73,0.74,0.75,0.75,0.75,0.77,0.77,0.78,0.78,0.78,0.78,0.79,0.79,0.79,0.79,0.79,0.81,0.81,0.82,0.82,0.83,0.83,0.84,0.85,0.85,0.84,0.84,0.85,0.85,0.85,0.85,0.86,0.86,0.86,0.86,0.86,0.86,0.87,0.87,0.86,0.86,0.87,0.86,0.86,0.86,0.86,0.87,0.86,0.86,0.87,0.87,0.88
Q9NVR7	0.25,0.24,0.25,0.25,0.25,0.27,0.27,0.26,0.26,0.26,0.27,0.27,0.26,0.26,0.27,0.26,0.26,0.26,0.26,0.25,0.25,0.24,0.23,0.22,0.23,0.23,0.24,0.23,0.23,0.25,0.26,0.25,0.26,0.26,0.27,0.27,0.27,0.28,0.29,0.29,0.29,0.30,0.31,0.31,0.31,0.33,0.31,0.31,0.32,0.32,0.32,0.31,0.30,0.31,0.30,0.29,0.29,0.29,0.28,0.28,0.28,0.28,0.27,0.28,0.28,0.26,0.25,0.26,0.27,0.27,0.26,0.26,0.27,0.26,0.28,0.27,0.27,0.28,0.29,0.28,0.30,0.31,0.31,0.32,0.32,0.32,0.30,0.31,0.31,0.31,0.30,0.31,0.32,0.32,0.32,0.33,0.33,0.32,0.33,0.33,0.32,0.32,0.32,0.31,0.30,0.29,0.28,0.28,0.26,0.25,0.26,0.27,0.27,0.28,0.30,0.30,0.31,0.32,0.33,0.33,0.34,0.35,0.36,0.36,0.36,0.38,0.40,0.42,0.42,0.44,0.46,0.47,0.48,0.50,0.52,0.54,0.56,0.58,0.60,0.61,0.63,0.65,0.65,0.66,0.66,0.66,0.66,0.67,0.67,0.68,0.68,0.67,0.66,0.65,0.64,0.63,0.63,0.62,0.60,0.59,0.58,0.56,0.54,0.52,0.50,0.48,0.46,0.45,0.43,0.42,0.41,0.39,0.38,0.38,0.38,0.37,0.37,0.36,0.35,0.34,0.34,0.32,0.31,0.31,0.31,0.32,0.33,0.33,0.33,0.32,0.32,0.32,0.31,0.31,0.30,0.30,0.30,0.28,0.27,0.28,0.27,0.29,0.29,0.32,0.33,0.33,0.34,0.34,0.33,0.34,0.33,0.32,0.32,0.31,0.29,0.29,0.29,0.27,0.26,0.27,0.27,0.26,0.26,0.25,0.26,0.27,0.28,0.27,0.29,0.29,0.29,0.29,0.29,0.30,0.31,0.31,0.32,0.33,0.33,0.32,0.33,0.34,0.32,0.32,0.30,0.30,0.29,0.30,0.30,0.30,0.29,0.29,0.29,0.29,0.30,0.31,0.31,0.30,0.31,0.32,0.31,0.31,0.31,0.32,0.33,0.34,0.34,0.34,0.34,0.35,0.36,0.38,0.39,0.39,0.39,0.38,0.38,0.38,0.37,0.37,0.38,0.39,0.37,0.38,0.40,0.40,0.39,0.40,0.39,0.38,0.38,0.38,0.38,0.39,0.39,0.39,0.38,0.36,0.36,0.35,0.34,0.35,0.35,0.35,0.36,0.35,0.33,0.33,0.31,0.30,0.27,0.26,0.24,0.23,0.23,0.22,0.22,0.23,0.23,0.23,0.23,0.22,0.21,0.20,0.19,0.17,0.17,0.17,0.16,0.16,0.16,0.16,0.16,0.16,0.15,0.15,0.16,0.15,0.15,0.15,0.15,0.14,0.13,0.12,0.11,0.10,0.09,0.09,0.09,0.08,0.08,0.08,0.08,0.08,0.09,0.09,0.10,0.10,0.10,0.09,0.09,0.09,0.09,0.09,0.09,0.09,0.09,0.09,0.09,0.09,0.10,0.10,0.11,0.11,0.11,0.11,0.11,0.10,0.09,0.09,0.08,0.09,0.09,0.09,0.09,0.10,0.10,0.10,0.10,0.11,0.11,0.13,0.14,0.14,0.13,0.13,0.12,0.11,0.11,0.10,0.10,0.11,0.11,0.12,0.12,0.12,0.13,0.14,0.14,0.14,0.15,0.16,0.16,0.15,0.14,0.15,0.15,0.16,0.16,0.17,0.18,0.18,0.19,0.20,0.19,0.19,0.20,0.21,0.21,0.23,0.24,0.26,0.27,0.27,0.29,0.32,0.32,0.33,0.34,0.35,0.35,0.36,0.36,0.38,0.39,0.39,0.40,0.40,0.39,0.40,0.40,0.40,0.40,0.42,0.43,0.45,0.46,0.47,0.46,0.48,0.49,0.48,0.48,0.49,0.49,0.49,0.50,0.51,0.52,0.51,0.50,0.50,0.48,0.46,0.45,0.44,0.42,0.43,0.44,0.44,0.44,0.45,0.46,0.46,0.45,0.45,0.47,0.46,0.47,0.48,0.48,0.49,0.49,0.49,0.49,0.50,0.49,0.49,0.48,0.50,0.48,0.48,0.49,0.50,0.49,0.49,0.50,0.51,0.50,0.50,0.51,0.51,0.49,0.50,0.52,0.52,0.52,0.52,0.52,0.51,0.50,0.50,0.50,0.49,0.49,0.49,0.49,0.49,0.50,0.50,0.51,0.51,0.52,0.54,0.55,0.55,0.56,0.56,0.56,0.56,0.55,0.56,0.56,0.56,0.56,0.57,0.57,0.57,0.57,0.57,0.58,0.58,0.59,0.61,0.62,0.61,0.62
Q9UP52	0.82,0.78,0.76,0.76,0.76,0.75,0.75,0.75,0.75,0.76,0.77,0.77,0.77,0.77,0.78,0.78,0.79,0.79,0.80,0.80,0.80,0.81,0.81,0.81,0.81,0.82,0.83,0.83,0.83,0.83,0.82,0.83,0.82,0.82,0.82,0.82,0.82,0.81,0.82,0.82,0.83,0.84,0.85,0.87,0.88,0.88,0.90,0.90,0.90,0.90,0.90,0.90,0.90,0.90,0.90,0.89,0.88,0.87,0.86,0.86,0.85,0.84,0.83,0.82,0.81,0.80,0.79,0.78,0.77,0.77,0.76,0.75,0.75,0.74,0.72,0.71,0.71,0.70,0.70,0.69,0.68,0.67,0.66,0.66,0.65,0.64,0.64,0.63,0.63,0.63,0.62,0.62,0.63,0.63,0.63,0.63,0.62,0.63,0.64,0.64,0.64,0.65,0.66,0.66,0.66,0.67,0.67,0.68,0.69,0.70,0.71,0.71,0.72,0.72,0.71,0.72,0.71,0.71,0.71,0.69,0.69,0.69,0.68,0.67,0.66,0.66,0.64,0.62,0.62,0.61,0.60,0.60,0.58,0.57,0.55,0.54,0.52,0.52,0.52,0.50,0.48,0.47,0.47,0.46,0.44,0.43,0.41,0.40,0.39,0.38,0.37,0.34,0.34,0.33,0.31,0.31,0.31,0.32,0.30,0.30,0.31,0.31,0.30,0.31,0.32,0.32,0.33,0.33,0.34,0.34,0.33,0.33,0.33,0.33,0.33,0.32,0.33,0.33,0.32,0.30,0.30,0.30,0.29,0.29,0.30,0.31,0.32,0.33,0.32,0.32,0.31,0.31,0.31,0.30,0.30,0.33,0.34,0.34,0.34,0.35,0.35,0.36,0.37,0.37,0.36,0.35,0.35,0.34,0.35,0.35,0.34,0.34,0.33,0.32,0.31,0.30,0.30,0.31,0.31,0.33,0.33,0.34,0.34,0.34,0.33,0.31,0.30,0.28,0.27,0.27,0.27,0.27,0.28,0.29,0.28,0.27,0.26,0.26,0.25,0.24,0.25,0.25,0.25,0.24,0.25,0.24,0.25,0.24,0.24,0.23,0.21,0.21,0.21,0.21,0.22,0.22,0.24,0.24,0.23,0.22,0.21,0.21,0.20,0.20,0.19,0.20,0.20,0.20,0.22,0.22,0.22,0.22,0.23,0.22,0.21,0.21,0.21,0.19,0.18,0.18,0.18,0.17,0.16,0.15,0.16,0.17,0.18,0.19,0.21,0.21,0.22,0.23,0.23,0.24,0.25,0.27,0.26,0.25,0.24,0.24,0.24,0.24,0.24,0.24,0.24,0.24,0.24,0.24,0.24,0.22,0.22,0.22,0.22,0.21,0.22,0.23,0.23,0.24,0.26,0.27,0.29,0.30,0.31,0.32,0.33,0.33,0.31,0.29,0.28,0.26,0.25,0.25,0.26,0.26,0.25,0.24,0.22,0.22,0.22,0.22,0.22,0.22,0.22,0.22,0.22,0.23,0.22,0.22,0.24,0.25,0.25,0.27,0.27,0.28,0.29,0.28,0.28,0.30,0.30,0.28,0.28,0.27,0.26,0.25,0.25,0.26,0.26,0.27,0.27,0.27,0.27,0.27,0.27,0.26,0.26,0.27,0.27,0.28,0.28,0.28,0.28,0.29,0.28,0.29,0.30,0.30,0.31,0.31,0.32,0.31,0.30,0.30,0.28,0.27,0.26,0.25,0.25,0.26,0.24,0.24,0.25,0.24,0.25,0.24,0.24,0.22,0.21,0.19,0.18,0.18,0.18,0.18,0.18,0.17,0.16,0.16,0.16,0.16,0.15,0.15,0.15,0.15,0.15,0.15,0.14,0.13,0.12,0.10,0.10,0.09,0.10,0.09,0.09,0.09,0.10,0.10,0.09,0.09,0.09,0.09,0.08,0.08,0.10,0.09,0.08,0.10,0.09,0.09,0.09,0.09,0.09,0.09,0.09,0.09,0.09,0.09,0.09,0.08,0.08,0.08,0.08,0.08,0.08,0.08,0.08,0.08,0.08,0.08,0.08,0.08,0.08,0.09,0.10,0.11,0.13,0.13,0.13,0.13,0.14,0.14,0.14,0.14,0.12,0.11,0.10,0.10,0.09,0.09,0.09,0.09,0.09,0.09,0.09,0.09,0.10,0.11,0.11,0.11,0.11,0.11,0.11,0.11,0.11,0.11,0.11,0.11,0.12,0.12,0.12,0.12,0.13,0.13,0.12,0.12,0.12,0.10,0.11,0.11,0.11,0.11,0.12,0.14,0.16,0.17,0.17,0.17,0.18,0.19,0.19,0.19,0.20,0.22,0.23,0.24,0.26,0.27,0.26,0.27,0.28,0.28,0.28,0.28,0.29,0.30,0.30,0.31,0.31,0.32,0.32,0.32,0.31,0.31,0.31,0.30,0.29,0.29,0.29,0.27,0.27,0.26,0.26,0.25,0.22,0.20,0.19,0.19,0.19,0.19,0.18,0.19,0.21,0.20,0.20,0.18,0.17,0.15,0.14,0.15,0.14,0.14,0.14,0.14,0.14,0.14,0.13,0.14,0.13,0.13,0.14,0.14,0.14,0.16,0.16,0.17,0.17,0.18,0.19,0.19,0.19,0.19,0.19,0.19,0.19,0.20,0.20,0.20,0.20,0.20,0.19,0.19,0.18,0.16,0.16,0.15,0.15,0.16,0.16,0.17,0.16,0.17,0.16,0.16,0.16,0.17,0.17,0.16,0.15,0.17,0.16,0.15,0.16,0.17,0.16,0.15,0.15,0.16,0.15,0.15,0.17,0.17,0.17,0.19,0.20,0.20,0.21,0.23,0.24,0.26,0.26,0.27,0.27,0.28,0.29,0.29,0.30,0.30,0.29,0.29,0.29,0.29,0.28,0.29,0.30,0.30,0.29,0.29,0.30,0.30,0.30,0.31,0.31,0.31,0.32,0.33,0.34,0.35,0.36,0.38,0.38,0.38,0.40,0.39,0.38,0.38,0.39,0.37,0.36,0.35,0.34,0.34,0.33,0.33,0.32,0.31,0.31,0.31,0.30,0.30,0.29,0.31,0.32,0.32,0.33,0.32,0.32,0.33,0.32,0.32,0.32,0.31,0.29,0.29,0.29,0.27,0.25,0.26,0.25,0.23,0.21,0.20,0.19,0.18,0.18,0.17,0.17,0.17,0.17,0.17,0.18,0.18,0.19,0.20,0.20,0.21,0.23,0.25,0.26,0.28,0.31,0.33,0.32,0.33,0.34,0.35,0.36,0.37,0.36,0.37,0.37,0.39,0.40,0.40,0.41,0.42,0.41,0.41,0.41,0.40,0.40,0.40,0.41,0.41,0.40,0.40,0.41,0.40,0.39,0.39,0.40,0.39,0.38,0.39,0.39,0.39,0.40,0.39,0.37,0.37,0.36,0.36,0.35,0.34,0.33,0.32,0.30,0.30,0.30,0.30,0.30,0.30,0.28,0.28,0.29,0.28,0.27,0.28,0.29,0.28,0.29,0.30,0.32
Q04206	0.73,0.72,0.69,0.68,0.65,0.63,0.61,0.60,0.59,0.57,0.57,0.55,0.55,0.54,0.52,0.52,0.52,0.54,0.53,0.54,0.55,0.54,0.52,0.51,0.50,0.48,0.47,0.45,0.44,0.44,0.42,0.41,0.42,0.42,0.41,0.41,0.40,0.38,0.37,0.37,0.36,0.36,0.35,0.35,0.37,0.37,0.38,0.38,0.38,0.38,0.39,0.38,0.38,0.37,0.37,0.36,0.36,0.34,0.32,0.33,0.33,0.32,0.30,0.30,0.29,0.28,0.28,0.27,0.28,0.27,0.26,0.27,0.27,0.26,0.25,0.25,0.24,0.23,0.23,0.23,0.24,0.24,0.26,0.26,0.27,0.26,0.28,0.28,0.29,0.29,0.29,0.29,0.29,0.30,0.31,0.31,0.31,0.31,0.32,0.31,0.30,0.29,0.30,0.31,0.32,0.32,0.34,0.36,0.36,0.36,0.37,0.37,0.36,0.35,0.36,0.36,0.36,0.35,0.35,0.35,0.36,0.37,0.37,0.36,0.37,0.37,0.37,0.35,0.35,0.35,0.37,0.37,0.36,0.37,0.36,0.35,0.35,0.35,0.35,0.35,0.35,0.35,0.34,0.33,0.31,0.31,0.32,0.32,0.32,0.33,0.35,0.36,0.36,0.38,0.37,0.37,0.37,0.36,0.36,0.36,0.37,0.36,0.34,0.34,0.33,0.33,0.33,0.32,0.32,0.31,0.30,0.28,0.29,0.28,0.29,0.28,0.30,0.32,0.32,0.33,0.34,0.36,0.36,0.36,0.36,0.36,0.36,0.35,0.34,0.33,0.33,0.31,0.30,0.29,0.28,0.28,0.28,0.29,0.28,0.28,0.29,0.30,0.30,0.30,0.30,0.30,0.29,0.28,0.28,0.28,0.29,0.32,0.32,0.32,0.33,0.33,0.33,0.33,0.31,0.32,0.32,0.33,0.32,0.32,0.33,0.34,0.35,0.35,0.35,0.34,0.34,0.33,0.34,0.33,0.33,0.34,0.34,0.34,0.33,0.35,0.36,0.35,0.36,0.36,0.38,0.38,0.39,0.39,0.40,0.40,0.39,0.37,0.35,0.35,0.34,0.36,0.35,0.37,0.36,0.36,0.35,0.36,0.35,0.35,0.36,0.35,0.33,0.32,0.32,0.33,0.34,0.34,0.36,0.36,0.38,0.39,0.39,0.40,0.40,0.40,0.41,0.41,0.42,0.42,0.42,0.42,0.43,0.43,0.44,0.44,0.45,0.46,0.47,0.48,0.50,0.51,0.51,0.52,0.53,0.53,0.55,0.57,0.56,0.57,0.58,0.60,0.62,0.63,0.65,0.67,0.68,0.69,0.70,0.70,0.71,0.71,0.72,0.73,0.74,0.75,0.75,0.76,0.76,0.77,0.76,0.77,0.78,0.78,0.79,0.80,0.81,0.82,0.83,0.85,0.85,0.85,0.85,0.85,0.85,0.85,0.86,0.86,0.86,0.86,0.86,0.86,0.86,0.86,0.85,0.85,0.85,0.86,0.86,0.87,0.87,0.86,0.86,0.85,0.85,0.85,0.85,0.85,0.85,0.86,0.86,0.86,0.86,0.86,0.86,0.86,0.86,0.86,0.87,0.86,0.86,0.86,0.86,0.86,0.86,0.86,0.86,0.86,0.86,0.86,0.86,0.86,0.86,0.86,0.87,0.87,0.86,0.86,0.86,0.85,0.86,0.85,0.86,0.86,0.87,0.87,0.87,0.86,0.86,0.86,0.86,0.86,0.87,0.87,0.87,0.87,0.87,0.86,0.87,0.87,0.87,0.86,0.87,0.87,0.87,0.87,0.86,0.86,0.86,0.86,0.86,0.85,0.86,0.86,0.87,0.87,0.87,0.86,0.86,0.86,0.87,0.87,0.87,0.87,0.87,0.87,0.87,0.87,0.87,0.87,0.86,0.86,0.86,0.85,0.85,0.85,0.84,0.83,0.83,0.82,0.81,0.81,0.80,0.79,0.79,0.79,0.79,0.79,0.80,0.80,0.79,0.79,0.79,0.79,0.79,0.79,0.79,0.79,0.79,0.79,0.80,0.79,0.78,0.78,0.77,0.76,0.74,0.74,0.74,0.74,0.73,0.73,0.73,0.73,0.74,0.74,0.75,0.76,0.77,0.77,0.78,0.78,0.78,0.79,0.80,0.79,0.80,0.80,0.80,0.80,0.81,0.81,0.81,0.81,0.81,0.80,0.80,0.80,0.81,0.80,0.81,0.81,0.81,0.81,0.82,0.82,0.84,0.85,0.86,0.85,0.85,0.86,0.86,0.87,0.86,0.87,0.87,0.87,0.87,0.86,0.87,0.86,0.87,0.87,0.87,0.87,0.87,0.87,0.87,0.87,0.87,0.86,0.87,0.87,0.88,0.87,0.88
Q8WVM0	0.62,0.60,0.61,0.61,0.60,0.61,0.59,0.60,0.58,0.57,0.58,0.60,0.59,0.59,0.57,0.56,0.55,0.54,0.53,0.52,0.52,0.51,0.50,0.48,0.46,0.45,0.43,0.41,0.41,0.40,0.39,0.38,0.39,0.38,0.37,0.38,0.37,0.36,0.36,0.34,0.33,0.33,0.33,0.31,0.30,0.29,0.27,0.27,0.25,0.25,0.24,0.22,0.20,0.19,0.19,0.19,0.19,0.19,0.20,0.20,0.19,0.18,0.16,0.16,0.16,0.17,0.16,0.17,0.18,0.17,0.16,0.17,0.16,0.14,0.15,0.15,0.14,0.14,0.15,0.16,0.16,0.18,0.20,0.20,0.20,0.20,0.21,0.21,0.23,0.23,0.24,0.24,0.24,0.26,0.26,0.27,0.27,0.27,0.29,0.28,0.28,0.29,0.31,0.33,0.33,0.34,0.34,0.35,0.34,0.34,0.35,0.37,0.36,0.36,0.37,0.36,0.36,0.36,0.35,0.34,0.34,0.34,0.32,0.30,0.31,0.32,0.31,0.31,0.32,0.30,0.30,0.30,0.31,0.30,0.28,0.28,0.27,0.27,0.27,0.27,0.28,0.28,0.27,0.26,0.24,0.24,0.23,0.22,0.21,0.21,0.20,0.19,0.17,0.16,0.16,0.15,0.16,0.17,0.18,0.18,0.18,0.18,0.19,0.18,0.18,0.17,0.18,0.19,0.20,0.19,0.21,0.22,0.21,0.21,0.22,0.22,0.21,0.21,0.21,0.20,0.18,0.17,0.16,0.16,0.17,0.17,0.18,0.19,0.19,0.19,0.20,0.20,0.21,0.21,0.23,0.23,0.23,0.23,0.24,0.24,0.24,0.27,0.27,0.27,0.27,0.26,0.26,0.24,0.24,0.22,0.22,0.20,0.20,0.21,0.22,0.22,0.23,0.23,0.24,0.25,0.26,0.26,0.27,0.27,0.27,0.26,0.26,0.25,0.24,0.24,0.24,0.23,0.24,0.23,0.24,0.23,0.25,0.26,0.26,0.25,0.24,0.25,0.23,0.22,0.22,0.22,0.22,0.22,0.22,0.23,0.26,0.26,0.26,0.27,0.28,0.27,0.27,0.26,0.27,0.26,0.26,0.27,0.28,0.27,0.29,0.29,0.30,0.31,0.32,0.32,0.32,0.32,0.33,0.34,0.33,0.33,0.32,0.32,0.31,0.30,0.30,0.31,0.30,0.30,0.30,0.30,0.29,0.30,0.32,0.31,0.30,0.30,0.30,0.31,0.31,0.31,0.31,0.32,0.32,0.32,0.32,0.32,0.32,0.32,0.32,0.31,0.32,0.33,0.33,0.34,0.34,0.35,0.36,0.37,0.37,0.38,0.40,0.41,0.41,0.42,0.43,0.44,0.45,0.47,0.49,0.51,0.52,0.53,0.54,0.53,0.55,0.56,0.56,0.56,0.57,0.56,0.55,0.57,0.58,0.57,0.59,0.60,0.62,0.63,0.63,0.65
A0A1B0GUV7	0.75,0.75,0.75,0.75,0.75,0.75,0.76,0.76,0.77,0.77,0.78,0.78,0.78,0.79,0.79,0.79,0.79,0.79,0.80,0.80,0.79,0.79,0.80,0.80,0.80,0.80,0.80,0.81,0.81,0.82,0.82,0.83,0.83,0.83,0.84,0.83,0.84,0.83,0.83,0.84,0.83,0.83,0.83,0.83,0.83,0.83,0.84,0.84,0.84,0.84,0.84,0.83,0.83,0.83,0.83,0.83,0.83,0.83,0.83,0.84,0.84,0.84,0.84,0.84,0.84,0.85,0.85,0.85,0.84,0.84,0.83,0.83,0.82,0.82,0.81,0.82,0.82,0.81,0.81,0.81,0.80,0.80,0.80,0.81,0.81,0.81,0.81,0.80,0.80,0.80,0.79,0.80,0.80,0.80,0.81,0.81,0.80,0.80,0.80,0.80,0.80,0.79,0.79,0.79,0.79,0.79,0.79,0.79,0.79,0.79,0.81,0.81,0.82,0.83,0.83,0.83,0.83,0.84,0.84,0.84
Q9Y2L5	0.23,0.22,0.21,0.21,0.21,0.24,0.24,0.23,0.22,0.23,0.23,0.22,0.23,0.23,0.23,0.24,0.23,0.23,0.22,0.22,0.22,0.21,0.21,0.20,0.20,0.18,0.18,0.18,0.17,0.18,0.17,0.19,0.19,0.20,0.19,0.20,0.20,0.20,0.22,0.23,0.25,0.26,0.26,0.27,0.26,0.28,0.27,0.26,0.27,0.26,0.26,0.26,0.27,0.26,0.25,0.27,0.26,0.28,0.29,0.29,0.31,0.32,0.33,0.34,0.33,0.35,0.36,0.36,0.35,0.36,0.35,0.35,0.33,0.34,0.35,0.35,0.35,0.35,0.36,0.37,0.38,0.38,0.38,0.38,0.39,0.40,0.39,0.39,0.40,0.41,0.43,0.42,0.44,0.43,0.44,0.43,0.43,0.43,0.42,0.41,0.41,0.39,0.38,0.37,0.37,0.36,0.35,0.34,0.34,0.34,0.33,0.34,0.35,0.35,0.34,0.33,0.33,0.33,0.32,0.31,0.29,0.26,0.25,0.23,0.23,0.22,0.21,0.20,0.19,0.18,0.16,0.15,0.14,0.13,0.14,0.13,0.15,0.15,0.15,0.14,0.16,0.16,0.15,0.16,0.17,0.17,0.17,0.19,0.19,0.19,0.20,0.21,0.19,0.19,0.20,0.20,0.22,0.23,0.23,0.25,0.26,0.26,0.26,0.26,0.26,0.26,0.27,0.29,0.30,0.30,0.30,0.31,0.31,0.31,0.31,0.29,0.29,0.28,0.27,0.28,0.30,0.29,0.30,0.32,0.33,0.33,0.32,0.33,0.33,0.32,0.33,0.33,0.33,0.33,0.33,0.34,0.35,0.33,0.32,0.33,0.32,0.32,0.32,0.31,0.31,0.31,0.31,0.30,0.28,0.28,0.28,0.29,0.32,0.34,0.36,0.38,0.40,0.42,0.44,0.45,0.44,0.44,0.44,0.43,0.42,0.42,0.42,0.43,0.42,0.42,0.44,0.45,0.45,0.44,0.46,0.48,0.48,0.49,0.50,0.51,0.52,0.54,0.55,0.57,0.59,0.61,0.63,0.65,0.67,0.70,0.72,0.73,0.74,0.74,0.74,0.74,0.74,0.74,0.74,0.75,0.75,0.76,0.76,0.78,0.79,0.82,0.82,0.82,0.84,0.86,0.87,0.86,0.87,0.88,0.89,0.90,0.89,0.88,0.88,0.87,0.87,0.87,0.87,0.87,0.87,0.87,0.88,0.88,0.88,0.88,0.88,0.88,0.88,0.87,0.87,0.87,0.87,0.87,0.87,0.87,0.87,0.86,0.87,0.87,0.87,0.87,0.86,0.87,0.87,0.86,0.86,0.87,0.86,0.86,0.85,0.83,0.81,0.81,0.80,0.78,0.77,0.76,0.75,0.73,0.71,0.70,0.68,0.66,0.65,0.64,0.61,0.59,0.58,0.56,0.54,0.52,0.51,0.50,0.48,0.46,0.44,0.43,0.41,0.39,0.37,0.37,0.35,0.33,0.31,0.30,0.28,0.26,0.26,0.25,0.24,0.24,0.25,0.26,0.27,0.28,0.29,0.30,0.31,0.31,0.33,0.34,0.35,0.35,0.36,0.37,0.38,0.40,0.42,0.43,0.44,0.46,0.49,0.49,0.49,0.52,0.53,0.54,0.55,0.56,0.58,0.59,0.58,0.60,0.60,0.62,0.62,0.63,0.63,0.62,0.62,0.64,0.64,0.62,0.62,0.61,0.59,0.57,0.56,0.55,0.53,0.52,0.50,0.48,0.47,0.46,0.44,0.42,0.40,0.38,0.37,0.35,0.34,0.32,0.31,0.29,0.28,0.27,0.26,0.25,0.24,0.23,0.22,0.22,0.21,0.20,0.19,0.19,0.19,0.20,0.20,0.19,0.18,0.17,0.16,0.16,0.15,0.15,0.15,0.15,0.15,0.15,0.14,0.14,0.14,0.14,0.15,0.15,0.15,0.17,0.19,0.20,0.21,0.21,0.23,0.23,0.23,0.22,0.24,0.24,0.23,0.23,0.24,0.24,0.22,0.23,0.23,0.22,0.21,0.22,0.21,0.21,0.23,0.23,0.24,0.25,0.25,0.25,0.25,0.25,0.25,0.25,0.25,0.25,0.25,0.25,0.25,0.25,0.25,0.25,0.24,0.23,0.23,0.22,0.21,0.20,0.21,0.21,0.21,0.20,0.20,0.20,0.20,0.20,0.20,0.21,0.20,0.22,0.24,0.24,0.23,0.22,0.22,0.20,0.19,0.19,0.18,0.18,0.18,0.18,0.18,0.18,0.18,0.18,0.18,0.18,0.19,0.19,0.21,0.23,0.24,0.24,0.23,0.23,0.23,0.23,0.21,0.21,0.22,0.22,0.21,0.22,0.22,0.21,0.21,0.21,0.20,0.21,0.20,0.18,0.19,0.18,0.19,0.21,0.21,0.21,0.21,0.21,0.21,0.21,0.22,0.23,0.23,0.23,0.23,0.23,0.24,0.25,0.26,0.25,0.24,0.24,0.24,0.25,0.24,0.23,0.23,0.24,0.23,0.23,0.23,0.23,0.23,0.23,0.24,0.23,0.23,0.24,0.24,0.23,0.25,0.25,0.25,0.26,0.26,0.26,0.26,0.27,0.27,0.27,0.28,0.27,0.27,0.27,0.28,0.28,0.30,0.30,0.30,0.29,0.29,0.28,0.28,0.29,0.28,0.27,0.28,0.28,0.27,0.28,0.29,0.28,0.28,0.29,0.29,0.28,0.29,0.29,0.29,0.28,0.29,0.29,0.29,0.31,0.31,0.31,0.33,0.34,0.33,0.34,0.34,0.33,0.32,0.32,0.33,0.32,0.33,0.31,0.32,0.31,0.31,0.30,0.29,0.28,0.27,0.27,0.28,0.29,0.30,0.31,0.32,0.32,0.34,0.36,0.37,0.38,0.38,0.38,0.37,0.38,0.37,0.36,0.35,0.34,0.34,0.32,0.34,0.32,0.33,0.34,0.35,0.35,0.36,0.37,0.38,0.37,0.38,0.37,0.37,0.35,0.35,0.36,0.35,0.36,0.36,0.37,0.37,0.37,0.38,0.38,0.39,0.38,0.37,0.38,0.37,0.35,0.36,0.35,0.35,0.36,0.35,0.35,0.35,0.35,0.36,0.36,0.35,0.34,0.34,0.33,0.33,0.32,0.32,0.32,0.31,0.31,0.31,0.31,0.30,0.31,0.31,0.30,0.29,0.30,0.30,0.29,0.29,0.29,0.28,0.26,0.25,0.24,0.24,0.24,0.22,0.20,0.20,0.19,0.20,0.19,0.19,0.18,0.18,0.18,0.19,0.18,0.17,0.18,0.17,0.19,0.20,0.21,0.22,0.23,0.25,0.27,0.29,0.31,0.32,0.34,0.35,0.37,0.37,0.39,0.40,0.41,0.43,0.45,0.44,0.44,0.44,0.45,0.45,0.46,0.45,0.47,0.48,0.48,0.49,0.47,0.49,0.49,0.51,0.51,0.53,0.53,0.54,0.53,0.53,0.51,0.50,0.48,0.47,0.45,0.44,0.42,0.41,0.39,0.38,0.36,0.34,0.32,0.31,0.31,0.29,0.28,0.27,0.25,0.23,0.23,0.23,0.24,0.24,0.25,0.26,0.28,0.28,0.29,0.31,0.32,0.35,0.35,0.36,0.37,0.38,0.38,0.40,0.41,0.43,0.44,0.46,0.47,0.49,0.49,0.50,0.49,0.49,0.49,0.50,0.48,0.49,0.49,0.49,0.49,0.51,0.51,0.53,0.53,0.54,0.55,0.56,0.57,0.58,0.58,0.58,0.57,0.56,0.55,0.55,0.54,0.53,0.52,0.52,0.50,0.49,0.47,0.46,0.44,0.42,0.40,0.39,0.37,0.36,0.34,0.34,0.33,0.33,0.32,0.32,0.31,0.31,0.31,0.31,0.30,0.30,0.29,0.29,0.28,0.29,0.29,0.27,0.27,0.26,0.24,0.23,0.21,0.20,0.21,0.19,0.18,0.17,0.16,0.15,0.14,0.14,0.13,0.13,0.14,0.14,0.15,0.15,0.15,0.15,0.15,0.16,0.15,0.14,0.14,0.15,0.15,0.16,0.16,0.16,0.16,0.16,0.16,0.15,0.15,0.18,0.17,0.17,0.18,0.20,0.22,0.24,0.25,0.27,0.28,0.29,0.31,0.31,0.34,0.36,0.38,0.38,0.39,0.38,0.39,0.39,0.39,0.40,0.40,0.42,0.43,0.45,0.46,0.47,0.48,0.49,0.48,0.49,0.50,0.49,0.51,0.51,0.51,0.51,0.52,0.53,0.51,0.51,0.51,0.49,0.50,0.50,0.49,0.48,0.47,0.46,0.44,0.43,0.43,0.40,0.40,0.38,0.39,0.40,0.42,0.41,0.41,0.41,0.40,0.41,0.40,0.40,0.38,0.38,0.37,0.37,0.36,0.36,0.35,0.34,0.33,0.32,0.33,0.34,0.35,0.35,0.35,0.35,0.35,0.35,0.34,0.32,0.30,0.29,0.28,0.28,0.28,0.28,0.29,0.29,0.31,0.30,0.32,0.31,0.29,0.29,0.29,0.29,0.27,0.26,0.25,0.24,0.23,0.23,0.23,0.23,0.24,0.24,0.25,0.26,0.26,0.26,0.25,0.25,0.24,0.23,0.23,0.21,0.22,0.21,0.21,0.22,0.23,0.25,0.27,0.27,0.30,0.31,0.32,0.33,0.32,0.31,0.30,0.29,0.28,0.28,0.27,0.27,0.28,0.28,0.28,0.28,0.28,0.28,0.29,0.29,0.32,0.31,0.32,0.31,0.31,0.31,0.31,0.32,0.32,0.31,0.31,0.31,0.31,0.30,0.29,0.29,0.28,0.28,0.27,0.26,0.25,0.23,0.22,0.21,0.20,0.22,0.21,0.23,0.25,0.26,0.28,0.29,0.29,0.30,0.30,0.30,0.31,0.32,0.34,0.34,0.32,0.32,0.31,0.31,0.30,0.29,0.29,0.29,0.30,0.30,0.32,0.34,0.37,0.39,0.41,0.42,0.45,0.46,0.47,0.48,0.49,0.50,0.50,0.49,0.49,0.48,0.46,0.45,0.44,0.42,0.41,0.41,0.40,0.40,0.39,0.39,0.39,0.38,0.36,0.36,0.34,0.34,0.32,0.32,0.32,0.32,0.32,0.32,0.32,0.31,0.31,0.30,0.28,0.28,0.26,0.26,0.27,0.26,0.26,0.25,0.26,0.26,0.27,0.28,0.30,0.32,0.34,0.35,0.37,0.38,0.38,0.39,0.37,0.36,0.38,0.38,0.37,0.38,0.39,0.39,0.39,0.40,0.40,0.41,0.41,0.41,0.41,0.41,0.41,0.40,0.40,0.40,0.39,0.39,0.38,0.37,0.38,0.38,0.38,0.39,0.38,0.37,0.37,0.35,0.33,0.32,0.29,0.28,0.26,0.24,0.24,0.23,0.23,0.23,0.24,0.24,0.25,0.26,0.25,0.25,0.25,0.26,0.26,0.27,0.29,0.31,0.33,0.35,0.37,0.40,0.42,0.44,0.46,0.48,0.49,0.51,0.52,0.53,0.52,0.52,0.53,0.53,0.54,0.54,0.56,0.57,0.59,0.59,0.60,0.61,0.63,0.63,0.63,0.63,0.63,0.63,0.61,0.60,0.59,0.59,0.59,0.60,0.59,0.59,0.60,0.59,0.57,0.57,0.55,0.53,0.51,0.51,0.50,0.50,0.50,0.49,0.47,0.46,0.44,0.43,0.41,0.39,0.37,0.35,0.34,0.33,0.31,0.30,0.30,0.31,0.30,0.29,0.28,0.29,0.28,0.28,0.28,0.29,0.28,0.30,0.30,0.31,0.31,0.32,0.32,0.32,0.32,0.32,0.32,0.34,0.35,0.35,0.35,0.35,0.33,0.33,0.32,0.33,0.34,0.35,0.35,0.36,0.35,0.37,0.37,0.39,0.38,0.40,0.40,0.42,0.41,0.41,0.41,0.42,0.42,0.43,0.43,0.44,0.44,0.44,0.42,0.43,0.42,0.43,0.42,0.41,0.39,0.38,0.38,0.36,0.34,0.33,0.33,0.32,0.31,0.31,0.30,0.30,0.29,0.30,0.30,0.31,0.31,0.32,0.30,0.31,0.30,0.31,0.30,0.29,0.29,0.30,0.31,0.31,0.30,0.31,0.29,0.31,0.29,0.30,0.31,0.33,0.32,0.32,0.31,0.31,0.31,0.32,0.32,0.33,0.34,0.35,0.36,0.36,0.37,0.38,0.39,0.39,0.41,0.42,0.39,0.40
Q9P0U1	0.62,0.61,0.61,0.62,0.62,0.61,0.61,0.61,0.61,0.60,0.60,0.59,0.59,0.58,0.58,0.57,0.57,0.58,0.57,0.56,0.56,0.56,0.57,0.56,0.57,0.57,0.55,0.55,0.56,0.56,0.56,0.55,0.56,0.57,0.58,0.58,0.58,0.57,0.58,0.58,0.58,0.58,0.58,0.58,0.57,0.57,0.58,0.58,0.58,0.58,0.58,0.59,0.60,0.60,0.61
Q96HE8	0.92,0.91,0.91,0.91,0.90,0.91,0.90,0.90,0.89,0.89,0.89,0.90,0.89,0.90,0.90,0.90,0.90,0.90,0.90,0.91,0.90,0.90,0.90,0.90,0.90,0.90,0.90,0.90,0.90,0.90,0.90,0.90,0.90,0.90,0.89,0.89,0.89,0.89,0.89,0.89,0.89,0.89,0.90,0.90,0.91,0.91,0.91,0.91,0.91,0.92,0.92,0.92,0.91,0.92,0.91,0.91,0.91,0.91,0.91,0.90,0.90,0.90,0.89,0.89,0.89,0.88,0.87,0.85,0.84,0.84,0.83,0.81,0.80,0.79,0.77,0.75,0.74,0.74,0.72,0.70,0.69,0.67,0.65,0.64,0.63,0.61,0.59,0.58,0.57,0.55,0.53,0.52,0.51,0.49,0.48,0.48,0.47,0.46,0.45,0.44,0.44,0.44,0.43,0.43,0.42,0.43,0.43,0.42,0.43,0.43,0.42,0.41,0.42,0.42,0.40,0.41,0.42,0.41,0.40,0.42,0.42,0.40,0.41,0.42,0.40,0.39,0.40,0.40,0.39,0.39,0.40,0.39,0.38,0.38,0.39,0.40,0.39,0.39,0.40,0.39,0.38,0.37,0.35,0.34,0.34,0.33,0.31,0.30,0.31,0.31,0.29,0.29,0.30,0.29,0.29,0.30,0.30,0.30,0.30,0.31,0.32,0.32,0.33,0.34,0.34,0.35,0.37,0.37,0.37,0.38,0.39,0.38,0.39,0.40,0.39,0.38,0.38,0.39,0.38,0.36,0.36,0.37,0.36,0.36,0.38,0.37,0.36,0.37,0.38,0.37,0.37,0.38,0.38,0.37,0.38,0.40,0.41,0.40,0.40,0.41,0.40,0.39,0.39,0.39,0.38,0.37,0.37,0.35,0.35,0.35,0.34,0.34,0.34,0.34,0.34,0.34
O14668	0.72,0.71,0.70,0.71,0.70,0.68,0.69,0.70,0.69,0.70,0.68,0.68,0.66,0.65,0.64,0.62,0.61,0.61,0.61,0.61,0.61,0.58,0.58,0.56,0.55,0.54,0.53,0.53,0.53,0.51,0.50,0.51,0.51,0.51,0.51,0.51,0.49,0.49,0.49,0.47,0.46,0.45,0.45,0.44,0.43,0.43,0.44,0.42,0.42,0.42,0.41,0.42,0.43,0.44,0.44,0.45,0.46,0.47,0.47,0.47,0.47,0.47,0.48,0.48,0.49,0.49,0.50,0.51,0.52,0.51,0.52,0.53,0.52,0.52,0.52,0.51,0.50,0.51,0.51,0.50,0.51,0.51,0.52,0.53,0.54,0.54,0.54,0.54,0.55,0.55,0.56,0.56,0.56,0.57,0.57,0.58,0.59,0.60,0.61,0.62,0.62,0.63,0.63,0.63,0.65,0.65,0.66,0.66,0.67,0.67,0.68,0.70,0.70,0.72,0.72,0.74,0.75,0.76,0.77,0.77,0.78,0.80,0.80,0.81,0.81,0.82,0.83,0.83,0.83,0.83,0.83,0.83,0.83,0.83,0.83,0.83,0.83,0.83,0.83,0.83,0.83,0.83,0.83,0.83,0.83,0.84,0.84,0.84,0.84,0.84,0.83,0.83,0.83,0.82,0.82,0.81,0.80,0.79,0.79,0.79,0.80,0.79,0.79,0.79,0.80,0.79,0.79,0.79,0.79,0.80,0.80,0.80,0.81,0.80,0.80,0.79,0.79,0.78,0.77,0.76,0.76,0.76,0.76,0.76,0.75,0.75,0.75,0.74,0.74,0.74,0.74,0.75,0.75,0.75,0.76,0.76,0.77,0.78,0.78,0.78,0.78,0.78,0.78,0.77,0.77,0.76,0.76,0.76,0.76,0.76,0.76,0.76,0.75,0.75,0.75,0.76,0.76,0.77
Q5JU69	0.84,0.85,0.84,0.83,0.81,0.80,0.78,0.77,0.77,0.76,0.75,0.75,0.73,0.73,0.72,0.72,0.72,0.71,0.71,0.71,0.70,0.69,0.67,0.67,0.65,0.64,0.63,0.62,0.60,0.60,0.58,0.56,0.54,0.53,0.51,0.49,0.48,0.47,0.45,0.44,0.42,0.41,0.39,0.38,0.37,0.36,0.35,0.35,0.34,0.33,0.32,0.33,0.32,0.31,0.30,0.30,0.29,0.27,0.28,0.27,0.27,0.28,0.27,0.27,0.27,0.27,0.26,0.25,0.24,0.23,0.21,0.21,0.21,0.21,0.21,0.21,0.21,0.21,0.20,0.21,0.21,0.21,0.21,0.22,0.21,0.21,0.21,0.21,0.20,0.20,0.20,0.21,0.21,0.20,0.21,0.23,0.22,0.23,0.24,0.23,0.22,0.21,0.20,0.20,0.19,0.20,0.21,0.22,0.22,0.24,0.25,0.27,0.29,0.30,0.29,0.30,0.32,0.32,0.32,0.33,0.33,0.32,0.33,0.35,0.36,0.35,0.36,0.37,0.36,0.36,0.37,0.39,0.37,0.36,0.36,0.35,0.33,0.33,0.31,0.30,0.31,0.31,0.30,0.31,0.31,0.31,0.30,0.30,0.29,0.29,0.28,0.28,0.26,0.24,0.24,0.24,0.22,0.21,0.21,0.22,0.22,0.22,0.23,0.22,0.23,0.23,0.24,0.24,0.23,0.23,0.23,0.22,0.21,0.21,0.21,0.20,0.21,0.21,0.21,0.21,0.21,0.21,0.22,0.23,0.23,0.21,0.22,0.22,0.21,0.21,0.22,0.22,0.22,0.23,0.25,0.27,0.27,0.29,0.29,0.29,0.29,0.27,0.27,0.27,0.28,0.27,0.25,0.25,0.26,0.27,0.26,0.26,0.28,0.28,0.28,0.30,0.31,0.32,0.33,0.34,0.34,0.34,0.34,0.33,0.34,0.34,0.34,0.33,0.33,0.34,0.35,0.36,0.36,0.36,0.36,0.34,0.32,0.31,0.29,0.29,0.28,0.27,0.27,0.26,0.27,0.26,0.25,0.25,0.25,0.24,0.24,0.24,0.24,0.23,0.23,0.23,0.23,0.23,0.24,0.24,0.23,0.25,0.27,0.28,0.30,0.30,0.30,0.30,0.31,0.31,0.29,0.28,0.28,0.28,0.28,0.28,0.28,0.29,0.29,0.31,0.34,0.34,0.36,0.36,0.36,0.35,0.34,0.35,0.35,0.35,0.36,0.36,0.36,0.36,0.38,0.38,0.38,0.38,0.38,0.38,0.37,0.37,0.36,0.36,0.35,0.34,0.32,0.33,0.34,0.34,0.34,0.35,0.37,0.35,0.35,0.36,0.36,0.37,0.38,0.38,0.36
Q9Y3C4	0.28,0.29,0.28,0.31,0.30,0.29,0.29,0.29,0.28,0.28,0.29,0.29,0.29,0.30,0.31,0.32,0.32,0.31,0.32,0.32,0.31,0.29,0.28,0.28,0.27,0.27,0.26,0.25,0.24,0.23,0.23,0.23,0.22,0.22,0.21,0.22,0.22,0.22,0.22,0.23,0.23,0.22,0.22,0.22,0.21,0.22,0.23,0.24,0.25,0.26,0.26,0.25,0.27,0.27,0.26,0.25,0.24,0.23,0.23,0.21,0.21,0.21,0.21,0.21,0.22,0.22,0.23,0.24,0.25,0.26,0.26,0.26,0.25,0.27,0.28,0.28,0.27,0.28,0.28,0.29,0.31,0.31,0.32,0.32,0.31,0.30,0.29,0.28,0.26,0.25,0.25,0.24,0.26,0.26,0.26,0.27,0.27,0.28,0.28,0.30,0.31,0.31,0.32,0.34,0.34,0.34,0.35,0.34,0.35,0.34,0.33,0.33,0.33,0.34,0.33,0.32,0.34,0.35,0.36,0.35,0.35,0.34,0.35,0.35,0.34,0.35,0.37,0.37,0.37,0.39,0.39,0.40,0.41,0.41,0.39,0.39,0.39,0.41,0.40,0.41,0.40,0.39,0.40,0.40,0.38,0.38,0.40,0.39,0.38,0.38,0.38,0.38,0.38,0.40,0.40,0.40,0.41,0.40,0.40,0.40,0.41,0.41,0.41,0.40,0.40,0.42,0.42,0.41,0.42,0.44,0.42,0.44,0.44,0.42,0.41
Q8WW62	0.81,0.81,0.80,0.80,0.79,0.77,0.77,0.78,0.76,0.76,0.77,0.78,0.77,0.78,0.76,0.77,0.76,0.75,0.74,0.73,0.72,0.71,0.69,0.68,0.67,0.65,0.64,0.62,0.61,0.60,0.59,0.58,0.57,0.56,0.55,0.54,0.53,0.52,0.50,0.48,0.47,0.46,0.46,0.44,0.44,0.43,0.42,0.40,0.38,0.37,0.35,0.33,0.31,0.30,0.28,0.28,0.28,0.29,0.28,0.29,0.29,0.29,0.29,0.28,0.28,0.27,0.27,0.26,0.27,0.26,0.26,0.26,0.27,0.27,0.28,0.28,0.28,0.28,0.28,0.29,0.30,0.30,0.30,0.29,0.30,0.29,0.30,0.30,0.31,0.31,0.33,0.33,0.34,0.34,0.33,0.33,0.33,0.31,0.29,0.29,0.27,0.27,0.27,0.27,0.27,0.28,0.30,0.30,0.30,0.30,0.30,0.29,0.28,0.27,0.25,0.24,0.23,0.22,0.22,0.22,0.21,0.22,0.23,0.24,0.26,0.26,0.28,0.29,0.31,0.32,0.34,0.34,0.35,0.37,0.39,0.39,0.41,0.41,0.43,0.44,0.45,0.46,0.47,0.48,0.47,0.48,0.48,0.48,0.49,0.50,0.51,0.52,0.53,0.53,0.54,0.56,0.56,0.57,0.58,0.59,0.59,0.58,0.58,0.57,0.55,0.55,0.54,0.54,0.51,0.51,0.50,0.48,0.47,0.47,0.46,0.45,0.45,0.45,0.45,0.45,0.45,0.45,0.45,0.45,0.45,0.45,0.44,0.45,0.45,0.45,0.45,0.45,0.45,0.45,0.46,0.46,0.46,0.46,0.47,0.46,0.46,0.48,0.48,0.48,0.49,0.51,0.51,0.52,0.52,0.54,0.55,0.56,0.57,0.58,0.59,0.60,0.61,0.62,0.63,0.64,0.64,0.64,0.65,0.65,0.65,0.65,0.66,0.67,0.67,0.68,0.68,0.69,0.69,0.70,0.70,0.71,0.72,0.73,0.74,0.75
O15016	0.51,0.52,0.52,0.51,0.49,0.47,0.48,0.48,0.47,0.46,0.46,0.47,0.47,0.48,0.47,0.49,0.49,0.50,0.51,0.52,0.52,0.52,0.52,0.52,0.53,0.55,0.55,0.57,0.59,0.58,0.59,0.60,0.61,0.62,0.64,0.64,0.65,0.67,0.68,0.68,0.69,0.69,0.68,0.68,0.68,0.70,0.71,0.71,0.71,0.73,0.73,0.72,0.71,0.72,0.70,0.69,0.67,0.66,0.66,0.65,0.65,0.64,0.63,0.61,0.59,0.58,0.57,0.56,0.54,0.53,0.52,0.51,0.49,0.49,0.49,0.48,0.47,0.46,0.44,0.44,0.42,0.42,0.42,0.41,0.40,0.42,0.41,0.40,0.41,0.41,0.40,0.40,0.41,0.42,0.41,0.42,0.44,0.45,0.46,0.46,0.46,0.45,0.46,0.47,0.48,0.49,0.49,0.50,0.51,0.51,0.51,0.51,0.51,0.52,0.52,0.52,0.52,0.52,0.52,0.53,0.53,0.53,0.53,0.53,0.54,0.54,0.54,0.54,0.54,0.54,0.54,0.54,0.54,0.54,0.54,0.55,0.55,0.54,0.54,0.54,0.54,0.53,0.53,0.52,0.52,0.51,0.51,0.51,0.50,0.50,0.51,0.51,0.50,0.50,0.50,0.49,0.48,0.48,0.47,0.47,0.47,0.47,0.46,0.46,0.46,0.47,0.46,0.46,0.47,0.47,0.46,0.46,0.46,0.44,0.45,0.44,0.44,0.43,0.43,0.44,0.43,0.43,0.44,0.44,0.43,0.43,0.44,0.43,0.43,0.45,0.45,0.46,0.46,0.47,0.46,0.47,0.47,0.47,0.48,0.48,0.48,0.49,0.49,0.48,0.49,0.49,0.48,0.48,0.49,0.49,0.47,0.48,0.49,0.49,0.51,0.51,0.51,0.52,0.52,0.53,0.52,0.53,0.54,0.53,0.53,0.54,0.54,0.53,0.54,0.54,0.53,0.54,0.53,0.53,0.52,0.52,0.53,0.54,0.54,0.53,0.53,0.53,0.52,0.52,0.52,0.51,0.51,0.52,0.52,0.52,0.53,0.54,0.55,0.56,0.56,0.56,0.57,0.58,0.58,0.59,0.59,0.60,0.61,0.61,0.62,0.64,0.65,0.66,0.67,0.68,0.70,0.70,0.70,0.71,0.72,0.74,0.74,0.73,0.74,0.74,0.75,0.76,0.77,0.79,0.79,0.81,0.82,0.83,0.83,0.85,0.85,0.85,0.86,0.85,0.85,0.85,0.85,0.86,0.86,0.86,0.86,0.86,0.86,0.86,0.86,0.87,0.86,0.86,0.86,0.86,0.86,0.86,0.86,0.86,0.86,0.86,0.86,0.86,0.87,0.87,0.87,0.87,0.88,0.88,0.88,0.88,0.88,0.89,0.89,0.89,0.89,0.89,0.88,0.88,0.88,0.88,0.87,0.87,0.87,0.87,0.87,0.86,0.86,0.87,0.86,0.86,0.85,0.85,0.85,0.85,0.84,0.84,0.84,0.83,0.84,0.84,0.84,0.84,0.84,0.83,0.83,0.83,0.83,0.83,0.82,0.82,0.81,0.81,0.81,0.81,0.81,0.81,0.80,0.81,0.81,0.81,0.81,0.81,0.81,0.82,0.82,0.82,0.81,0.81,0.80,0.80,0.80,0.81,0.81,0.81,0.81,0.82,0.82,0.82,0.82,0.82,0.81,0.81,0.81,0.81,0.81,0.81,0.81,0.81,0.81,0.82,0.82,0.83,0.83,0.83,0.83,0.83,0.83,0.84,0.84,0.84,0.84,0.84,0.84,0.84,0.84,0.84,0.85,0.85,0.85,0.85,0.86,0.86,0.85,0.85,0.86,0.86,0.86,0.86,0.87,0.87,0.87,0.87,0.87,0.88,0.88,0.88,0.88,0.89,0.88,0.88,0.88,0.88,0.88,0.88,0.88,0.88,0.88,0.88,0.88,0.88,0.89,0.89,0.89,0.89,0.90,0.89,0.89,0.89,0.90,0.90,0.90,0.90,0.90,0.90,0.90,0.91,0.90,0.90,0.90,0.90,0.90,0.90,0.90,0.89,0.89,0.89,0.88,0.88,0.87,0.87,0.86,0.86,0.85,0.84,0.83,0.82,0.81,0.80,0.78,0.77,0.76,0.75,0.74,0.73,0.72,0.70,0.69,0.68,0.67,0.66,0.65,0.65,0.65,0.66,0.66,0.65,0.65,0.65,0.65,0.65,0.65,0.65,0.65,0.64,0.64,0.64,0.64,0.63,0.63,0.62,0.61,0.61,0.60,0.61,0.60,0.60,0.60,0.60,0.61,0.62,0.62,0.63,0.64,0.65,0.65,0.67,0.68,0.69,0.70,0.72,0.73,0.73,0.73,0.73,0.73,0.73,0.73,0.73,0.73,0.73,0.72,0.72,0.72,0.73,0.73,0.74,0.75,0.76,0.77,0.77,0.78,0.79,0.80,0.81,0.82,0.84,0.85,0.85,0.86,0.86,0.87,0.87,0.87,0.88,0.87,0.88,0.87,0.87,0.87,0.86,0.86,0.86,0.86,0.86,0.86,0.86,0.86,0.86,0.86,0.86,0.85,0.86,0.87,0.86,0.86,0.86,0.85,0.84,0.85,0.85,0.85,0.85,0.85,0.85,0.85,0.84,0.84,0.84,0.85,0.85,0.85,0.85,0.85,0.85,0.84,0.85,0.84,0.84,0.85,0.85,0.85,0.84,0.85,0.84,0.84,0.84,0.84,0.83,0.83,0.83,0.83,0.83,0.82,0.82,0.82,0.81,0.82,0.82,0.83,0.82,0.82,0.83,0.82,0.82,0.82,0.82,0.83,0.82,0.83,0.83,0.82,0.82,0.83,0.83,0.83,0.84,0.84,0.84,0.83,0.83,0.83,0.83,0.83,0.83,0.83,0.83,0.83,0.83,0.83,0.83,0.83,0.84,0.84,0.84,0.84,0.84,0.84,0.84,0.84,0.84,0.84,0.84,0.84,0.84,0.84,0.84,0.84,0.84,0.84,0.84,0.83,0.83,0.83,0.83,0.83,0.83,0.83,0.83,0.83,0.83,0.82,0.83,0.82,0.82,0.82,0.83,0.83,0.83,0.83,0.83,0.84,0.84,0.84,0.83,0.83,0.83,0.83,0.84,0.84,0.83,0.83,0.84,0.84,0.83,0.84,0.83,0.84,0.84,0.83,0.84,0.84,0.85,0.85,0.85,0.85,0.85,0.85,0.85,0.85,0.85,0.85,0.85,0.85,0.86,0.86,0.86,0.86,0.86,0.86,0.87,0.87,0.87,0.87,0.87,0.87,0.87,0.88,0.88,0.88,0.87,0.88,0.88,0.88,0.88,0.88,0.88,0.88,0.87,0.87,0.88,0.88,0.88,0.88,0.87,0.87,0.87,0.87,0.87,0.87,0.87,0.87,0.87,0.87,0.87,0.87,0.87,0.87,0.86,0.86,0.86,0.86,0.86,0.85,0.85,0.85,0.85,0.85,0.85,0.85,0.85,0.85,0.85,0.85,0.85,0.85,0.86,0.87,0.87,0.87,0.87,0.86,0.86,0.86,0.86,0.86,0.86,0.86,0.86,0.86,0.86,0.85,0.85,0.85,0.85,0.85,0.85,0.85,0.85,0.85,0.85,0.85,0.86,0.86,0.86,0.85,0.85,0.85,0.84,0.84,0.84,0.84,0.84,0.82,0.83,0.83,0.81,0.81,0.80,0.80,0.79,0.79,0.77,0.76,0.76,0.75,0.74,0.73,0.73,0.73,0.73,0.73,0.73,0.74,0.73,0.72,0.70,0.69,0.68,0.65,0.64,0.61,0.60,0.58,0.57,0.58,0.58,0.58,0.58,0.58,0.56,0.56,0.55,0.54,0.55,0.55,0.55,0.57,0.57,0.57,0.58,0.59,0.59,0.61,0.62,0.62,0.64,0.65,0.65,0.66,0.67,0.67,0.67,0.67,0.66,0.67,0.68,0.70,0.71,0.72,0.74,0.76,0.78,0.80,0.82,0.83,0.83,0.83,0.83,0.84,0.85,0.86,0.86,0.87,0.88,0.89,0.89,0.88,0.88,0.88,0.88,0.88,0.87,0.87,0.87,0.87,0.87,0.87,0.87,0.87,0.87,0.85,0.85,0.84,0.83,0.84,0.83,0.81,0.79,0.77,0.75,0.73,0.72,0.70,0.70,0.69,0.67,0.66,0.65,0.63,0.62,0.61,0.59,0.58,0.57,0.55,0.52,0.51,0.50,0.49,0.47,0.45,0.43,0.41,0.40,0.38,0.37,0.36,0.35,0.34,0.34,0.34,0.35,0.33,0.32,0.31,0.29,0.28,0.29,0.29,0.30,0.30,0.32,0.33,0.33,0.33,0.31,0.32,0.32,0.32,0.32,0.32,0.30,0.30,0.31,0.32,0.33,0.35,0.37,0.38,0.38,0.40,0.42,0.44,0.46,0.46,0.46,0.46,0.46,0.46,0.46,0.44,0.42,0.40,0.40,0.40,0.40,0.40,0.40,0.39,0.39,0.38,0.38,0.36,0.35,0.34,0.34,0.33,0.33,0.34,0.33,0.33,0.33,0.34,0.35,0.34,0.35,0.36,0.35,0.34,0.33,0.32,0.30,0.30,0.28,0.26,0.27,0.28,0.28,0.27,0.26,0.26,0.26,0.26,0.26,0.27,0.28,0.28,0.28,0.28,0.29,0.30,0.30,0.33,0.33,0.33,0.33,0.33,0.34,0.33,0.33,0.34,0.33,0.32,0.32,0.31,0.30,0.28,0.26,0.26,0.24,0.23,0.23,0.23,0.23,0.23,0.23,0.23,0.22,0.23,0.25,0.25,0.28,0.28,0.27,0.28,0.28,0.27,0.28,0.29,0.28,0.29,0.29,0.30,0.27,0.27,0.27,0.28,0.27,0.28,0.29,0.28,0.28,0.29,0.32,0.31,0.34,0.34,0.35,0.37,0.39,0.41,0.42,0.44,0.46,0.45,0.45,0.47,0.48,0.50,0.50,0.50,0.52,0.52,0.54,0.56,0.57,0.59,0.62,0.63,0.64,0.66,0.67,0.67,0.68,0.70,0.71,0.72,0.73,0.75,0.75,0.76,0.77,0.79,0.80,0.79,0.80,0.79,0.81,0.81,0.81,0.80,0.80,0.79,0.79,0.77,0.78,0.78,0.78,0.77,0.77,0.77,0.77,0.77,0.76,0.76,0.76,0.75,0.75,0.75,0.76,0.75,0.75,0.75,0.75,0.75,0.75,0.75,0.75,0.75,0.75,0.75,0.74,0.74,0.74,0.73,0.74,0.73,0.75,0.74,0.73
Q8N4H5	0.68,0.67,0.67,0.66,0.65,0.65,0.65,0.64,0.65,0.64,0.64,0.64,0.63,0.63,0.62,0.62,0.61,0.62,0.62,0.61,0.61,0.60,0.59,0.59,0.58,0.58,0.58,0.57,0.58,0.58,0.58,0.59,0.59,0.59,0.59,0.59,0.59,0.59,0.59,0.59,0.59,0.58,0.59,0.59,0.59,0.59,0.60,0.59,0.60,0.59,0.60
Q96A61	0.50,0.50,0.50,0.50,0.49,0.47,0.46,0.46,0.47,0.45,0.44,0.43,0.42,0.42,0.42,0.42,0.42,0.41,0.40,0.39,0.40,0.39,0.37,0.35,0.34,0.34,0.33,0.31,0.31,0.32,0.31,0.31,0.33,0.35,0.35,0.37,0.38,0.38,0.41,0.42,0.45,0.46,0.47,0.48,0.49,0.51,0.53,0.55,0.57,0.57,0.59,0.62,0.63,0.65,0.66,0.67,0.68,0.70,0.72,0.73,0.76,0.76,0.77,0.79,0.81,0.82,0.82,0.84,0.86,0.86,0.86,0.87,0.89,0.88,0.88,0.89,0.89,0.89,0.89,0.89,0.89,0.89,0.89,0.89,0.89,0.89,0.88,0.89,0.88,0.88,0.88,0.87,0.87,0.87,0.87,0.87,0.87,0.87,0.87,0.86,0.87,0.86,0.87,0.87,0.87,0.88,0.88,0.88,0.88,0.89,0.89,0.89,0.90,0.89,0.90,0.90,0.90,0.89,0.89,0.89,0.89,0.89,0.89,0.88,0.89,0.89,0.89,0.89,0.88,0.88,0.88,0.89,0.89,0.89,0.89,0.88,0.88,0.89,0.89,0.89,0.89,0.89,0.89,0.89,0.88,0.88,0.87,0.87,0.86,0.86,0.86,0.85,0.85,0.85,0.85,0.84,0.84,0.84,0.83,0.81,0.79,0.78,0.76,0.75,0.74,0.74,0.74,0.73,0.72,0.70,0.70,0.70,0.69,0.68,0.66,0.66,0.67,0.65,0.64,0.64,0.62,0.61,0.60,0.58,0.57,0.56,0.55,0.54,0.52,0.52,0.52,0.51,0.51,0.50,0.48,0.47,0.47,0.47,0.46,0.48,0.49,0.50,0.51,0.51,0.52,0.51,0.50,0.50,0.50,0.49,0.51,0.50,0.48,0.48,0.48,0.47,0.46,0.44,0.45,0.44,0.44,0.45,0.46,0.45,0.44,0.44,0.44,0.43,0.43,0.44,0.44,0.43,0.45,0.44,0.43,0.44,0.46,0.45,0.44,0.44,0.42,0.41,0.41,0.40,0.40,0.40,0.40,0.41,0.41,0.41,0.41,0.41,0.41,0.42,0.43,0.43,0.45,0.45,0.46,0.47,0.46,0.47,0.46,0.46,0.47,0.48,0.50,0.50,0.50,0.51,0.51,0.51,0.52,0.51,0.51,0.53,0.54,0.53,0.53,0.53,0.54,0.55,0.56,0.57,0.57,0.57,0.58,0.59,0.59,0.59,0.58,0.59,0.58,0.59,0.59,0.59,0.59
O96008	0.88,0.87,0.87,0.85,0.83,0.83,0.83,0.83,0.83,0.83,0.83,0.82,0.82,0.82,0.81,0.81,0.80,0.80,0.80,0.80,0.80,0.79,0.80,0.80,0.80,0.80,0.79,0.80,0.80,0.79,0.80,0.80,0.80,0.81,0.81,0.81,0.81,0.81,0.81,0.81,0.81,0.81,0.81,0.81,0.82,0.84,0.84,0.84,0.83,0.84,0.84,0.84,0.85,0.85,0.85,0.86,0.85,0.85,0.84,0.82,0.81,0.79,0.77,0.76,0.75,0.73,0.71,0.70,0.69,0.67,0.65,0.64,0.62,0.60,0.58,0.57,0.56,0.54,0.53,0.52,0.51,0.50,0.48,0.46,0.45,0.43,0.43,0.42,0.42,0.41,0.42,0.40,0.39,0.38,0.36,0.35,0.33,0.33,0.32,0.32,0.33,0.33,0.35,0.37,0.36,0.38,0.39,0.40,0.40,0.39,0.40,0.39,0.38,0.39,0.40,0.40,0.39,0.39,0.39,0.40,0.41,0.40,0.41,0.42,0.43,0.43,0.42,0.42,0.41,0.40,0.39,0.37,0.37,0.38,0.37,0.39,0.39,0.39,0.39,0.39,0.39,0.38,0.38,0.37,0.35,0.35,0.33,0.33,0.32,0.34,0.34,0.34,0.34,0.34,0.34,0.34,0.33,0.34,0.33,0.32,0.32,0.33,0.34,0.34,0.33,0.33,0.34,0.35,0.35,0.35,0.35,0.35,0.34,0.35,0.34,0.34,0.35,0.34,0.34,0.34,0.34,0.33,0.34,0.34,0.34,0.34,0.34,0.34,0.34,0.35,0.35,0.35,0.36,0.36,0.36,0.36,0.36,0.36,0.36,0.35,0.36,0.34,0.34,0.31,0.31,0.30,0.31,0.31,0.31,0.30,0.31,0.31,0.31,0.31,0.31,0.30,0.30,0.29,0.29,0.30,0.32,0.34,0.34,0.35,0.35,0.35,0.36,0.36,0.36,0.36,0.34,0.33,0.32,0.32,0.32,0.32,0.34,0.35,0.35,0.35,0.35,0.34,0.35,0.34,0.35,0.35,0.36,0.35,0.34,0.34,0.35,0.34,0.34,0.34,0.34,0.34,0.34,0.34,0.35,0.36,0.36,0.35,0.33,0.33,0.31,0.31,0.30,0.30,0.30,0.31,0.30,0.32,0.33,0.34,0.36,0.36,0.37,0.35,0.34,0.34,0.35,0.35,0.35,0.35,0.35,0.35,0.35,0.35,0.36,0.37,0.37,0.37,0.37,0.37,0.37,0.37,0.36,0.36,0.36,0.36,0.35,0.35,0.35,0.35,0.35,0.35,0.35,0.35,0.35,0.35,0.36,0.36,0.36,0.37,0.36,0.36,0.35,0.34,0.34,0.33,0.34,0.33,0.34,0.33,0.33,0.33,0.33,0.34,0.34,0.34,0.35,0.36,0.36,0.37,0.37,0.37,0.37,0.37,0.37,0.38,0.39,0.39,0.38,0.39,0.39,0.40,0.40,0.41,0.42,0.42,0.42,0.41,0.42,0.41,0.39,0.38,0.37,0.38,0.39,0.40,0.41
P0DTU3	0.82,0.80,0.78,0.75,0.74,0.71,0.72,0.70,0.70,0.70,0.69,0.68,0.66,0.65,0.63,0.63,0.63,0.62,0.61,0.60,0.59,0.57,0.55,0.54,0.51,0.50,0.48,0.48,0.47,0.47,0.46,0.44,0.43,0.41,0.39,0.37,0.36,0.34,0.32,0.30,0.31,0.32,0.33,0.33,0.34,0.34,0.35,0.33,0.33,0.32,0.30,0.30,0.29,0.30,0.31,0.33,0.34,0.33,0.32,0.34,0.34,0.36,0.36,0.36,0.36,0.36,0.36,0.36,0.35,0.36,0.36,0.36,0.37,0.37,0.37,0.37,0.37,0.38,0.37,0.38,0.39,0.36,0.36,0.34,0.34,0.33,0.33,0.32,0.32,0.32,0.32,0.32,0.32,0.32,0.31,0.30,0.28,0.28,0.28,0.30,0.30,0.29,0.28,0.28,0.28,0.30,0.30,0.29,0.30,0.29,0.28,0.26,0.26,0.25,0.26,0.26,0.28,0.30,0.30,0.31,0.31,0.29,0.29,0.29,0.30,0.29,0.31,0.32,0.34,0.35,0.36,0.38,0.40,0.42,0.42,0.42,0.42,0.42,0.40,0.39,0.38,0.36,0.36,0.35,0.36,0.36,0.36,0.36,0.37,0.37,0.38,0.39,0.40,0.41,0.42,0.41,0.42,0.40,0.39,0.40,0.39,0.40,0.41,0.42,0.42,0.42,0.43,0.43,0.44,0.44,0.42,0.42,0.40,0.38,0.37,0.36,0.36,0.36,0.36,0.37,0.39,0.39,0.42,0.42,0.43,0.42,0.42,0.42,0.43,0.42,0.41,0.42,0.40,0.40,0.40,0.39,0.39,0.41,0.42,0.42,0.41,0.42,0.41,0.42,0.43,0.44,0.46,0.47,0.47,0.47,0.46,0.47,0.47,0.49,0.50,0.52,0.54,0.55,0.57,0.58,0.59,0.58,0.59,0.57,0.57,0.58,0.59,0.60,0.60,0.59,0.60,0.61,0.60,0.61,0.62,0.61,0.62,0.63,0.62,0.62,0.63,0.63,0.63,0.63,0.63,0.62,0.61,0.59,0.58,0.57,0.57,0.58,0.58,0.58,0.60,0.59,0.59,0.58,0.58,0.57,0.57,0.57,0.56,0.56,0.57,0.57,0.57,0.56,0.56,0.56,0.57,0.58,0.59,0.60,0.60
P01374	0.81,0.80,0.79,0.78,0.78,0.77,0.77,0.77,0.77,0.77,0.78,0.78,0.79,0.79,0.79,0.80,0.80,0.80,0.80,0.80,0.80,0.80,0.80,0.80,0.79,0.79,0.79,0.79,0.79,0.79,0.79,0.79,0.79,0.79,0.79,0.80,0.80,0.81,0.80,0.81,0.80,0.80,0.79,0.78,0.76,0.75,0.74,0.72,0.70,0.69,0.68,0.67,0.66,0.66,0.65,0.64,0.62,0.61,0.59,0.58,0.56,0.56,0.54,0.53,0.54,0.52,0.51,0.49,0.49,0.47,0.46,0.44,0.43,0.42,0.41,0.41,0.40,0.38,0.36,0.35,0.33,0.32,0.32,0.34,0.34,0.35,0.35,0.36,0.36,0.36,0.36,0.35,0.33,0.32,0.30,0.29,0.29,0.30,0.29,0.30,0.31,0.32,0.32,0.32,0.32,0.32,0.33,0.33,0.33,0.33,0.32,0.31,0.31,0.30,0.30,0.29,0.27,0.27,0.27,0.29,0.30,0.31,0.33,0.34,0.33,0.33,0.33,0.33,0.33,0.35,0.35,0.37,0.37,0.38,0.38,0.40,0.39,0.39,0.39,0.40,0.40,0.41,0.40,0.39,0.39,0.40,0.38,0.37,0.36,0.37,0.36,0.37,0.38,0.40,0.39,0.40,0.41,0.42,0.42,0.42,0.40,0.38,0.38,0.37,0.35,0.35,0.35,0.34,0.36,0.36,0.35,0.35,0.34,0.33,0.34,0.35,0.34,0.33,0.33,0.32,0.31,0.29,0.28,0.28,0.28,0.28,0.27,0.28,0.27,0.28,0.28,0.28,0.27,0.27,0.25,0.26,0.26,0.24,0.23,0.24,0.24,0.25,0.26,0.26,0.25
Q8WVP5	0.56,0.54,0.52,0.53,0.52,0.50,0.49,0.48,0.47,0.47,0.47,0.47,0.48,0.46,0.45,0.45,0.45,0.44,0.44,0.44,0.43,0.41,0.39,0.38,0.36,0.35,0.34,0.33,0.33,0.32,0.34,0.33,0.33,0.34,0.34,0.33,0.32,0.32,0.32,0.32,0.32,0.31,0.31,0.31,0.30,0.30,0.30,0.30,0.31,0.30,0.30,0.29,0.29,0.27,0.28,0.30,0.30,0.30,0.30,0.30,0.31,0.33,0.33,0.32,0.32,0.33,0.33,0.33,0.33,0.33,0.33,0.32,0.32,0.31,0.30,0.30,0.31,0.30,0.29,0.30,0.30,0.29,0.30,0.30,0.30,0.31,0.32,0.33,0.35,0.35,0.36,0.36,0.36,0.38,0.39,0.37,0.36,0.36,0.34,0.34,0.34,0.34,0.32,0.32,0.33,0.33,0.32,0.33,0.33,0.31,0.31,0.31,0.31,0.31,0.31,0.31,0.32,0.34,0.34,0.33,0.34,0.34,0.34,0.34,0.34,0.33,0.32,0.32,0.30,0.28,0.27,0.27,0.27,0.28,0.26,0.25,0.26,0.26,0.25,0.26,0.26,0.27,0.27,0.29,0.29,0.28,0.29,0.30,0.30,0.29,0.30,0.31,0.30,0.29,0.29,0.29,0.28,0.27,0.26,0.26,0.26,0.27,0.28,0.29,0.29,0.29,0.29,0.30,0.29,0.30,0.30,0.31,0.31,0.30,0.29,0.30,0.31,0.31,0.32,0.32,0.33,0.34,0.31,0.31,0.29,0.29
Q96JJ7	0.65,0.64,0.64,0.63,0.64,0.64,0.62,0.60,0.60,0.61,0.59,0.58,0.59,0.59,0.57,0.57,0.57,0.58,0.56,0.56,0.57,0.56,0.54,0.53,0.51,0.49,0.47,0.46,0.45,0.44,0.43,0.43,0.42,0.41,0.42,0.40,0.41,0.41,0.40,0.39,0.39,0.38,0.37,0.36,0.36,0.34,0.33,0.33,0.34,0.33,0.32,0.34,0.34,0.34,0.33,0.35,0.34,0.32,0.31,0.31,0.30,0.27,0.27,0.27,0.27,0.29,0.30,0.31,0.33,0.33,0.33,0.33,0.33,0.33,0.33,0.32,0.34,0.34,0.33,0.33,0.32,0.31,0.30,0.30,0.30,0.29,0.30,0.32,0.32,0.32,0.33,0.32,0.31,0.31,0.30,0.30,0.29,0.30,0.30,0.32,0.33,0.32,0.32,0.33,0.33,0.32,0.31,0.31,0.29,0.28,0.28,0.30,0.28,0.27,0.28,0.28,0.28,0.27,0.27,0.28,0.30,0.30,0.30,0.31,0.32,0.33,0.33,0.34,0.33,0.32,0.34,0.33,0.32,0.32,0.31,0.31,0.30,0.29,0.30,0.31,0.30,0.31,0.31,0.31,0.32,0.33,0.33,0.33,0.34,0.34,0.34,0.34,0.35,0.34,0.34,0.34,0.33,0.33,0.31,0.30,0.29,0.28,0.27,0.28,0.29,0.30,0.30,0.29,0.27,0.28,0.29,0.27,0.29,0.29,0.31,0.33,0.34,0.35,0.34,0.33,0.31,0.31,0.29,0.29,0.29,0.30,0.30,0.30,0.30,0.29,0.29,0.30,0.30,0.31,0.33,0.33,0.34,0.35,0.35,0.35,0.36,0.36,0.36,0.36,0.35,0.33,0.31,0.31,0.32,0.32,0.29,0.29,0.30,0.28,0.29,0.27,0.25,0.25,0.24,0.25,0.26,0.26,0.26,0.28,0.28,0.29,0.26,0.26,0.25,0.25,0.24,0.24,0.23,0.21,0.20,0.19,0.21,0.21,0.21,0.22,0.24,0.24,0.24,0.25,0.25,0.25,0.26,0.27,0.27,0.26,0.27,0.27,0.27,0.26,0.28,0.28,0.28,0.28,0.30,0.31,0.30,0.30,0.32,0.32,0.31,0.31,0.29,0.29,0.29,0.29,0.30,0.31,0.31,0.33,0.34,0.33,0.33,0.32,0.31,0.29,0.28,0.28,0.29,0.29,0.30,0.29,0.30,0.30,0.29,0.29,0.29,0.28,0.27,0.28,0.29,0.28,0.28,0.28,0.28,0.26,0.25,0.25,0.27,0.27,0.27,0.27,0.29,0.30,0.30,0.31,0.32,0.30,0.30,0.31,0.28,0.27,0.29,0.29,0.28,0.28,0.30,0.31,0.32,0.30,0.32,0.31,0.31,0.31,0.31,0.32,0.33,0.35,0.37,0.37,0.38,0.37,0.38,0.38,0.38,0.39,0.40,0.40,0.41,0.40,0.40,0.39,0.40,0.39,0.40,0.40,0.39,0.41,0.43,0.44,0.44,0.46,0.47,0.46,0.47,0.49,0.49,0.48,0.47,0.47,0.47,0.47,0.47,0.47,0.47,0.49,0.49,0.49,0.49,0.49,0.50,0.50,0.50,0.50,0.50,0.51,0.51,0.52,0.52,0.52,0.52,0.53,0.53,0.54,0.55,0.56,0.57,0.57,0.57,0.56,0.56,0.56,0.56,0.57,0.58,0.58,0.58,0.59,0.59,0.60,0.61,0.61,0.62,0.63,0.65,0.66,0.66,0.67,0.68,0.69,0.69,0.71,0.72,0.72,0.73,0.74,0.74,0.75,0.76,0.77,0.78,0.79,0.80,0.80,0.80,0.79,0.80,0.80,0.81,0.82,0.82,0.83,0.84,0.84,0.85,0.86,0.86,0.87,0.87,0.88,0.89,0.89,0.90,0.90,0.90,0.90,0.90,0.89,0.89,0.88
P0DI81	0.24,0.23,0.23,0.22,0.25,0.28,0.28,0.30,0.32,0.33,0.34,0.35,0.37,0.36,0.37,0.37,0.37,0.36,0.36,0.36,0.35,0.33,0.32,0.34,0.33,0.33,0.35,0.36,0.36,0.37,0.38,0.39,0.38,0.38,0.39,0.39,0.41,0.42,0.43,0.42,0.42,0.43,0.44,0.43,0.44,0.43,0.41,0.42,0.42,0.40,0.39,0.37,0.35,0.33,0.33,0.32,0.31,0.32,0.33,0.33,0.32,0.32,0.32,0.31,0.30,0.30,0.30,0.29,0.28,0.30,0.30,0.30,0.31,0.31,0.29,0.28,0.29,0.26,0.25,0.25,0.25,0.25,0.24,0.24,0.24,0.24,0.23,0.24,0.22,0.22,0.23,0.24,0.26,0.28,0.28,0.30,0.32,0.32,0.31,0.31,0.30,0.32,0.33,0.35,0.36,0.36,0.37,0.38,0.39,0.39,0.38,0.39,0.38,0.36,0.37,0.38,0.37,0.36,0.37,0.39,0.39,0.39,0.41,0.41,0.41,0.42,0.43,0.43,0.43,0.43,0.43,0.43,0.43,0.41,0.39,0.41,0.39,0.37,0.38,0.39
Q6NXR4	0.75,0.73,0.70,0.69,0.68,0.66,0.64,0.64,0.63,0.61,0.60,0.60,0.59,0.58,0.58,0.57,0.56,0.56,0.56,0.57,0.58,0.55,0.55,0.55,0.54,0.54,0.53,0.51,0.50,0.49,0.47,0.46,0.45,0.45,0.43,0.42,0.42,0.41,0.40,0.40,0.39,0.38,0.39,0.39,0.39,0.39,0.39,0.38,0.38,0.38,0.40,0.39,0.40,0.42,0.42,0.43,0.42,0.42,0.41,0.41,0.39,0.37,0.37,0.36,0.34,0.33,0.32,0.31,0.31,0.30,0.31,0.31,0.31,0.30,0.28,0.29,0.30,0.30,0.32,0.34,0.34,0.34,0.35,0.36,0.36,0.35,0.36,0.37,0.37,0.36,0.37,0.36,0.35,0.33,0.31,0.31,0.29,0.29,0.29,0.29,0.28,0.29,0.29,0.28,0.28,0.28,0.28,0.29,0.29,0.30,0.30,0.30,0.31,0.33,0.33,0.34,0.35,0.34,0.33,0.32,0.32,0.30,0.29,0.28,0.27,0.27,0.26,0.25,0.24,0.24,0.24,0.22,0.22,0.22,0.22,0.21,0.21,0.21,0.21,0.23,0.23,0.24,0.24,0.24,0.25,0.26,0.26,0.26,0.26,0.26,0.26,0.26,0.25,0.25,0.23,0.23,0.23,0.22,0.21,0.21,0.21,0.20,0.21,0.23,0.22,0.23,0.24,0.25,0.25,0.25,0.25,0.25,0.25,0.25,0.27,0.28,0.30,0.33,0.34,0.35,0.34,0.34,0.32,0.33,0.34,0.33,0.31,0.31,0.31,0.31,0.30,0.32,0.32,0.31,0.32,0.34,0.35,0.35,0.35,0.35,0.36,0.35,0.35,0.35,0.33,0.32,0.31,0.30,0.30,0.29,0.30,0.30,0.30,0.30,0.31,0.30,0.29,0.28,0.27,0.27,0.24,0.25,0.26,0.26,0.25,0.26,0.27,0.27,0.26,0.27,0.27,0.26,0.25,0.25,0.25,0.23,0.24,0.22,0.22,0.23,0.23,0.23,0.23,0.23,0.24,0.24,0.24,0.23,0.24,0.24,0.24,0.24,0.24,0.24,0.23,0.23,0.24,0.23,0.22,0.22,0.22,0.23,0.22,0.21,0.22,0.24,0.24,0.23,0.23,0.24,0.23,0.23,0.23,0.24,0.24,0.24,0.24,0.23,0.23,0.22,0.23,0.23,0.22,0.23,0.23,0.24,0.24,0.24,0.24,0.24,0.24,0.24,0.24,0.24,0.24,0.24,0.24,0.24,0.24,0.24,0.24,0.23,0.22,0.24,0.25,0.24,0.25,0.24,0.26,0.27,0.28,0.29,0.30,0.31,0.31,0.33,0.33,0.33,0.32,0.31,0.32,0.31,0.30,0.30,0.30,0.29,0.28,0.29,0.30,0.29,0.30,0.32,0.32,0.33,0.34,0.35,0.36,0.35,0.35,0.35,0.34,0.34,0.34,0.34,0.33,0.31,0.31,0.30,0.28,0.26,0.27,0.25,0.24,0.22,0.23,0.22,0.20,0.21,0.21,0.22,0.22,0.22,0.23,0.23,0.22,0.23,0.23,0.23,0.22,0.22,0.22,0.21,0.21,0.21,0.20,0.19,0.19,0.19,0.20,0.20,0.20,0.20,0.20,0.21,0.21,0.20,0.20,0.21,0.20,0.20,0.21,0.20,0.19,0.19,0.20,0.19,0.18,0.20,0.20,0.21,0.21,0.22,0.23,0.22,0.22,0.23,0.23,0.23,0.23,0.24,0.24,0.24,0.24,0.24,0.23,0.23,0.23,0.24,0.23,0.22,0.23,0.23,0.25,0.27,0.28,0.27,0.28,0.30,0.31,0.31,0.31,0.32,0.32,0.32,0.32,0.32,0.32,0.32,0.31,0.30,0.28,0.28,0.28,0.26,0.25,0.25,0.25,0.24,0.24,0.26,0.25,0.27,0.27,0.27,0.27,0.28,0.28,0.29,0.29,0.30,0.30,0.31,0.32,0.31,0.32,0.31,0.33,0.33,0.32,0.30,0.31,0.31,0.30,0.30,0.31,0.31,0.31,0.32,0.33,0.35,0.37,0.38,0.40,0.41,0.43,0.45,0.46,0.48,0.49,0.50,0.49,0.49,0.49,0.50,0.51,0.51,0.51,0.53,0.53,0.52,0.53,0.54,0.53,0.52,0.52,0.50,0.51,0.50
O43711	0.83,0.82,0.82,0.81,0.82,0.82,0.82,0.83,0.83,0.84,0.84,0.84,0.84,0.84,0.84,0.84,0.84,0.84,0.85,0.85,0.85,0.85,0.84,0.85,0.85,0.85,0.85,0.85,0.85,0.85,0.85,0.85,0.85,0.85,0.85,0.85,0.86,0.87,0.87,0.88,0.89,0.89,0.89,0.90,0.89,0.90,0.89,0.89,0.89,0.88,0.88,0.88,0.88,0.87,0.88,0.88,0.88,0.88,0.88,0.87,0.88,0.88,0.87,0.87,0.87,0.87,0.87,0.86,0.86,0.85,0.85,0.85,0.85,0.85,0.85,0.85,0.85,0.85,0.84,0.84,0.84,0.85,0.84,0.84,0.84,0.85,0.85,0.85,0.86,0.85,0.85,0.86,0.86,0.86,0.87,0.86,0.86,0.86,0.87,0.87,0.87,0.86,0.86,0.86,0.85,0.85,0.85,0.84,0.83,0.83,0.84,0.84,0.84,0.84,0.83,0.83,0.83,0.83,0.83,0.83,0.83,0.83,0.82,0.82,0.82,0.81,0.81,0.81,0.81,0.81,0.81,0.81,0.81,0.81,0.80,0.80,0.79,0.79,0.79,0.78,0.78,0.77,0.77,0.77,0.78,0.79,0.79,0.80,0.81,0.82,0.82,0.82,0.81,0.80,0.80,0.80,0.78,0.76,0.76,0.75,0.73,0.72,0.71,0.71,0.69,0.69,0.68,0.67,0.66,0.65,0.63,0.63,0.62,0.62,0.61,0.60,0.58,0.58,0.56,0.54,0.55,0.55,0.53,0.53,0.52,0.51,0.49,0.48,0.47,0.44,0.43,0.43,0.41,0.40,0.40,0.40,0.39,0.39,0.39,0.39,0.39,0.40,0.40,0.40,0.40,0.41,0.40,0.40,0.41,0.41,0.41,0.42,0.43,0.42,0.42,0.42,0.43,0.44,0.44,0.45,0.47,0.46,0.46,0.47,0.46,0.47,0.47,0.47,0.47,0.48,0.50,0.50,0.51,0.52,0.54,0.55,0.56,0.57,0.58,0.58,0.59,0.60,0.60,0.61,0.61,0.62,0.63,0.63,0.62,0.62,0.62,0.63,0.63,0.63,0.63,0.63,0.64,0.64,0.64,0.65,0.67,0.68,0.68,0.69,0.70,0.70,0.71,0.72,0.73,0.74,0.75,0.75,0.75,0.75,0.75,0.75,0.75,0.74,0.75,0.75,0.75,0.76,0.75,0.76,0.76,0.77,0.77,0.77,0.78,0.79,0.81
Q8TBM7	0.50,0.50,0.50,0.51,0.50,0.49,0.48,0.48,0.47,0.46,0.45,0.44,0.44,0.44,0.43,0.45,0.45,0.44,0.44,0.43,0.44,0.44,0.42,0.42,0.42,0.41,0.41,0.42,0.41,0.41,0.41,0.41,0.40,0.40,0.40,0.40,0.40,0.39,0.40,0.41,0.40,0.41,0.41,0.40,0.38,0.39,0.40,0.39,0.39,0.40,0.40,0.41,0.41,0.41,0.40,0.40,0.39,0.39,0.39,0.39,0.39,0.37,0.35,0.36,0.36,0.35,0.34,0.34,0.34,0.33,0.35,0.36,0.34,0.34,0.35,0.35,0.33,0.33,0.33,0.32,0.30,0.31,0.31,0.30,0.29,0.31,0.30,0.29,0.28,0.29,0.28,0.27,0.27,0.28,0.27,0.29,0.31,0.32,0.33,0.35,0.37,0.38,0.41,0.42,0.41,0.40,0.41,0.41,0.42,0.42,0.42,0.42,0.41,0.42,0.43,0.42,0.42,0.44,0.45,0.45,0.47,0.49,0.50
Q9Y4R7	0.53,0.52,0.50,0.49,0.49,0.51,0.50,0.50,0.49,0.48,0.47,0.47,0.46,0.45,0.45,0.46,0.46,0.46,0.45,0.44,0.44,0.43,0.43,0.41,0.41,0.41,0.42,0.43,0.43,0.44,0.45,0.46,0.46,0.46,0.48,0.49,0.50,0.51,0.51,0.53,0.55,0.57,0.59,0.61,0.63,0.64,0.64,0.65,0.66,0.67,0.70,0.71,0.72,0.75,0.77,0.78,0.78,0.80,0.82,0.83,0.85,0.86,0.87,0.87,0.89,0.89,0.90,0.90,0.88,0.88,0.88,0.87,0.86,0.86,0.85,0.85,0.84,0.84,0.83,0.82,0.81,0.79,0.78,0.76,0.74,0.72,0.70,0.68,0.66,0.65,0.63,0.61,0.59,0.58,0.55,0.55,0.53,0.52,0.50,0.50,0.49,0.48,0.47,0.45,0.44,0.42,0.40,0.38,0.37,0.36,0.35,0.33,0.32,0.33,0.32,0.32,0.32,0.30,0.29,0.27,0.27,0.26,0.26,0.25,0.25,0.25,0.25,0.25,0.25,0.25,0.24,0.24,0.23,0.22,0.22,0.22,0.21,0.19,0.19,0.19,0.17,0.17,0.18,0.20,0.20,0.21,0.23,0.25,0.27,0.29,0.30,0.32,0.35,0.37,0.37,0.39,0.40,0.41,0.43,0.44,0.46,0.47,0.49,0.51,0.53,0.55,0.57,0.58,0.59,0.60,0.60,0.61,0.62,0.63,0.63,0.63,0.64,0.64,0.64,0.64,0.64,0.63,0.62,0.61,0.60,0.59,0.57,0.56,0.54,0.53,0.53,0.52,0.51,0.49,0.48,0.49,0.48,0.47,0.46,0.46,0.44,0.45,0.43,0.42,0.40,0.38,0.37,0.37,0.36,0.35,0.35,0.36,0.35,0.35,0.34,0.35,0.35,0.34,0.34,0.35,0.35,0.35,0.36,0.38,0.37,0.38,0.38,0.39,0.38,0.39,0.40,0.41,0.39,0.38,0.39,0.38,0.36,0.36,0.35,0.33,0.32,0.33,0.32,0.32,0.32,0.34,0.34,0.33,0.32,0.32,0.32,0.32,0.31,0.31,0.31,0.30,0.30,0.30,0.30,0.29,0.29,0.29,0.29,0.27,0.26,0.27,0.27,0.27,0.28,0.28,0.28,0.27,0.25,0.26,0.26,0.25,0.24,0.25,0.24,0.24,0.26,0.25,0.24,0.24,0.25,0.24,0.24,0.23,0.25,0.26,0.27,0.29,0.28,0.30,0.32,0.33,0.34,0.34,0.34,0.34,0.34,0.34,0.34,0.34,0.33,0.34,0.32,0.31,0.31,0.30,0.30,0.30,0.29,0.29,0.28,0.28,0.28,0.27,0.27,0.27,0.25,0.24,0.24,0.24,0.23,0.23,0.23,0.22,0.21,0.20,0.18,0.17,0.15,0.14,0.13,0.12,0.11,0.10,0.10,0.10,0.10,0.10,0.10,0.10,0.11,0.11,0.11,0.12,0.14,0.14,0.15,0.15,0.15,0.15,0.15,0.15,0.15,0.15,0.15,0.16,0.17,0.17,0.17,0.19,0.20,0.20,0.22,0.22,0.22,0.25,0.27,0.27,0.28,0.30,0.31,0.30,0.29,0.32,0.32,0.33,0.33,0.33,0.33,0.33,0.33,0.33,0.33,0.33,0.33,0.31,0.30,0.31,0.32,0.32,0.33,0.33,0.35,0.36,0.36,0.36,0.37,0.38,0.38,0.38,0.36,0.36,0.35,0.33,0.32,0.33,0.31,0.29,0.29,0.28,0.26,0.25,0.24,0.24,0.23,0.22,0.23,0.24,0.25,0.27,0.28,0.29,0.30,0.30,0.30,0.29,0.30,0.30,0.28,0.27,0.26,0.24,0.24,0.23,0.21,0.21,0.22,0.22,0.21,0.21,0.21,0.21,0.20,0.20,0.21,0.20,0.20,0.20,0.21,0.21,0.22,0.22,0.23,0.25,0.26,0.26,0.28,0.27,0.25,0.25,0.24,0.23,0.22,0.20,0.21,0.20,0.20,0.20,0.20,0.20,0.20,0.21,0.21,0.21,0.21,0.22,0.22,0.22,0.22,0.23,0.24,0.26,0.27,0.28,0.28,0.28,0.28,0.28,0.28,0.28,0.28,0.28,0.29,0.28,0.28,0.28,0.29,0.30,0.31,0.33,0.35,0.35,0.37,0.38,0.39,0.41,0.43,0.44,0.45,0.47,0.49,0.50,0.52,0.53,0.55,0.57,0.58,0.58,0.58,0.56,0.57,0.57,0.55,0.57,0.58,0.59,0.61,0.63,0.65,0.66,0.67,0.68,0.70,0.70,0.72,0.72,0.73,0.74,0.74,0.74,0.75,0.74,0.75,0.75,0.76,0.76,0.76,0.76,0.77,0.78,0.77,0.78,0.78,0.78,0.79,0.79,0.79,0.80,0.81,0.82,0.83,0.84,0.84,0.85,0.85,0.85,0.85,0.85,0.83,0.83,0.83,0.83,0.83,0.84,0.84,0.84,0.84,0.83,0.83,0.83,0.82,0.82,0.83,0.83,0.82,0.83,0.82,0.81,0.79,0.77,0.75,0.74,0.72,0.71,0.70,0.68,0.66,0.64,0.63,0.61,0.60,0.60,0.59,0.59,0.59,0.59,0.59,0.59,0.59,0.60,0.61,0.60,0.60,0.60,0.60,0.61,0.61,0.61,0.62,0.61,0.61,0.61,0.61,0.61,0.61,0.62,0.62,0.62,0.63,0.65,0.66,0.69,0.70,0.72,0.74,0.75,0.78,0.79,0.81,0.83,0.85,0.86,0.86,0.86,0.86,0.86,0.86,0.86,0.87,0.88,0.88,0.88,0.89,0.88,0.89,0.89,0.89,0.88,0.89,0.89,0.90,0.90,0.90,0.90,0.90,0.90,0.90,0.90,0.90,0.90,0.90,0.91,0.91,0.91,0.90,0.90,0.90,0.90,0.90,0.90,0.90,0.90,0.90,0.90,0.90,0.91,0.91,0.91,0.91,0.91,0.90,0.90,0.90,0.90,0.90,0.90,0.90,0.89,0.90,0.89,0.89,0.89,0.88,0.88,0.88,0.88,0.88,0.87,0.87,0.87,0.87,0.87,0.87,0.87,0.87,0.86,0.87,0.87,0.87,0.87,0.87,0.87,0.87,0.87,0.87,0.87,0.87,0.87,0.87,0.86,0.86,0.87,0.87,0.86,0.87,0.86,0.86,0.87,0.86,0.87,0.87,0.87,0.87,0.87,0.87,0.87,0.88,0.88,0.88,0.88,0.88,0.88,0.89,0.89,0.88,0.88,0.89,0.88,0.88,0.88,0.88,0.88,0.87,0.87,0.88,0.88,0.88,0.88
A0A0A0MS03	0.74,0.71,0.68,0.68,0.66,0.66,0.65,0.65,0.66,0.65,0.66,0.65,0.65,0.66,0.65,0.65,0.65,0.63,0.62,0.61,0.61,0.58,0.57,0.55,0.55,0.54,0.54,0.52,0.51,0.50,0.48,0.47,0.45,0.44,0.43,0.41,0.40,0.41,0.41,0.40,0.39,0.39,0.41,0.41,0.40,0.39,0.38,0.37,0.36,0.35,0.35,0.34,0.34,0.34,0.33,0.33,0.32,0.33,0.33,0.34,0.36,0.35,0.35,0.36,0.36,0.36,0.35,0.34,0.35,0.36,0.37,0.37,0.37,0.38,0.37,0.37,0.36,0.37,0.36,0.34,0.34,0.34,0.34,0.33,0.35,0.35,0.36,0.36,0.37,0.37,0.36,0.36,0.36,0.37,0.36,0.36,0.36,0.36,0.34,0.35,0.35,0.33,0.33,0.34,0.34,0.34,0.34,0.35,0.35,0.34,0.32,0.33,0.34,0.35
A0A539	0.73,0.71,0.68,0.67,0.65,0.65,0.64,0.64,0.65,0.64,0.65,0.63,0.63,0.62,0.63,0.62,0.63,0.62,0.62,0.60,0.60,0.57,0.56,0.54,0.53,0.53,0.53,0.51,0.50,0.49,0.48,0.47,0.44,0.43,0.42,0.41,0.41,0.41,0.41,0.40,0.40,0.40,0.40,0.40,0.39,0.39,0.38,0.37,0.36,0.35,0.36,0.35,0.36,0.36,0.36,0.36,0.36,0.36,0.35,0.34,0.37,0.37,0.37,0.37,0.38,0.37,0.37,0.36,0.37,0.37,0.38,0.38,0.38,0.38,0.37,0.38,0.37,0.37,0.36,0.34,0.33,0.33,0.34,0.33,0.34,0.35,0.36,0.36,0.37,0.36,0.35,0.34,0.33,0.35,0.34,0.34,0.34,0.33,0.32,0.32,0.33,0.31,0.31,0.32,0.31,0.32,0.31,0.32,0.31,0.31,0.31,0.31,0.31,0.33
Q7RTX1	0.64,0.63,0.64,0.64,0.65,0.64,0.64,0.63,0.61,0.62,0.60,0.58,0.57,0.57,0.57,0.57,0.57,0.55,0.54,0.53,0.52,0.49,0.48,0.46,0.44,0.42,0.41,0.40,0.40,0.40,0.41,0.41,0.41,0.41,0.42,0.43,0.44,0.44,0.42,0.41,0.41,0.39,0.39,0.37,0.38,0.38,0.37,0.36,0.35,0.36,0.34,0.34,0.34,0.33,0.33,0.30,0.30,0.28,0.28,0.28,0.28,0.28,0.28,0.29,0.30,0.30,0.31,0.33,0.33,0.33,0.34,0.32,0.30,0.29,0.29,0.27,0.27,0.24,0.23,0.22,0.22,0.21,0.21,0.21,0.20,0.18,0.16,0.17,0.17,0.17,0.16,0.17,0.18,0.18,0.18,0.19,0.19,0.19,0.19,0.19,0.19,0.21,0.23,0.24,0.24,0.25,0.25,0.26,0.26,0.26,0.26,0.26,0.26,0.27,0.28,0.26,0.27,0.26,0.26,0.26,0.26,0.26,0.26,0.26,0.26,0.26,0.26,0.26,0.25,0.25,0.25,0.25,0.25,0.25,0.25,0.25,0.25,0.25,0.25,0.26,0.27,0.27,0.26,0.23,0.22,0.21,0.20,0.19,0.18,0.16,0.15,0.13,0.12,0.13,0.12,0.11,0.11,0.11,0.12,0.14,0.15,0.16,0.16,0.16,0.16,0.16,0.16,0.16,0.15,0.15,0.15,0.15,0.15,0.15,0.15,0.15,0.15,0.14,0.13,0.13,0.14,0.12,0.12,0.13,0.14,0.14,0.15,0.15,0.16,0.16,0.16,0.16,0.16,0.16,0.15,0.14,0.15,0.15,0.15,0.15,0.12,0.12,0.12,0.12,0.12,0.13,0.14,0.14,0.14,0.16,0.16,0.16,0.17,0.18,0.19,0.20,0.20,0.19,0.19,0.20,0.20,0.21,0.21,0.21,0.20,0.20,0.22,0.22,0.22,0.23,0.24,0.24,0.25,0.27,0.28,0.28,0.30,0.30,0.29,0.28,0.29,0.30,0.29,0.30,0.31,0.32,0.32,0.31,0.32,0.31,0.30,0.29,0.29,0.28,0.26,0.25,0.25,0.26,0.26,0.26,0.26,0.26,0.25,0.25,0.25,0.25,0.24,0.23,0.22,0.23,0.23,0.23,0.23,0.24,0.22,0.21,0.21,0.20,0.19,0.19,0.19,0.18,0.17,0.17,0.16,0.15,0.15,0.14,0.14,0.14,0.15,0.16,0.17,0.18,0.18,0.19,0.20,0.20,0.19,0.19,0.19,0.19,0.18,0.18,0.18,0.18,0.18,0.20,0.20,0.20,0.19,0.19,0.20,0.18,0.18,0.19,0.19,0.19,0.20,0.21,0.21,0.21,0.23,0.24,0.26,0.26,0.29,0.29,0.30,0.32,0.34,0.34,0.36,0.36,0.38,0.39,0.39,0.39,0.40,0.40,0.40,0.40,0.41,0.41,0.42,0.43,0.43,0.43,0.43,0.42,0.42,0.43,0.44,0.44,0.44,0.43,0.43,0.44,0.44,0.44,0.44,0.43,0.44,0.42,0.41,0.39,0.38,0.36,0.34,0.33,0.31,0.29,0.27,0.26,0.23,0.21,0.20,0.19,0.18,0.17,0.17,0.18,0.18,0.18,0.19,0.18,0.18,0.21,0.21,0.21,0.22,0.22,0.23,0.22,0.23,0.23,0.23,0.21,0.22,0.21,0.21,0.21,0.22,0.22,0.22,0.22,0.24,0.24,0.25,0.25,0.27,0.27,0.28,0.30,0.30,0.31,0.31,0.31,0.31,0.31,0.34,0.35,0.34,0.33,0.33,0.33,0.33,0.32,0.30,0.29,0.27,0.27,0.25,0.24,0.23,0.22,0.24,0.24,0.27,0.28,0.28,0.29,0.29,0.29,0.29,0.29,0.29,0.29,0.29,0.28,0.28,0.29,0.30,0.29,0.29,0.29,0.30,0.30,0.31,0.32,0.33,0.32,0.31,0.32,0.32,0.34,0.34,0.36,0.38,0.39,0.40,0.41,0.42,0.44,0.44,0.44,0.44,0.43,0.44,0.44,0.43,0.44,0.44,0.44,0.44,0.44,0.44,0.44,0.44,0.45,0.46,0.48,0.47,0.46,0.46,0.45,0.45,0.44,0.45,0.45,0.45,0.43,0.43,0.44,0.43,0.43,0.42,0.41,0.40,0.40,0.41,0.40,0.40,0.41,0.40,0.41,0.41,0.41,0.41,0.40,0.40,0.40,0.40,0.39,0.39,0.39,0.40,0.40,0.40,0.40,0.40,0.39,0.38,0.39,0.38,0.39,0.40,0.40,0.39,0.38,0.38,0.38,0.40,0.40,0.41,0.41,0.41,0.41,0.43,0.42,0.40,0.39,0.39,0.38,0.38,0.37,0.37,0.37,0.36,0.37,0.36,0.35,0.35,0.34,0.34,0.36,0.35,0.33,0.33,0.35,0.35,0.35,0.36,0.35,0.34,0.33,0.32,0.32,0.33,0.33,0.33,0.33,0.34,0.32,0.32,0.30,0.30,0.30,0.29,0.29,0.29,0.28,0.28,0.28,0.28,0.27,0.26,0.26,0.26,0.25,0.25,0.25,0.24,0.23,0.25,0.25,0.25,0.26,0.28,0.27,0.25,0.25,0.25,0.24,0.23,0.23,0.23,0.24,0.22,0.22,0.22,0.22,0.21,0.19,0.19,0.19,0.18,0.17,0.17,0.17,0.16,0.17,0.17,0.17,0.17,0.18,0.18,0.17,0.18,0.18,0.18,0.19,0.19,0.21,0.22,0.22,0.22,0.23,0.22,0.21,0.22,0.23,0.23,0.23,0.25,0.26,0.28,0.28,0.28,0.29,0.29,0.30,0.30,0.32,0.33,0.33,0.33,0.34,0.35,0.35,0.35,0.37,0.37,0.36,0.37,0.37,0.37,0.38,0.39,0.39,0.40,0.40,0.39,0.39,0.38,0.36,0.37,0.36,0.35,0.36,0.36,0.36,0.36,0.37,0.36,0.34,0.32,0.31,0.31,0.31,0.31,0.31,0.31,0.32,0.31,0.31,0.31,0.31,0.30,0.31,0.31,0.30,0.30,0.30,0.31,0.30,0.30,0.30,0.30,0.29,0.29,0.28,0.28,0.29,0.29,0.28,0.28,0.28,0.27,0.28,0.27,0.26,0.26,0.26,0.26,0.26,0.28,0.28,0.28,0.29,0.30,0.29,0.28,0.29,0.28,0.27,0.27,0.29,0.29,0.28,0.28,0.29,0.28,0.28,0.29,0.29,0.29,0.29,0.30,0.30,0.31,0.32,0.32,0.33,0.33,0.33,0.34,0.33,0.33,0.33,0.32,0.31,0.31,0.32,0.30,0.29,0.29,0.28,0.28,0.28,0.27,0.27,0.27,0.26,0.26,0.25,0.25,0.24,0.24,0.25,0.24,0.23,0.24,0.25,0.23,0.24,0.26,0.26,0.26,0.27,0.27,0.25,0.24,0.25,0.25,0.26,0.26,0.26,0.27,0.26,0.27,0.28,0.29,0.29,0.29,0.31,0.33,0.34,0.35,0.37,0.40,0.40,0.40,0.41,0.42,0.43,0.44,0.45,0.46,0.46,0.47,0.48,0.49,0.49,0.50,0.52,0.52,0.51,0.51,0.50,0.50
Q8NGF3	0.62,0.60,0.58,0.56,0.54,0.52,0.51,0.49,0.48,0.47,0.49,0.48,0.48,0.48,0.49,0.49,0.48,0.48,0.48,0.48,0.46,0.45,0.44,0.42,0.41,0.41,0.40,0.39,0.39,0.39,0.37,0.37,0.36,0.36,0.33,0.32,0.31,0.29,0.29,0.29,0.29,0.29,0.30,0.32,0.32,0.34,0.36,0.35,0.36,0.38,0.37,0.35,0.35,0.34,0.32,0.31,0.30,0.30,0.30,0.28,0.28,0.28,0.27,0.26,0.27,0.26,0.24,0.25,0.25,0.24,0.23,0.24,0.24,0.23,0.22,0.23,0.22,0.22,0.23,0.24,0.24,0.25,0.25,0.24,0.23,0.24,0.22,0.21,0.22,0.21,0.19,0.20,0.20,0.20,0.19,0.20,0.20,0.20,0.20,0.20,0.20,0.19,0.19,0.19,0.18,0.18,0.18,0.18,0.17,0.16,0.16,0.16,0.16,0.16,0.16,0.16,0.16,0.16,0.17,0.17,0.16,0.17,0.18,0.19,0.18,0.20,0.20,0.21,0.20,0.20,0.21,0.23,0.23,0.23,0.24,0.25,0.25,0.25,0.26,0.28,0.28,0.29,0.30,0.30,0.30,0.31,0.32,0.33,0.33,0.34,0.34,0.35,0.35,0.35,0.36,0.35,0.36,0.37,0.37,0.37,0.36,0.37,0.37,0.36,0.35,0.35,0.33,0.32,0.31,0.31,0.30,0.29,0.27,0.27,0.27,0.26,0.25,0.24,0.25,0.24,0.23,0.24,0.24,0.24,0.24,0.26,0.27,0.26,0.26,0.27,0.26,0.26,0.27,0.28,0.27,0.27,0.28,0.28,0.26,0.26,0.27,0.27,0.25,0.25,0.25,0.26,0.25,0.26,0.27,0.27,0.27,0.28,0.29,0.29,0.30,0.31,0.31,0.31,0.32,0.33,0.34,0.36,0.36,0.37,0.37,0.38,0.36,0.36,0.38,0.37,0.36,0.37,0.38,0.37,0.37,0.37,0.36,0.36,0.36,0.36,0.36,0.37,0.36,0.36,0.35,0.35,0.34,0.34,0.35,0.34,0.34,0.34,0.34,0.34,0.34,0.35,0.35,0.37,0.38,0.39,0.38,0.38,0.36,0.36,0.35,0.32,0.33,0.33,0.32,0.30,0.30,0.30,0.28,0.28,0.28,0.28,0.27,0.28,0.27,0.26,0.26,0.27,0.26,0.26,0.26,0.28,0.28,0.28,0.30,0.30,0.30,0.31,0.31,0.31,0.32,0.32,0.32,0.31,0.31,0.31,0.31,0.32,0.33,0.34,0.34,0.34,0.35,0.35,0.36,0.37,0.38,0.38,0.39,0.40,0.41,0.41,0.43,0.44,0.46,0.47,0.49,0.50,0.50,0.52
O60422	0.86,0.85,0.84,0.85,0.85,0.85,0.85,0.85,0.85,0.86,0.85,0.85,0.84,0.85,0.85,0.86,0.85,0.86,0.85,0.85,0.85,0.85,0.85,0.85,0.85,0.85,0.85,0.85,0.84,0.84,0.84,0.85,0.84,0.84,0.84,0.84,0.84,0.85,0.85,0.86,0.86,0.87,0.87,0.88,0.87,0.87,0.88,0.88,0.88,0.88,0.88,0.88,0.88,0.89,0.88,0.89,0.88,0.88,0.89,0.89,0.89,0.89,0.89,0.88,0.88,0.88,0.88,0.88,0.88,0.88,0.88,0.88,0.88,0.87,0.87,0.87,0.88,0.87,0.87,0.87,0.87,0.87,0.87,0.86,0.86,0.86,0.86,0.86,0.85,0.85,0.85,0.85,0.85,0.84,0.84,0.84,0.84,0.83,0.83,0.83,0.82,0.82,0.82,0.82,0.82,0.82,0.83,0.82,0.82,0.83,0.83,0.83,0.83,0.83,0.83,0.83,0.83,0.83,0.84,0.84,0.84,0.84,0.83,0.83,0.83,0.82,0.83,0.83,0.83,0.83,0.83,0.83,0.84,0.84,0.84,0.85,0.85,0.85,0.86,0.86,0.86,0.86,0.87,0.87,0.87,0.87,0.87,0.86,0.86,0.86,0.86,0.86,0.87,0.87,0.87,0.87,0.87,0.86,0.86,0.86,0.86,0.86,0.86,0.87,0.87,0.87,0.87,0.87,0.87,0.87,0.88,0.87,0.87,0.87,0.87,0.87,0.87,0.87,0.87,0.87,0.87,0.87,0.87,0.87,0.87,0.86,0.86,0.86,0.86,0.87,0.87,0.87,0.87,0.87,0.87,0.87,0.87,0.87,0.87,0.88,0.87,0.87,0.87,0.88,0.88,0.87,0.87,0.87,0.87,0.87,0.87,0.87,0.87,0.87,0.87,0.87,0.87,0.86,0.86,0.86,0.85,0.86,0.86,0.86,0.85,0.85,0.85,0.85,0.85,0.85,0.85,0.84,0.84,0.84,0.83,0.83,0.84,0.83,0.83,0.82,0.82,0.82,0.82,0.82,0.82,0.82,0.83,0.84,0.83,0.84,0.83,0.83,0.84,0.84,0.84,0.84,0.84,0.84,0.85,0.84,0.84,0.84,0.83,0.83,0.84,0.84,0.84,0.84,0.84,0.85,0.85,0.85,0.85,0.85,0.84,0.85,0.85,0.85,0.86,0.86,0.87,0.87,0.87,0.87,0.87,0.87,0.87,0.87,0.86,0.87,0.86,0.87,0.86,0.86,0.86,0.85,0.85,0.84,0.84,0.84,0.82,0.82,0.80,0.80,0.79,0.77,0.75,0.74,0.73,0.71,0.70,0.69,0.67,0.66,0.65,0.66,0.64,0.64,0.62,0.61,0.60,0.58,0.56,0.54,0.52,0.51,0.50,0.48,0.45,0.45,0.44,0.44,0.43,0.42,0.40,0.38,0.37,0.37,0.36,0.34,0.34,0.35,0.34,0.35,0.35,0.34,0.36,0.37,0.36,0.37,0.39,0.39,0.39,0.39,0.39,0.37,0.37,0.37,0.35,0.35,0.35,0.35,0.34,0.35,0.35,0.37,0.37,0.38,0.38,0.39,0.37,0.37,0.36,0.35,0.36,0.36,0.37,0.37,0.38,0.40,0.41,0.41,0.42,0.44,0.44,0.45,0.47,0.46,0.47,0.49,0.48,0.47,0.49,0.50,0.51,0.53,0.56,0.57,0.57,0.59,0.58,0.58,0.60,0.61,0.60,0.60,0.61,0.60,0.59,0.58,0.59,0.59,0.58,0.58,0.60,0.59,0.59,0.60,0.60,0.58,0.58,0.59,0.57,0.56,0.55,0.54,0.52,0.50,0.51,0.50,0.48,0.49,0.47,0.47,0.45,0.45,0.43,0.40,0.39,0.39,0.38,0.37,0.37,0.36,0.35,0.35,0.36,0.35,0.36,0.37,0.38,0.39,0.40,0.42,0.43,0.43,0.44,0.45,0.46,0.47,0.48,0.48,0.48,0.50,0.52,0.53,0.54,0.57,0.58,0.59,0.59,0.61,0.61,0.63,0.63,0.64,0.64,0.66,0.68,0.69,0.70,0.71,0.73,0.75,0.76,0.78,0.80,0.81,0.82,0.82,0.83,0.84,0.85,0.87
Q9NPF4	0.11,0.11,0.14,0.14,0.15,0.14,0.14,0.14,0.15,0.15,0.16,0.16,0.17,0.16,0.18,0.19,0.20,0.20,0.20,0.21,0.21,0.21,0.21,0.22,0.22,0.22,0.24,0.24,0.24,0.26,0.27,0.27,0.27,0.27,0.29,0.29,0.29,0.31,0.32,0.32,0.31,0.32,0.32,0.31,0.32,0.32,0.33,0.34,0.35,0.36,0.35,0.35,0.35,0.34,0.34,0.32,0.30,0.30,0.29,0.29,0.29,0.28,0.27,0.27,0.26,0.26,0.27,0.26,0.25,0.25,0.25,0.24,0.24,0.24,0.24,0.22,0.22,0.24,0.24,0.24,0.26,0.26,0.25,0.24,0.24,0.22,0.22,0.21,0.20,0.18,0.17,0.17,0.16,0.16,0.16,0.16,0.16,0.16,0.16,0.17,0.17,0.18,0.17,0.19,0.19,0.19,0.19,0.18,0.18,0.18,0.18,0.17,0.18,0.19,0.19,0.18,0.18,0.18,0.16,0.15,0.14,0.13,0.14,0.15,0.15,0.15,0.16,0.17,0.17,0.17,0.18,0.18,0.19,0.20,0.21,0.21,0.21,0.21,0.21,0.20,0.20,0.20,0.19,0.19,0.18,0.17,0.18,0.18,0.20,0.20,0.21,0.21,0.23,0.23,0.22,0.22,0.23,0.24,0.24,0.24,0.24,0.24,0.24,0.22,0.23,0.23,0.24,0.25,0.26,0.26,0.26,0.28,0.28,0.28,0.28,0.28,0.28,0.30,0.31,0.31,0.32,0.32,0.31,0.30,0.31,0.32,0.32,0.31,0.32,0.31,0.31,0.31,0.32,0.30,0.29,0.30,0.31,0.31,0.30,0.32,0.33,0.35,0.35,0.35,0.36,0.35,0.35,0.34,0.32,0.31,0.30,0.30,0.28,0.28,0.27,0.27,0.26,0.26,0.25,0.23,0.23,0.22,0.23,0.22,0.22,0.22,0.22,0.22,0.22,0.22,0.23,0.24,0.25,0.24,0.26,0.27,0.25,0.24,0.23,0.23,0.21,0.20,0.19,0.17,0.18,0.17,0.17,0.18,0.17,0.18,0.19,0.19,0.19,0.20,0.21,0.21,0.20,0.22,0.24,0.25,0.26,0.27,0.28,0.28,0.28,0.29,0.28,0.28,0.29,0.31,0.30,0.28,0.27,0.26,0.25,0.23,0.23,0.23,0.23,0.23,0.23,0.23,0.22,0.22,0.22,0.22,0.22,0.22,0.22,0.23,0.24,0.24,0.24,0.25,0.25,0.27,0.28,0.28,0.27,0.25,0.26,0.26,0.27,0.26,0.27,0.27,0.27,0.28,0.27,0.27,0.25,0.26,0.26,0.26,0.28,0.29,0.30,0.30,0.31,0.32,0.33,0.34,0.35,0.36,0.37,0.38,0.39,0.40,0.40,0.40,0.39,0.39,0.38,0.39,0.39
Q8NGS8	0.55,0.57,0.56,0.54,0.54,0.54,0.52,0.51,0.51,0.50,0.49,0.48,0.48,0.47,0.46,0.46,0.46,0.45,0.44,0.44,0.44,0.41,0.40,0.39,0.37,0.35,0.34,0.32,0.30,0.31,0.31,0.30,0.31,0.33,0.33,0.33,0.34,0.34,0.33,0.31,0.31,0.29,0.27,0.26,0.27,0.25,0.24,0.25,0.25,0.24,0.23,0.24,0.23,0.22,0.23,0.23,0.22,0.21,0.22,0.22,0.21,0.20,0.22,0.21,0.20,0.22,0.22,0.23,0.25,0.25,0.25,0.24,0.25,0.24,0.24,0.25,0.23,0.23,0.24,0.23,0.23,0.23,0.24,0.24,0.24,0.24,0.24,0.24,0.23,0.23,0.23,0.23,0.23,0.23,0.23,0.22,0.22,0.22,0.22,0.22,0.21,0.22,0.22,0.21,0.21,0.22,0.22,0.22,0.21,0.21,0.22,0.22,0.23,0.24,0.24,0.22,0.22,0.24,0.26,0.25,0.25,0.26,0.27,0.27,0.26,0.27,0.27,0.27,0.28,0.29,0.30,0.30,0.30,0.31,0.31,0.31,0.31,0.32,0.32,0.32,0.32,0.33,0.33,0.33,0.35,0.34,0.35,0.34,0.36,0.36,0.36,0.35,0.35,0.34,0.33,0.33,0.33,0.32,0.30,0.28,0.28,0.28,0.28,0.27,0.26,0.27,0.26,0.26,0.28,0.28,0.29,0.28,0.29,0.30,0.29,0.29,0.31,0.31,0.30,0.31,0.32,0.32,0.31,0.32,0.32,0.31,0.31,0.31,0.32,0.29,0.28,0.27,0.28,0.27,0.28,0.28,0.28,0.28,0.29,0.30,0.30,0.30,0.31,0.31,0.32,0.33,0.34,0.35,0.36,0.36,0.38,0.38,0.39,0.40,0.42,0.43,0.44,0.44,0.45,0.46,0.46,0.46,0.47,0.48,0.48,0.48,0.48,0.48,0.48,0.49,0.49,0.49,0.48,0.48,0.48,0.48,0.48,0.48,0.49,0.49,0.49,0.51,0.52,0.52,0.54,0.55,0.55,0.55,0.56,0.57,0.56,0.56,0.55,0.55,0.53,0.51,0.50,0.49,0.47,0.46,0.46,0.45,0.44,0.44,0.43,0.43,0.42,0.42,0.41,0.40,0.40,0.40,0.40,0.40,0.40,0.40,0.39,0.39,0.41,0.40,0.41,0.41,0.39,0.39,0.39,0.37,0.36,0.35,0.34,0.32,0.32,0.32,0.31,0.32,0.33,0.34,0.35,0.37,0.37,0.38,0.38,0.39,0.40,0.40,0.40,0.41,0.42,0.42,0.43,0.45,0.46,0.46,0.47,0.49,0.49,0.51,0.52,0.54
Q9NRC9	0.74,0.73,0.71,0.72,0.71,0.69,0.67,0.66,0.65,0.63,0.62,0.60,0.58,0.57,0.58,0.59,0.58,0.57,0.57,0.57,0.55,0.53,0.51,0.49,0.47,0.46,0.45,0.45,0.44,0.43,0.42,0.41,0.41,0.40,0.40,0.39,0.37,0.36,0.36,0.34,0.34,0.35,0.34,0.35,0.33,0.32,0.32,0.32,0.31,0.30,0.30,0.30,0.30,0.32,0.32,0.33,0.33,0.33,0.32,0.32,0.32,0.32,0.32,0.32,0.32,0.32,0.33,0.33,0.34,0.33,0.36,0.36,0.38,0.38,0.38,0.37,0.38,0.38,0.38,0.37,0.37,0.37,0.37,0.36,0.35,0.36,0.37,0.38,0.39,0.40,0.41,0.41,0.43,0.43,0.43,0.43,0.42,0.40,0.41,0.40,0.40,0.41,0.43,0.43,0.43,0.44,0.44,0.45,0.45,0.44,0.44,0.42,0.41,0.39,0.38,0.39,0.38,0.37,0.39,0.40,0.41,0.42,0.42,0.40,0.42,0.43,0.42,0.43
Q8NGE3	0.48,0.49,0.48,0.47,0.47,0.47,0.46,0.45,0.46,0.46,0.44,0.44,0.44,0.43,0.42,0.42,0.42,0.41,0.40,0.41,0.40,0.38,0.37,0.36,0.34,0.32,0.31,0.29,0.27,0.28,0.28,0.27,0.29,0.30,0.30,0.31,0.32,0.32,0.32,0.31,0.31,0.29,0.27,0.27,0.27,0.26,0.25,0.25,0.24,0.23,0.22,0.23,0.23,0.21,0.22,0.23,0.21,0.21,0.22,0.22,0.20,0.20,0.21,0.20,0.20,0.21,0.21,0.22,0.23,0.24,0.24,0.24,0.23,0.23,0.21,0.23,0.22,0.21,0.21,0.22,0.22,0.22,0.23,0.23,0.23,0.22,0.23,0.23,0.22,0.23,0.23,0.22,0.21,0.22,0.22,0.21,0.20,0.21,0.21,0.20,0.20,0.20,0.20,0.19,0.19,0.20,0.19,0.19,0.18,0.18,0.20,0.20,0.20,0.22,0.22,0.22,0.20,0.20,0.22,0.24,0.23,0.23,0.25,0.25,0.25,0.25,0.26,0.27,0.27,0.27,0.28,0.29,0.29,0.29,0.30,0.30,0.30,0.31,0.32,0.32,0.32,0.33,0.33,0.33,0.33,0.35,0.34,0.35,0.35,0.36,0.36,0.36,0.34,0.35,0.33,0.32,0.32,0.32,0.31,0.29,0.27,0.27,0.27,0.26,0.25,0.25,0.26,0.25,0.24,0.26,0.26,0.26,0.27,0.28,0.29,0.28,0.29,0.30,0.29,0.28,0.30,0.31,0.30,0.29,0.31,0.31,0.29,0.29,0.29,0.30,0.28,0.27,0.27,0.28,0.27,0.28,0.28,0.28,0.28,0.30,0.31,0.31,0.32,0.33,0.33,0.34,0.35,0.35,0.35,0.37,0.37,0.38,0.38,0.38,0.38,0.38,0.40,0.39,0.39,0.40,0.40,0.39,0.38,0.38,0.38,0.37,0.37,0.37,0.37,0.37,0.37,0.37,0.36,0.36,0.35,0.35,0.35,0.35,0.35,0.35,0.35,0.34,0.36,0.36,0.36,0.38,0.38,0.38,0.38,0.38,0.37,0.36,0.34,0.33,0.33,0.32,0.30,0.29,0.29,0.28,0.27,0.27,0.27,0.26,0.26,0.27,0.26,0.25,0.26,0.26,0.25,0.25,0.26,0.27,0.26,0.27,0.28,0.27,0.27,0.28,0.28,0.27,0.28,0.27,0.27,0.26,0.25,0.27,0.28,0.29,0.30,0.31,0.33,0.34,0.34,0.34,0.35,0.36,0.36,0.37,0.38,0.39,0.39,0.41,0.42,0.43,0.44,0.45,0.47,0.48,0.49,0.51,0.53
Q8NGT2	0.59,0.59,0.58,0.56,0.56,0.56,0.54,0.53,0.53,0.53,0.51,0.50,0.50,0.49,0.48,0.48,0.48,0.47,0.46,0.46,0.46,0.43,0.42,0.40,0.39,0.37,0.35,0.33,0.31,0.32,0.32,0.31,0.32,0.33,0.33,0.33,0.34,0.34,0.33,0.31,0.31,0.29,0.28,0.27,0.28,0.26,0.25,0.25,0.25,0.23,0.23,0.24,0.24,0.23,0.24,0.24,0.23,0.22,0.23,0.23,0.21,0.21,0.22,0.21,0.21,0.22,0.22,0.24,0.26,0.26,0.25,0.24,0.25,0.24,0.23,0.24,0.23,0.22,0.23,0.22,0.22,0.22,0.23,0.23,0.23,0.23,0.23,0.24,0.23,0.23,0.24,0.23,0.22,0.22,0.22,0.21,0.21,0.21,0.21,0.21,0.20,0.20,0.21,0.19,0.20,0.20,0.20,0.20,0.18,0.18,0.20,0.19,0.21,0.22,0.22,0.21,0.21,0.22,0.24,0.23,0.23,0.24,0.25,0.25,0.25,0.25,0.26,0.26,0.26,0.27,0.28,0.28,0.29,0.30,0.30,0.30,0.31,0.32,0.32,0.32,0.32,0.33,0.32,0.32,0.34,0.34,0.35,0.35,0.36,0.36,0.36,0.35,0.35,0.33,0.32,0.32,0.32,0.32,0.30,0.29,0.28,0.29,0.29,0.27,0.27,0.28,0.28,0.27,0.29,0.29,0.30,0.29,0.30,0.30,0.29,0.29,0.31,0.31,0.31,0.32,0.33,0.32,0.32,0.33,0.34,0.32,0.32,0.32,0.33,0.32,0.31,0.30,0.30,0.29,0.31,0.31,0.31,0.31,0.32,0.33,0.33,0.33,0.33,0.34,0.34,0.36,0.36,0.36,0.38,0.38,0.38,0.38,0.40,0.39,0.41,0.42,0.41,0.41,0.41,0.41,0.40,0.40,0.40,0.40,0.39,0.38,0.38,0.38,0.38,0.37,0.37,0.37,0.37,0.36,0.36,0.36,0.36,0.36,0.37,0.38,0.37,0.39,0.41,0.41,0.43,0.45,0.44,0.42,0.42,0.41,0.41,0.39,0.38,0.37,0.36,0.34,0.33,0.33,0.33,0.32,0.32,0.32,0.31,0.31,0.32,0.31,0.31,0.32,0.32,0.30,0.31,0.32,0.33,0.33,0.34,0.35,0.34,0.34,0.35,0.33,0.32,0.33,0.32,0.30,0.30,0.29,0.28,0.30,0.30,0.31,0.32,0.34,0.35,0.35,0.36,0.37,0.38,0.38,0.38,0.38,0.39,0.40,0.41,0.42,0.42,0.43,0.45,0.46,0.47,0.49,0.51,0.51
Q5TZ20	0.54,0.55,0.53,0.52,0.52,0.53,0.51,0.50,0.50,0.49,0.48,0.47,0.48,0.47,0.46,0.46,0.46,0.44,0.44,0.44,0.44,0.41,0.40,0.38,0.37,0.35,0.35,0.32,0.31,0.31,0.31,0.30,0.32,0.33,0.33,0.34,0.34,0.35,0.34,0.32,0.32,0.31,0.29,0.29,0.29,0.27,0.26,0.27,0.26,0.25,0.25,0.26,0.26,0.24,0.24,0.24,0.23,0.23,0.23,0.24,0.22,0.22,0.23,0.22,0.22,0.24,0.24,0.25,0.27,0.27,0.26,0.24,0.26,0.24,0.24,0.24,0.23,0.22,0.23,0.23,0.23,0.23,0.24,0.24,0.24,0.24,0.24,0.24,0.23,0.23,0.23,0.22,0.22,0.21,0.21,0.21,0.21,0.21,0.21,0.21,0.20,0.20,0.21,0.19,0.20,0.20,0.19,0.19,0.19,0.19,0.21,0.20,0.22,0.22,0.22,0.20,0.21,0.23,0.25,0.24,0.24,0.25,0.26,0.26,0.26,0.26,0.27,0.27,0.28,0.29,0.29,0.29,0.30,0.31,0.31,0.31,0.32,0.33,0.33,0.33,0.33,0.34,0.34,0.34,0.36,0.35,0.36,0.36,0.36,0.36,0.36,0.35,0.36,0.34,0.33,0.33,0.33,0.32,0.30,0.28,0.27,0.28,0.27,0.25,0.25,0.27,0.26,0.25,0.27,0.27,0.28,0.28,0.29,0.29,0.29,0.30,0.31,0.30,0.29,0.31,0.32,0.31,0.30,0.31,0.32,0.30,0.30,0.29,0.30,0.28,0.27,0.26,0.27,0.26,0.27,0.27,0.28,0.28,0.28,0.30,0.29,0.31,0.31,0.32,0.32,0.33,0.34,0.34,0.36,0.36,0.36,0.36,0.36,0.36,0.36,0.37,0.36,0.37,0.37,0.37,0.36,0.36,0.35,0.35,0.35,0.35,0.35,0.35,0.35,0.35,0.35,0.35,0.34,0.34,0.34,0.33,0.33,0.32,0.33,0.32,0.32,0.33,0.33,0.34,0.36,0.36,0.36,0.35,0.35,0.34,0.33,0.31,0.31,0.31,0.29,0.28,0.27,0.27,0.26,0.25,0.25,0.25,0.24,0.24,0.24,0.24,0.23,0.24,0.24,0.23,0.22,0.24,0.25,0.24,0.26,0.27,0.26,0.27,0.28,0.27,0.27,0.28,0.28,0.28,0.27,0.26,0.27,0.26,0.26,0.27,0.27,0.29,0.31,0.32,0.33,0.36,0.37,0.37,0.37,0.38,0.39,0.40,0.41,0.43,0.44,0.44,0.46,0.47,0.48,0.49,0.51,0.52,0.52,0.52,0.53,0.52
Q8NGR8	0.57,0.58,0.59,0.58,0.56,0.57,0.57,0.56,0.55,0.54,0.54,0.52,0.52,0.52,0.51,0.50,0.50,0.49,0.48,0.47,0.47,0.45,0.43,0.41,0.41,0.39,0.37,0.36,0.34,0.31,0.33,0.33,0.32,0.34,0.35,0.35,0.35,0.36,0.36,0.36,0.33,0.32,0.31,0.29,0.28,0.28,0.27,0.25,0.26,0.25,0.24,0.23,0.25,0.24,0.23,0.24,0.24,0.23,0.22,0.23,0.23,0.21,0.21,0.22,0.21,0.21,0.22,0.23,0.25,0.26,0.27,0.25,0.24,0.25,0.24,0.23,0.24,0.22,0.21,0.22,0.22,0.22,0.22,0.23,0.23,0.23,0.22,0.22,0.23,0.22,0.22,0.22,0.21,0.20,0.20,0.20,0.20,0.19,0.19,0.19,0.20,0.19,0.20,0.20,0.19,0.19,0.20,0.19,0.19,0.18,0.19,0.19,0.19,0.21,0.21,0.21,0.20,0.20,0.22,0.23,0.23,0.23,0.24,0.25,0.24,0.24,0.25,0.27,0.27,0.27,0.28,0.29,0.29,0.30,0.31,0.31,0.31,0.31,0.32,0.32,0.33,0.33,0.33,0.33,0.33,0.35,0.35,0.36,0.35,0.36,0.37,0.36,0.35,0.35,0.33,0.34,0.33,0.33,0.32,0.30,0.29,0.28,0.29,0.28,0.27,0.27,0.28,0.27,0.26,0.28,0.28,0.29,0.28,0.30,0.30,0.29,0.30,0.31,0.30,0.29,0.31,0.32,0.31,0.32,0.33,0.33,0.31,0.31,0.31,0.32,0.30,0.29,0.29,0.30,0.29,0.30,0.30,0.30,0.30,0.31,0.33,0.32,0.33,0.33,0.34,0.34,0.35,0.35,0.36,0.38,0.37,0.38,0.38,0.38,0.38,0.38,0.40,0.39,0.39,0.41,0.41,0.40,0.40,0.39,0.38,0.38,0.37,0.37,0.37,0.38,0.37,0.37,0.36,0.36,0.35,0.35,0.35,0.35,0.35,0.36,0.36,0.35,0.37,0.38,0.39,0.39,0.40,0.40,0.40,0.41,0.38,0.38,0.37,0.35,0.35,0.34,0.32,0.31,0.30,0.29,0.28,0.28,0.27,0.27,0.28,0.28,0.27,0.27,0.27,0.27,0.26,0.27,0.28,0.28,0.30,0.31,0.31,0.31,0.31,0.31,0.30,0.30,0.31,0.30,0.29,0.28,0.29,0.31,0.32,0.31,0.31,0.31,0.32,0.31,0.32,0.33,0.33,0.34,0.35,0.36,0.37,0.37,0.39,0.40,0.41,0.42,0.43,0.45,0.45
Q96R84	0.56,0.57,0.57,0.55,0.56,0.56,0.55,0.53,0.53,0.53,0.51,0.51,0.51,0.50,0.49,0.49,0.49,0.47,0.47,0.47,0.46,0.44,0.42,0.41,0.38,0.37,0.36,0.34,0.32,0.33,0.33,0.32,0.34,0.34,0.34,0.35,0.35,0.35,0.35,0.33,0.32,0.30,0.28,0.28,0.28,0.26,0.25,0.25,0.25,0.24,0.23,0.24,0.23,0.22,0.23,0.23,0.21,0.21,0.22,0.22,0.21,0.21,0.22,0.21,0.22,0.23,0.25,0.25,0.26,0.27,0.25,0.25,0.26,0.25,0.24,0.24,0.23,0.24,0.24,0.24,0.24,0.24,0.25,0.25,0.25,0.24,0.25,0.25,0.24,0.24,0.24,0.24,0.23,0.23,0.23,0.22,0.21,0.21,0.21,0.20,0.20,0.20,0.20,0.20,0.20,0.19,0.19,0.18,0.19,0.20,0.19,0.21,0.21,0.22,0.20,0.20,0.22,0.23,0.23,0.23,0.23,0.24,0.24,0.24,0.25,0.25,0.26,0.26,0.27,0.28,0.28,0.29,0.30,0.30,0.30,0.31,0.31,0.31,0.32,0.32,0.32,0.32,0.32,0.34,0.34,0.35,0.34,0.34,0.33,0.34,0.33,0.34,0.32,0.31,0.31,0.31,0.30,0.28,0.27,0.27,0.28,0.28,0.26,0.26,0.27,0.26,0.26,0.28,0.28,0.29,0.28,0.30,0.30,0.29,0.30,0.31,0.30,0.30,0.31,0.32,0.32,0.32,0.33,0.33,0.31,0.32,0.32,0.33,0.32,0.32,0.31,0.31,0.31,0.32,0.31,0.32,0.32,0.33,0.34,0.33,0.34,0.35,0.35,0.35,0.36,0.37,0.37,0.39,0.38,0.39,0.39,0.40,0.39,0.40,0.41,0.40,0.41,0.42,0.43,0.41,0.41,0.41,0.40,0.40,0.39,0.39,0.39,0.39,0.38,0.38,0.38,0.38,0.36,0.37,0.37,0.36,0.36,0.38,0.39,0.39,0.42,0.42,0.43,0.43,0.45,0.44,0.43,0.44,0.42,0.42,0.40,0.39,0.38,0.37,0.36,0.35,0.35,0.34,0.32,0.32,0.32,0.31,0.31,0.32,0.31,0.31,0.31,0.32,0.30,0.30,0.31,0.33,0.32,0.34,0.35,0.34,0.35,0.35,0.33,0.32,0.32,0.30,0.29,0.28,0.27,0.26,0.27,0.28,0.28,0.29,0.31,0.33,0.33,0.33,0.34,0.34,0.35,0.35,0.36,0.37,0.37,0.39,0.40,0.41,0.41,0.43,0.44,0.44,0.46,0.48,0.49,0.49
Q8NGB6	0.48,0.49,0.49,0.47,0.47,0.48,0.47,0.46,0.46,0.45,0.44,0.43,0.43,0.43,0.42,0.43,0.43,0.42,0.42,0.42,0.41,0.39,0.38,0.36,0.35,0.33,0.33,0.31,0.29,0.31,0.31,0.31,0.33,0.34,0.34,0.35,0.36,0.36,0.36,0.35,0.34,0.33,0.31,0.30,0.30,0.29,0.28,0.28,0.28,0.27,0.26,0.27,0.26,0.25,0.26,0.25,0.24,0.23,0.23,0.24,0.22,0.22,0.23,0.22,0.22,0.23,0.24,0.25,0.26,0.26,0.25,0.24,0.25,0.23,0.23,0.24,0.22,0.21,0.22,0.21,0.21,0.21,0.22,0.22,0.22,0.22,0.22,0.22,0.21,0.21,0.21,0.21,0.22,0.21,0.21,0.21,0.21,0.21,0.22,0.22,0.21,0.22,0.23,0.21,0.22,0.22,0.22,0.23,0.22,0.23,0.24,0.24,0.25,0.25,0.26,0.24,0.24,0.25,0.27,0.27,0.27,0.28,0.29,0.28,0.28,0.29,0.30,0.30,0.31,0.32,0.33,0.33,0.33,0.33,0.34,0.34,0.34,0.34,0.34,0.34,0.34,0.34,0.34,0.34,0.35,0.35,0.35,0.34,0.35,0.34,0.34,0.33,0.34,0.33,0.32,0.31,0.31,0.30,0.29,0.27,0.27,0.27,0.25,0.24,0.24,0.25,0.24,0.23,0.25,0.25,0.25,0.25,0.26,0.26,0.26,0.26,0.27,0.27,0.26,0.26,0.27,0.27,0.27,0.27,0.27,0.27,0.26,0.26,0.27,0.26,0.25,0.25,0.25,0.24,0.25,0.25,0.26,0.26,0.27,0.29,0.29,0.29,0.30,0.31,0.31,0.33,0.33,0.35,0.35,0.36,0.38,0.37,0.39,0.39,0.38,0.40,0.41,0.41,0.40,0.42,0.42,0.40,0.41,0.41,0.42,0.41,0.41,0.41,0.41,0.40,0.40,0.40,0.39,0.39,0.39,0.38,0.37,0.37,0.37,0.36,0.35,0.36,0.37,0.36,0.37,0.37,0.37,0.37,0.37,0.36,0.34,0.33,0.32,0.30,0.28,0.29,0.28,0.26,0.25,0.25,0.24,0.23,0.24,0.23,0.23,0.23,0.23,0.22,0.23,0.23,0.23,0.24,0.24,0.26,0.27,0.26,0.27,0.28,0.27,0.27,0.29,0.29,0.29,0.29,0.30,0.30,0.31,0.31,0.30,0.31,0.32,0.34,0.35,0.36,0.36,0.37,0.37,0.38,0.39,0.40,0.41,0.42,0.43,0.44,0.44,0.46,0.47,0.47,0.48,0.50,0.52,0.52,0.52
A3KFT3	0.52,0.54,0.54,0.53,0.52,0.52,0.52,0.50,0.50,0.50,0.48,0.47,0.47,0.46,0.46,0.46,0.46,0.45,0.45,0.45,0.44,0.42,0.41,0.39,0.37,0.35,0.35,0.33,0.31,0.31,0.31,0.30,0.32,0.32,0.32,0.33,0.33,0.33,0.33,0.32,0.31,0.30,0.28,0.27,0.26,0.26,0.24,0.24,0.24,0.23,0.22,0.23,0.22,0.21,0.22,0.22,0.21,0.20,0.21,0.20,0.19,0.19,0.20,0.19,0.19,0.20,0.21,0.22,0.22,0.23,0.23,0.22,0.23,0.22,0.22,0.23,0.21,0.21,0.22,0.22,0.22,0.21,0.22,0.23,0.23,0.23,0.23,0.23,0.23,0.23,0.23,0.22,0.22,0.22,0.22,0.21,0.20,0.20,0.20,0.20,0.19,0.20,0.20,0.19,0.19,0.19,0.19,0.18,0.18,0.19,0.20,0.19,0.21,0.22,0.21,0.20,0.21,0.23,0.25,0.24,0.24,0.24,0.25,0.25,0.24,0.25,0.26,0.26,0.26,0.27,0.28,0.28,0.29,0.30,0.30,0.30,0.31,0.32,0.32,0.32,0.33,0.33,0.33,0.33,0.35,0.35,0.36,0.35,0.36,0.36,0.36,0.35,0.35,0.34,0.33,0.32,0.32,0.31,0.29,0.27,0.27,0.28,0.27,0.26,0.26,0.28,0.27,0.26,0.28,0.29,0.29,0.29,0.30,0.31,0.30,0.31,0.32,0.32,0.31,0.32,0.33,0.33,0.33,0.34,0.34,0.33,0.33,0.33,0.34,0.32,0.31,0.31,0.31,0.29,0.31,0.31,0.31,0.31,0.32,0.34,0.34,0.34,0.34,0.35,0.35,0.36,0.36,0.37,0.39,0.38,0.38,0.38,0.39,0.40,0.40,0.41,0.40,0.40,0.40,0.41,0.39,0.39,0.38,0.38,0.37,0.37,0.37,0.36,0.36,0.36,0.36,0.35,0.35,0.35,0.36,0.36,0.36,0.36,0.37,0.38,0.37,0.38,0.39,0.40,0.41,0.41,0.41,0.40,0.41,0.40,0.39,0.38,0.37,0.37,0.35,0.34,0.34,0.34,0.32,0.31,0.31,0.31,0.31,0.31,0.31,0.31,0.30,0.31,0.30,0.29,0.29,0.31,0.32,0.31,0.33,0.33,0.32,0.31,0.32,0.31,0.31,0.32,0.31,0.31,0.30,0.30,0.31,0.32,0.32,0.34,0.34,0.36,0.37,0.36,0.37,0.38,0.39,0.38,0.39,0.40,0.41,0.42,0.43,0.45,0.46,0.47,0.48,0.50,0.51,0.53,0.55,0.57
Q8N138	0.53,0.52,0.50,0.50,0.51,0.49,0.49,0.49,0.49,0.48,0.47,0.48,0.47,0.46,0.46,0.46,0.45,0.45,0.46,0.46,0.47,0.46,0.45,0.44,0.43,0.43,0.42,0.39,0.38,0.37,0.37,0.36,0.36,0.36,0.37,0.36,0.35,0.36,0.36,0.35,0.34,0.34,0.34,0.34,0.33,0.32,0.32,0.32,0.31,0.30,0.32,0.32,0.33,0.33,0.35,0.34,0.35,0.36,0.37,0.35,0.36,0.35,0.34,0.33,0.32,0.31,0.30,0.30,0.30,0.30,0.31,0.31,0.32,0.33,0.34,0.33,0.34,0.34,0.33,0.33,0.33,0.32,0.32,0.32,0.33,0.32,0.32,0.32,0.32,0.32,0.33,0.32,0.30,0.28,0.29,0.28,0.28,0.27,0.28,0.27,0.29,0.29,0.28,0.29,0.30,0.30,0.30,0.31,0.32,0.33,0.33,0.32,0.33,0.32,0.31,0.31,0.31,0.30,0.31,0.31,0.32,0.32,0.33,0.34,0.34,0.34,0.35,0.37,0.36,0.38,0.38,0.38,0.39,0.40,0.41,0.40,0.40,0.41,0.40,0.39,0.39,0.38,0.37,0.38,0.37,0.37,0.37,0.38,0.39,0.38,0.39,0.40,0.40
Q8NGG7	0.90,0.90,0.90,0.89,0.89,0.86,0.86,0.84,0.82,0.80,0.77,0.76,0.74,0.72,0.70,0.71,0.70,0.70,0.70,0.69,0.68,0.67,0.66,0.64,0.62,0.61,0.60,0.58,0.57,0.55,0.53,0.51,0.51,0.49,0.47,0.45,0.44,0.43,0.40,0.40,0.38,0.37,0.35,0.34,0.33,0.31,0.33,0.32,0.31,0.33,0.34,0.34,0.35,0.35,0.35,0.35,0.33,0.32,0.31,0.29,0.29,0.29,0.27,0.26,0.27,0.26,0.25,0.24,0.25,0.24,0.23,0.24,0.24,0.23,0.22,0.23,0.23,0.21,0.21,0.22,0.21,0.20,0.21,0.22,0.23,0.25,0.25,0.23,0.22,0.23,0.22,0.22,0.23,0.21,0.20,0.21,0.21,0.21,0.21,0.22,0.22,0.22,0.22,0.22,0.22,0.21,0.21,0.21,0.22,0.21,0.21,0.21,0.20,0.20,0.20,0.20,0.20,0.19,0.19,0.20,0.19,0.19,0.20,0.19,0.19,0.18,0.18,0.19,0.19,0.21,0.21,0.21,0.20,0.20,0.21,0.23,0.22,0.22,0.23,0.24,0.24,0.24,0.25,0.26,0.25,0.25,0.26,0.27,0.27,0.27,0.28,0.29,0.29,0.30,0.31,0.31,0.31,0.31,0.31,0.31,0.32,0.33,0.33,0.33,0.33,0.34,0.34,0.33,0.33,0.33,0.32,0.30,0.29,0.29,0.29,0.27,0.25,0.25,0.25,0.24,0.23,0.24,0.24,0.24,0.24,0.25,0.27,0.27,0.27,0.29,0.28,0.28,0.28,0.29,0.28,0.29,0.30,0.30,0.30,0.31,0.32,0.31,0.30,0.31,0.31,0.31,0.30,0.29,0.29,0.28,0.29,0.29,0.30,0.30,0.31,0.33,0.33,0.34,0.35,0.35,0.35,0.37,0.37,0.37,0.39,0.39,0.40,0.39,0.40,0.39,0.39,0.41,0.40,0.40,0.41,0.41,0.39,0.39,0.39,0.38,0.38,0.37,0.37,0.37,0.37,0.37,0.37,0.36,0.36,0.36,0.36,0.35,0.35,0.35,0.36,0.36,0.35,0.36,0.38,0.38,0.39,0.39,0.39,0.38,0.39,0.38,0.37,0.35,0.34,0.33,0.32,0.31,0.31,0.31,0.29,0.28,0.28,0.28,0.27,0.27,0.28,0.27,0.26,0.27,0.27,0.26,0.26,0.27,0.28,0.27,0.29,0.30,0.29,0.29,0.30,0.29,0.28,0.29,0.29,0.27,0.27,0.27,0.28,0.28,0.29,0.30,0.30,0.30,0.31,0.31,0.31,0.32,0.33,0.33,0.33,0.35,0.36,0.36,0.38,0.39,0.40,0.40,0.42,0.44,0.44,0.46
Q15154	0.85,0.86,0.86,0.86,0.84,0.82,0.82,0.80,0.80,0.80,0.79,0.78,0.77,0.76,0.76,0.75,0.75,0.76,0.76,0.76,0.76,0.76,0.77,0.77,0.77,0.76,0.76,0.75,0.74,0.73,0.73,0.72,0.71,0.70,0.68,0.67,0.67,0.68,0.68,0.68,0.68,0.67,0.67,0.67,0.67,0.68,0.69,0.70,0.72,0.72,0.72,0.73,0.74,0.75,0.75,0.77,0.77,0.77,0.77,0.76,0.77,0.77,0.76,0.76,0.76,0.76,0.77,0.77,0.78,0.78,0.79,0.78,0.77,0.78,0.78,0.80,0.80,0.79,0.79,0.78,0.78,0.77,0.77,0.76,0.76,0.76,0.75,0.75,0.75,0.74,0.74,0.74,0.73,0.73,0.72,0.72,0.72,0.73,0.73,0.73,0.73,0.74,0.74,0.74,0.74,0.74,0.74,0.73,0.72,0.73,0.72,0.73,0.74,0.74,0.75,0.75,0.76,0.77,0.78,0.79,0.80,0.81,0.81,0.82,0.83,0.83,0.82,0.83,0.83,0.83,0.82,0.81,0.81,0.82,0.82,0.82,0.81,0.81,0.81,0.81,0.81,0.81,0.81,0.80,0.80,0.80,0.80,0.81,0.81,0.81,0.81,0.82,0.82,0.83,0.84,0.83,0.83,0.83,0.83,0.83,0.83,0.83,0.82,0.81,0.82,0.82,0.82,0.83,0.83,0.83,0.83,0.85,0.85,0.85,0.84,0.84,0.85,0.85,0.85,0.83,0.83,0.82,0.81,0.80,0.78,0.77,0.76,0.75,0.73,0.71,0.70,0.67,0.66,0.65,0.64,0.62,0.62,0.62,0.60,0.59,0.58,0.57,0.56,0.55,0.55,0.53,0.51,0.51,0.50,0.50,0.50,0.50,0.49,0.48,0.47,0.46,0.45,0.45,0.43,0.42,0.43,0.43,0.42,0.42,0.42,0.42,0.42,0.43,0.42,0.43,0.44,0.45,0.45,0.45,0.45,0.45,0.45,0.45,0.45,0.46,0.47,0.47,0.47,0.48,0.49,0.49,0.50,0.52,0.50,0.50,0.49,0.50,0.49,0.49,0.49,0.50,0.51,0.51,0.51,0.52,0.52,0.51,0.52,0.53,0.53,0.53,0.54,0.54,0.54,0.54,0.56,0.56,0.55,0.56,0.56,0.56,0.56,0.57,0.57,0.57,0.57,0.57,0.57,0.56,0.56,0.55,0.54,0.54,0.54,0.54,0.54,0.54,0.54,0.54,0.53,0.53,0.53,0.53,0.54,0.54,0.54,0.55,0.56,0.57,0.57,0.58,0.59,0.60,0.61,0.62,0.62,0.62,0.62,0.62,0.62,0.62,0.63,0.62,0.62,0.62,0.62,0.62,0.62,0.62,0.62,0.61,0.61,0.62,0.62,0.61,0.62,0.63,0.62,0.63,0.65,0.66,0.67,0.68,0.68,0.68,0.69,0.70,0.70,0.70,0.69,0.69,0.69,0.69,0.68,0.68,0.67,0.67,0.68,0.68,0.69,0.71,0.71,0.71,0.73,0.74,0.75,0.75,0.76,0.78,0.79,0.80,0.82,0.82,0.82,0.82,0.82,0.82,0.82,0.82,0.81,0.80,0.79,0.78,0.77,0.76,0.75,0.75,0.74,0.74,0.74,0.73,0.73,0.72,0.72,0.72,0.71,0.71,0.70,0.69,0.68,0.67,0.66,0.65,0.64,0.63,0.63,0.62,0.61,0.60,0.59,0.59,0.59,0.59,0.59,0.60,0.61,0.62,0.62,0.63,0.64,0.64,0.65,0.65,0.66,0.67,0.68,0.69,0.70,0.70,0.71,0.72,0.72,0.73,0.73,0.74,0.74,0.75,0.76,0.77,0.78,0.79,0.80,0.81,0.82,0.83,0.84,0.85,0.86,0.86,0.86,0.87,0.87,0.87,0.87,0.86,0.87,0.86,0.86,0.85,0.85,0.85,0.85,0.86,0.86,0.87,0.87,0.86,0.85,0.84,0.82,0.81,0.81,0.79,0.78,0.77,0.77,0.77,0.76,0.75,0.75,0.74,0.74,0.73,0.72,0.71,0.70,0.69,0.68,0.68,0.67,0.66,0.66,0.65,0.64,0.64,0.63,0.62,0.61,0.60,0.60,0.59,0.59,0.57,0.57,0.55,0.54,0.53,0.54,0.55,0.56,0.58,0.59,0.60,0.62,0.63,0.64,0.64,0.66,0.65,0.65,0.66,0.66,0.67,0.66,0.67,0.67,0.68,0.68,0.69,0.70,0.70,0.71,0.71,0.72,0.73,0.73,0.74,0.75,0.76,0.77,0.77,0.78,0.79,0.80,0.80,0.81,0.82,0.83,0.83,0.83,0.83,0.83,0.83,0.82,0.82,0.82,0.82,0.82,0.82,0.82,0.82,0.81,0.82,0.80,0.80,0.79,0.80,0.81,0.80,0.81,0.80,0.80,0.79,0.79,0.78,0.79,0.78,0.78,0.78,0.78,0.78,0.77,0.76,0.75,0.75,0.75,0.75,0.75,0.75,0.75,0.75,0.76,0.76,0.75,0.75,0.75,0.75,0.74,0.74,0.74,0.74,0.75,0.76,0.76,0.77,0.78,0.79,0.79,0.78,0.79,0.79,0.79,0.78,0.78,0.78,0.79,0.79,0.79,0.80,0.80,0.80,0.81,0.80,0.81,0.82,0.81,0.82,0.82,0.82,0.82,0.81,0.82,0.82,0.82,0.82,0.82,0.83,0.82,0.82,0.82,0.81,0.81,0.81,0.80,0.79,0.79,0.78,0.77,0.76,0.75,0.75,0.74,0.74,0.74,0.75,0.74,0.73,0.73,0.72,0.70,0.69,0.68,0.67,0.68,0.67,0.68,0.68,0.69,0.68,0.68,0.68,0.68,0.68,0.67,0.68,0.67,0.67,0.67,0.68,0.68,0.68,0.69,0.69,0.70,0.71,0.71,0.72,0.72,0.73,0.75,0.75,0.75,0.76,0.76,0.77,0.77,0.78,0.79,0.80,0.81,0.82,0.83,0.84,0.85,0.85,0.85,0.85,0.85,0.85,0.85,0.85,0.84,0.83,0.83,0.82,0.81,0.81,0.80,0.80,0.79,0.78,0.78,0.77,0.76,0.75,0.74,0.73,0.73,0.72,0.71,0.69,0.70,0.69,0.68,0.68,0.68,0.67,0.66,0.65,0.64,0.64,0.63,0.62,0.61,0.60,0.60,0.59,0.58,0.57,0.56,0.56,0.56,0.56,0.56,0.57,0.57,0.58,0.59,0.59,0.60,0.61,0.62,0.63,0.64,0.64,0.65,0.66,0.67,0.68,0.69,0.69,0.70,0.71,0.71,0.72,0.72,0.72,0.73,0.73,0.73,0.73,0.73,0.74,0.74,0.76,0.76,0.76,0.77,0.78,0.79,0.80,0.81,0.82,0.82,0.83,0.83,0.83,0.83,0.83,0.83,0.83,0.83,0.82,0.82,0.81,0.81,0.80,0.79,0.78,0.76,0.76,0.75,0.74,0.73,0.73,0.73,0.72,0.72,0.71,0.70,0.70,0.69,0.70,0.69,0.70,0.69,0.69,0.68,0.68,0.66,0.66,0.65,0.63,0.61,0.61,0.61,0.60,0.59,0.59,0.58,0.58,0.57,0.58,0.58,0.58,0.59,0.59,0.60,0.60,0.61,0.63,0.63,0.64,0.65,0.67,0.66,0.67,0.69,0.69,0.69,0.70,0.70,0.71,0.72,0.72,0.73,0.74,0.74,0.75,0.76,0.77,0.77,0.78,0.79,0.80,0.81,0.81,0.82,0.82,0.82,0.83,0.83,0.83,0.83,0.83,0.84,0.82,0.81,0.80,0.81,0.81,0.81,0.81,0.81,0.81,0.80,0.79,0.79,0.79,0.79,0.80,0.80,0.81,0.81,0.81,0.81,0.81,0.81,0.81,0.80,0.81,0.81,0.81,0.81,0.81,0.81,0.81,0.81,0.81,0.81,0.81,0.81,0.82,0.82,0.82,0.82,0.81,0.83,0.83,0.85,0.85,0.85,0.85,0.86,0.85,0.85,0.86,0.86,0.86,0.86,0.86,0.85,0.85,0.85,0.85,0.84,0.84,0.84,0.84,0.84,0.84,0.84,0.83,0.83,0.84,0.84,0.85,0.85,0.86,0.85,0.84,0.84,0.83,0.82,0.81,0.81,0.81,0.80,0.79,0.78,0.76,0.75,0.74,0.73,0.71,0.71,0.70,0.69,0.68,0.67,0.67,0.66,0.66,0.65,0.64,0.62,0.61,0.59,0.58,0.57,0.55,0.54,0.54,0.53,0.51,0.51,0.50,0.48,0.46,0.44,0.43,0.42,0.42,0.42,0.41,0.40,0.40,0.40,0.40,0.40,0.40,0.40,0.40,0.40,0.40,0.40,0.40,0.40,0.40,0.40,0.41,0.40,0.41,0.42,0.42,0.43,0.44,0.44,0.47,0.48,0.49,0.50,0.49,0.50,0.50,0.50,0.50,0.50,0.50,0.50,0.51,0.51,0.51,0.50,0.50,0.50,0.50,0.50,0.50,0.50,0.50,0.50,0.50,0.50,0.49,0.49,0.49,0.49,0.49,0.48,0.48,0.48,0.48,0.46,0.46,0.46,0.44,0.43,0.43,0.42,0.40,0.41,0.41,0.42,0.42,0.42,0.44,0.45,0.46,0.48,0.49,0.51,0.52,0.54,0.55,0.56,0.58,0.59,0.60,0.61,0.63,0.65,0.65,0.68,0.69,0.69,0.71,0.73,0.74,0.75,0.76,0.77,0.78,0.79,0.81,0.81,0.82,0.84,0.85,0.86,0.87,0.88,0.87,0.87,0.86,0.85,0.85,0.85,0.85,0.84,0.84,0.84,0.83,0.83,0.83,0.83,0.83,0.82,0.82,0.82,0.82,0.81,0.81,0.81,0.81,0.81,0.81,0.81,0.81,0.81,0.81,0.81,0.81,0.81,0.80,0.79,0.79,0.78,0.79,0.78,0.77,0.77,0.77,0.77,0.78,0.80,0.81,0.81,0.82,0.82,0.82,0.82,0.81,0.82,0.82,0.82,0.82,0.82,0.82,0.82,0.83,0.83,0.83,0.84,0.83,0.83,0.83,0.82,0.81,0.80,0.78,0.76,0.75,0.73,0.73,0.73,0.75,0.75,0.76,0.76,0.76,0.76,0.77,0.76,0.76,0.76,0.75,0.75,0.74,0.73,0.73,0.73,0.72,0.73,0.72,0.72,0.72,0.71,0.71,0.71,0.71,0.70,0.69,0.69,0.69,0.69,0.69,0.69,0.69,0.69,0.69,0.71,0.74,0.75,0.76,0.77,0.78,0.77,0.77,0.77,0.77,0.77,0.77,0.77,0.78,0.77,0.77,0.77,0.77,0.78,0.77,0.78,0.77,0.77,0.78,0.78,0.78,0.79,0.79,0.79,0.79,0.79,0.79,0.80,0.80,0.80,0.79,0.80,0.79,0.80,0.80,0.80,0.80,0.80,0.80,0.80,0.80,0.80,0.80,0.81,0.81,0.81,0.81,0.81,0.82,0.82,0.83,0.83,0.83,0.84,0.83,0.82,0.81,0.81,0.81,0.81,0.81,0.80,0.79,0.78,0.77,0.76,0.76,0.75,0.75,0.75,0.75,0.75,0.76,0.76,0.75,0.76,0.76,0.76,0.76,0.76,0.75,0.76,0.74,0.73,0.73,0.73,0.73,0.73,0.74,0.74,0.73,0.74,0.73,0.72,0.71,0.72,0.71,0.72,0.71,0.71,0.70,0.69,0.70,0.71,0.71,0.72,0.73,0.73,0.73,0.72,0.71,0.70,0.69,0.68,0.67,0.67,0.66,0.65,0.65,0.65,0.65,0.65,0.65,0.66,0.66,0.67,0.66,0.66,0.66,0.66,0.65,0.65,0.65,0.64,0.65,0.66,0.66,0.66,0.65,0.65,0.65,0.66,0.66,0.65,0.65,0.65,0.64,0.63,0.63,0.62,0.62,0.62,0.63,0.63,0.63,0.64,0.65,0.64,0.64,0.64,0.63,0.61,0.60,0.58,0.57,0.57,0.56,0.54,0.53,0.53,0.51,0.50,0.50,0.49,0.49,0.49,0.48,0.48,0.48,0.49,0.48,0.49,0.49,0.48,0.48,0.48,0.48,0.47,0.48,0.48,0.48,0.49,0.49,0.50,0.50,0.52,0.51,0.50,0.50,0.51,0.50,0.52,0.53,0.54,0.56,0.57,0.58,0.59,0.60,0.61,0.62,0.63,0.64,0.65,0.66,0.67,0.67,0.68,0.69,0.70,0.71,0.72,0.73,0.74,0.74,0.76,0.76,0.77,0.78,0.79,0.80,0.80,0.81,0.81,0.80,0.80,0.79,0.78,0.79,0.80,0.80,0.80,0.81,0.81,0.81,0.80,0.79,0.79,0.77,0.78,0.78,0.78,0.78,0.78,0.78,0.78,0.78,0.78,0.78,0.79,0.78,0.78,0.78,0.78,0.77,0.77,0.76,0.76,0.77,0.76,0.76,0.76,0.75,0.75,0.75,0.74,0.75,0.76,0.75,0.74,0.73,0.73,0.72,0.72,0.71,0.71,0.71,0.71,0.70,0.71,0.70,0.69,0.69,0.68,0.68,0.68,0.68,0.68,0.68,0.68,0.67,0.67,0.67,0.66,0.66,0.66,0.67,0.68,0.68,0.68,0.68,0.68,0.69,0.69,0.69,0.70,0.71,0.70,0.71,0.73,0.74,0.75,0.76,0.77,0.77,0.78,0.78,0.78,0.78,0.79,0.80,0.81,0.81,0.82,0.83,0.83,0.83,0.84,0.83,0.84,0.83,0.83,0.83,0.84,0.83,0.83,0.82,0.81,0.80,0.79,0.78,0.76,0.75,0.74,0.73,0.71,0.70,0.69,0.68,0.66,0.65,0.64,0.61,0.60,0.59,0.57,0.56,0.56,0.56,0.55,0.54,0.54,0.52,0.51,0.49,0.48,0.48,0.48,0.46,0.44,0.42,0.41,0.40,0.39,0.38,0.38,0.35,0.35,0.35,0.34,0.33,0.33,0.35,0.35,0.34,0.36,0.37,0.38,0.39,0.39,0.39,0.40,0.40,0.40,0.39,0.40,0.40,0.40,0.38,0.38,0.38,0.37,0.36,0.37,0.36,0.36,0.36,0.35,0.33,0.34,0.36,0.36,0.37,0.37,0.37,0.37,0.36,0.36,0.36,0.36,0.36,0.36,0.35,0.33,0.32,0.32,0.31,0.30,0.28,0.28,0.29,0.29,0.27,0.26,0.27,0.27,0.26,0.26,0.26,0.27,0.26,0.26,0.28,0.28,0.27,0.28,0.29,0.30,0.30,0.31,0.32,0.33,0.34,0.35,0.37,0.39,0.39,0.41,0.43,0.45,0.46,0.48,0.50,0.52,0.53,0.56,0.57,0.58,0.60,0.62,0.63,0.64,0.65,0.67,0.69,0.70,0.72,0.74,0.75,0.77,0.79,0.80,0.82,0.82,0.83,0.85,0.86,0.87,0.87,0.89,0.89,0.89,0.90,0.89,0.89,0.89,0.89,0.89,0.89,0.89,0.89,0.89,0.89,0.90,0.89,0.89,0.89,0.88,0.88,0.88,0.89,0.88,0.88,0.89,0.89,0.89,0.88,0.88,0.89,0.88,0.88,0.88,0.89,0.89,0.89,0.89,0.89,0.89,0.89,0.89,0.88,0.88,0.88,0.87,0.88,0.88,0.88,0.88,0.88,0.87,0.87,0.87,0.87,0.86,0.87,0.87,0.87,0.87,0.88,0.88,0.88,0.87,0.86,0.86,0.85,0.85,0.85,0.85,0.85,0.85,0.85,0.85,0.84,0.84,0.84,0.84,0.83,0.83,0.83,0.83,0.83,0.84,0.84,0.84,0.83,0.82,0.81,0.80,0.80,0.80,0.80,0.80,0.80,0.80,0.79,0.77,0.76,0.75,0.74,0.74,0.74,0.73,0.74,0.74,0.74,0.74,0.75,0.75,0.75,0.75,0.75,0.75,0.75,0.75,0.75,0.76,0.75,0.75,0.76,0.75,0.75,0.74,0.74,0.74,0.74,0.74,0.74,0.75,0.76,0.76,0.77,0.77,0.77,0.78,0.78,0.78,0.80,0.81,0.82,0.83,0.81,0.81,0.80,0.81,0.81,0.81,0.81,0.80,0.80,0.79,0.79,0.78,0.78,0.78,0.78,0.77,0.77,0.77,0.77,0.77,0.77,0.78,0.77,0.77,0.76,0.74,0.74,0.73,0.73,0.73,0.73,0.72,0.72,0.71,0.71,0.71,0.72,0.72,0.72,0.71,0.72,0.73,0.73,0.73,0.74,0.73,0.74,0.74,0.75,0.75,0.76,0.75,0.76,0.76,0.77,0.75,0.75,0.75,0.75,0.74,0.73,0.73,0.72,0.73,0.74,0.75,0.76,0.77,0.79,0.79,0.78,0.79,0.79,0.80,0.80,0.80,0.80,0.81,0.81,0.81,0.82,0.82,0.82,0.82,0.82,0.81,0.81,0.81,0.82,0.81,0.81,0.81,0.82,0.81,0.81,0.80,0.81,0.81,0.80,0.80,0.80,0.80,0.80,0.80,0.79,0.78,0.78,0.77,0.77,0.76,0.75,0.75,0.74,0.73,0.72,0.72,0.71,0.71,0.71,0.70,0.70,0.69,0.70,0.70,0.71,0.70,0.71,0.70,0.71,0.71,0.71,0.71,0.71,0.71,0.71,0.72,0.73,0.73,0.74,0.75,0.76,0.77,0.78,0.78,0.79,0.79,0.80,0.81,0.81,0.81,0.81,0.82,0.83,0.84,0.85,0.86,0.87,0.88,0.88,0.88,0.89,0.89,0.89
P16499	0.63,0.63,0.63,0.62,0.61,0.61,0.61,0.61,0.60,0.60,0.60,0.60,0.59,0.59,0.59,0.59,0.58,0.58,0.58,0.58,0.59,0.57,0.57,0.55,0.55,0.54,0.54,0.53,0.52,0.52,0.53,0.51,0.51,0.53,0.52,0.51,0.51,0.50,0.49,0.48,0.48,0.47,0.46,0.45,0.44,0.44,0.42,0.42,0.43,0.43,0.42,0.43,0.43,0.42,0.41,0.40,0.40,0.39,0.38,0.37,0.35,0.33,0.33,0.32,0.31,0.30,0.30,0.28,0.27,0.27,0.26,0.25,0.25,0.23,0.21,0.20,0.20,0.19,0.19,0.19,0.19,0.19,0.19,0.21,0.22,0.22,0.22,0.21,0.21,0.19,0.18,0.17,0.15,0.15,0.15,0.15,0.14,0.16,0.16,0.17,0.17,0.19,0.21,0.21,0.21,0.21,0.22,0.23,0.25,0.26,0.26,0.27,0.27,0.26,0.27,0.27,0.30,0.31,0.30,0.30,0.29,0.29,0.30,0.29,0.27,0.27,0.28,0.29,0.30,0.31,0.31,0.31,0.31,0.32,0.32,0.32,0.33,0.35,0.34,0.37,0.36,0.36,0.35,0.34,0.35,0.34,0.34,0.35,0.36,0.35,0.35,0.35,0.36,0.36,0.37,0.36,0.36,0.33,0.32,0.32,0.33,0.32,0.33,0.33,0.35,0.36,0.36,0.36,0.34,0.33,0.32,0.32,0.31,0.31,0.30,0.30,0.30,0.29,0.28,0.29,0.28,0.29,0.28,0.29,0.29,0.30,0.30,0.30,0.30,0.29,0.28,0.27,0.27,0.26,0.26,0.26,0.26,0.26,0.27,0.28,0.28,0.28,0.29,0.30,0.30,0.28,0.28,0.28,0.28,0.29,0.30,0.32,0.32,0.33,0.34,0.34,0.34,0.35,0.35,0.34,0.33,0.33,0.33,0.33,0.32,0.32,0.30,0.30,0.31,0.31,0.31,0.32,0.32,0.32,0.32,0.33,0.32,0.32,0.32,0.32,0.32,0.32,0.32,0.31,0.31,0.30,0.30,0.30,0.29,0.29,0.29,0.27,0.26,0.26,0.25,0.24,0.24,0.23,0.22,0.21,0.22,0.22,0.22,0.22,0.25,0.25,0.26,0.27,0.28,0.28,0.28,0.28,0.29,0.28,0.29,0.29,0.31,0.31,0.32,0.34,0.35,0.35,0.37,0.38,0.38,0.39,0.39,0.40,0.39,0.40,0.40,0.40,0.40,0.41,0.41,0.42,0.42,0.42,0.42,0.42,0.42,0.41,0.40,0.40,0.40,0.40,0.41,0.40,0.39,0.39,0.38,0.38,0.38,0.40,0.39,0.39,0.40,0.40,0.38,0.38,0.36,0.34,0.35,0.33,0.33,0.32,0.30,0.31,0.30,0.29,0.28,0.29,0.29,0.30,0.30,0.31,0.30,0.30,0.30,0.31,0.32,0.32,0.33,0.35,0.35,0.35,0.35,0.33,0.33,0.33,0.32,0.34,0.35,0.35,0.33,0.34,0.35,0.34,0.34,0.34,0.34,0.34,0.35,0.35,0.34,0.34,0.34,0.33,0.33,0.32,0.33,0.33,0.34,0.34,0.35,0.35,0.34,0.34,0.34,0.33,0.33,0.32,0.32,0.30,0.29,0.28,0.27,0.26,0.27,0.27,0.27,0.26,0.24,0.24,0.23,0.22,0.22,0.20,0.19,0.17,0.19,0.18,0.18,0.17,0.18,0.18,0.18,0.18,0.19,0.19,0.19,0.20,0.20,0.19,0.18,0.17,0.18,0.19,0.21,0.22,0.23,0.24,0.26,0.27,0.28,0.30,0.31,0.31,0.31,0.31,0.31,0.33,0.34,0.34,0.34,0.35,0.37,0.37,0.36,0.36,0.37,0.37,0.38,0.39,0.39,0.38,0.38,0.38,0.38,0.38,0.38,0.39,0.40,0.40,0.41,0.41,0.41,0.40,0.39,0.39,0.39,0.38,0.39,0.38,0.39,0.38,0.37,0.36,0.37,0.35,0.34,0.35,0.35,0.35,0.34,0.34,0.34,0.32,0.34,0.35,0.36,0.36,0.35,0.33,0.34,0.34,0.35,0.34,0.35,0.35,0.35,0.37,0.36,0.36,0.36,0.36,0.35,0.34,0.34,0.34,0.33,0.31,0.31,0.29,0.28,0.26,0.26,0.27,0.27,0.27,0.27,0.27,0.27,0.26,0.26,0.27,0.27,0.26,0.26,0.25,0.23,0.22,0.21,0.21,0.21,0.20,0.20,0.19,0.19,0.18,0.19,0.18,0.16,0.17,0.18,0.18,0.17,0.17,0.17,0.18,0.18,0.18,0.18,0.18,0.18,0.18,0.18,0.18,0.17,0.17,0.15,0.15,0.15,0.13,0.12,0.13,0.12,0.12,0.12,0.12,0.12,0.13,0.13,0.13,0.14,0.15,0.15,0.15,0.15,0.15,0.14,0.13,0.13,0.13,0.12,0.10,0.09,0.09,0.08,0.08,0.08,0.08,0.07,0.08,0.09,0.09,0.09,0.10,0.11,0.11,0.11,0.12,0.13,0.14,0.15,0.16,0.17,0.16,0.17,0.18,0.19,0.19,0.20,0.22,0.22,0.21,0.20,0.20,0.21,0.21,0.21,0.21,0.22,0.23,0.23,0.23,0.24,0.24,0.24,0.26,0.26,0.28,0.29,0.29,0.28,0.28,0.27,0.28,0.29,0.28,0.29,0.31,0.32,0.31,0.31,0.31,0.31,0.29,0.30,0.30,0.28,0.27,0.27,0.26,0.24,0.24,0.24,0.24,0.24,0.24,0.24,0.25,0.26,0.25,0.25,0.27,0.28,0.27,0.29,0.30,0.28,0.28,0.28,0.27,0.27,0.28,0.28,0.29,0.29,0.29,0.30,0.31,0.30,0.29,0.30,0.31,0.30,0.29,0.31,0.31,0.30,0.31,0.33,0.33,0.34,0.35,0.36,0.35,0.36,0.36,0.36,0.35,0.34,0.33,0.33,0.32,0.30,0.29,0.29,0.28,0.27,0.27,0.27,0.26,0.26,0.26,0.26,0.26,0.27,0.26,0.24,0.24,0.23,0.22,0.21,0.20,0.20,0.20,0.20,0.19,0.18,0.19,0.18,0.18,0.17,0.16,0.15,0.16,0.16,0.16,0.17,0.19,0.19,0.21,0.22,0.25,0.25,0.26,0.27,0.28,0.28,0.28,0.29,0.31,0.31,0.32,0.33,0.33,0.33,0.32,0.33,0.34,0.33,0.32,0.33,0.34,0.32,0.32,0.33,0.34,0.33,0.34,0.34,0.33,0.32,0.33,0.33,0.33,0.32,0.33,0.32,0.30,0.31,0.32,0.29,0.29,0.28,0.28,0.27,0.27,0.27,0.27,0.27,0.28,0.26,0.26,0.27,0.26,0.26,0.26,0.27,0.26,0.26,0.26,0.28,0.27,0.27,0.28,0.28,0.28,0.29,0.30,0.31,0.32,0.33,0.35,0.35,0.36,0.38,0.39,0.40,0.41,0.42,0.42,0.43,0.44,0.45,0.45,0.47,0.49,0.50,0.52,0.54,0.55,0.56,0.58,0.60,0.60,0.61,0.63,0.64,0.65,0.67,0.69,0.70,0.71,0.73,0.75,0.75,0.76,0.77,0.78,0.79,0.79,0.80,0.80,0.81,0.82,0.82,0.83,0.84,0.84,0.85,0.86,0.87,0.87,0.89,0.90,0.91,0.92
Q9BWT3	0.76,0.75,0.75,0.72,0.72,0.70,0.70,0.69,0.69,0.68,0.68,0.68,0.67,0.66,0.65,0.65,0.63,0.62,0.62,0.61,0.60,0.58,0.56,0.55,0.52,0.52,0.52,0.51,0.50,0.48,0.47,0.45,0.45,0.44,0.44,0.43,0.41,0.40,0.40,0.39,0.40,0.40,0.39,0.38,0.38,0.38,0.37,0.36,0.36,0.35,0.34,0.33,0.32,0.31,0.31,0.30,0.30,0.30,0.30,0.30,0.31,0.32,0.34,0.33,0.34,0.36,0.36,0.35,0.34,0.35,0.36,0.36,0.36,0.35,0.33,0.31,0.31,0.30,0.29,0.29,0.29,0.28,0.28,0.28,0.29,0.28,0.27,0.27,0.28,0.28,0.28,0.29,0.28,0.28,0.28,0.28,0.27,0.26,0.26,0.26,0.26,0.24,0.24,0.23,0.22,0.22,0.20,0.18,0.18,0.20,0.19,0.18,0.18,0.18,0.19,0.18,0.20,0.21,0.22,0.24,0.24,0.24,0.25,0.26,0.27,0.28,0.29,0.29,0.30,0.31,0.30,0.31,0.31,0.31,0.31,0.31,0.31,0.32,0.32,0.32,0.33,0.33,0.33,0.34,0.33,0.33,0.32,0.32,0.32,0.32,0.31,0.30,0.32,0.32,0.32,0.32,0.32,0.32,0.32,0.33,0.31,0.31,0.31,0.30,0.29,0.29,0.29,0.29,0.28,0.28,0.28,0.28,0.27,0.28,0.29,0.29,0.29,0.29,0.29,0.28,0.29,0.29,0.27,0.27,0.26,0.26,0.25,0.26,0.26,0.26,0.27,0.26,0.26,0.26,0.26,0.26,0.26,0.27,0.25,0.25,0.23,0.23,0.22,0.22,0.21,0.20,0.20,0.19,0.18,0.18,0.18,0.16,0.16,0.16,0.15,0.14,0.15,0.15,0.15,0.15,0.15,0.15,0.14,0.15,0.15,0.16,0.16,0.16,0.15,0.15,0.15,0.14,0.14,0.14,0.13,0.12,0.11,0.10,0.10,0.10,0.11,0.11,0.11,0.11,0.11,0.11,0.11,0.11,0.11,0.11,0.11,0.10,0.10,0.10,0.09,0.10,0.11,0.11,0.12,0.11,0.13,0.14,0.15,0.15,0.15,0.14,0.14,0.15,0.17,0.18,0.21,0.21,0.24,0.24,0.26,0.27,0.28,0.29,0.29,0.29,0.30,0.30,0.32,0.32,0.34,0.35,0.35,0.36,0.38,0.38,0.38,0.38,0.38,0.38,0.38,0.38,0.38,0.36,0.36,0.34,0.34,0.33,0.32,0.31,0.31,0.32,0.33,0.32,0.31,0.31,0.30,0.27,0.27,0.26,0.25,0.23,0.23,0.23,0.22,0.22,0.22,0.23,0.21,0.19,0.20,0.19,0.17,0.18,0.18,0.16,0.16,0.17,0.18,0.20,0.20,0.22,0.22,0.23,0.24,0.24,0.24,0.25,0.25,0.25,0.26,0.26,0.25,0.25,0.26,0.26,0.27,0.27,0.27,0.26,0.25,0.25,0.25,0.25,0.24,0.24,0.25,0.25,0.25,0.27,0.27,0.26,0.27,0.28,0.27,0.27,0.28,0.27,0.26,0.25,0.24,0.24,0.22,0.23,0.22,0.21,0.21,0.21,0.20,0.19,0.19,0.20,0.21,0.22,0.22,0.21,0.22,0.20,0.20,0.20,0.20,0.20,0.21,0.22,0.23,0.23,0.25,0.24,0.24,0.25,0.26,0.27,0.28,0.29,0.29,0.31,0.32,0.32,0.32,0.32,0.32,0.31,0.31,0.31,0.30,0.29,0.30,0.31,0.32,0.34,0.35,0.36,0.37,0.37,0.37,0.38,0.39,0.39,0.39,0.40,0.40,0.40,0.42,0.42,0.40,0.40,0.40,0.38,0.38,0.38,0.36,0.33,0.32,0.31,0.30,0.28,0.26,0.27,0.27,0.29,0.29,0.29,0.30,0.33,0.33,0.33,0.34,0.33,0.34,0.32,0.31,0.30,0.28,0.27,0.28,0.28,0.27,0.27,0.27,0.28,0.27,0.27,0.28,0.27,0.29,0.29,0.29,0.31,0.32,0.34,0.35,0.37,0.40,0.42,0.44,0.45,0.48,0.49,0.50,0.51,0.51,0.53,0.55,0.56,0.56,0.58,0.60,0.61,0.63,0.65,0.67,0.68,0.70,0.72,0.73,0.74,0.74,0.75,0.78,0.79,0.80,0.81,0.83,0.84,0.86,0.86,0.88,0.90,0.90,0.91,0.91,0.91,0.91,0.90,0.90,0.90,0.91,0.90,0.91,0.91,0.90,0.90,0.89,0.89,0.89,0.89,0.89,0.89,0.88,0.89,0.88,0.88,0.88,0.88,0.88,0.87,0.87,0.88,0.88,0.87,0.87,0.87,0.87,0.86,0.86,0.86,0.85,0.85,0.85,0.84,0.83,0.83,0.82,0.83,0.82,0.82,0.82,0.82,0.82,0.82,0.82,0.82,0.83,0.82,0.83,0.83,0.83,0.83,0.83,0.83,0.83,0.83,0.83,0.83,0.83,0.83,0.83,0.83,0.83,0.83,0.83,0.83,0.83,0.83,0.83,0.84,0.84,0.85,0.85,0.85,0.85,0.86,0.86,0.87,0.86,0.87,0.86,0.86,0.86,0.85,0.86,0.86,0.86,0.86,0.86,0.86,0.86,0.86,0.86,0.87,0.86,0.86,0.86,0.86,0.86,0.87,0.87,0.88,0.87,0.87,0.87,0.88,0.88,0.88,0.88,0.88,0.88,0.88,0.88,0.88,0.88,0.89,0.89,0.89,0.89,0.89,0.90,0.90,0.90,0.90,0.90,0.90,0.90,0.90,0.90,0.90,0.90,0.91,0.91,0.91,0.90,0.90,0.91,0.91,0.90,0.90,0.90,0.91,0.90,0.90,0.90,0.90,0.90,0.89,0.89,0.89,0.89,0.89,0.89,0.89,0.89,0.89,0.89,0.89,0.88,0.88,0.88,0.87,0.87,0.86,0.86,0.85,0.85,0.85,0.84,0.83,0.82,0.83,0.81,0.81,0.80,0.79,0.78,0.77,0.76,0.74,0.74,0.72,0.70,0.69,0.69,0.69,0.69,0.68,0.68,0.67,0.67,0.66,0.65,0.65,0.64,0.62,0.62,0.61,0.60,0.59,0.58,0.58,0.57,0.57,0.56,0.55
Q9NP74	0.46,0.47,0.46,0.44,0.45,0.46,0.44,0.45,0.45,0.45,0.43,0.44,0.44,0.43,0.43,0.43,0.43,0.42,0.43,0.43,0.42,0.41,0.41,0.41,0.40,0.39,0.41,0.40,0.40,0.40,0.40,0.39,0.40,0.42,0.42,0.43,0.44,0.45,0.45,0.45,0.45,0.46,0.46,0.46,0.47,0.47,0.47,0.46,0.47,0.47,0.46,0.47,0.47,0.46,0.47,0.47,0.47,0.46,0.47,0.47,0.46,0.46,0.46,0.46,0.45,0.46,0.46,0.45,0.45,0.46,0.45,0.45,0.45,0.45,0.44,0.44,0.43,0.42,0.41,0.40,0.39,0.40,0.39,0.38,0.39,0.38,0.37,0.38,0.39,0.38,0.38,0.40,0.40,0.40,0.41,0.42,0.42,0.42,0.43,0.43,0.42,0.43,0.44,0.44,0.44,0.45,0.46,0.46,0.47,0.49,0.49,0.49,0.51,0.52,0.52,0.52,0.53,0.53,0.52,0.53,0.54,0.55,0.54,0.56,0.57,0.57,0.58,0.59,0.60,0.60,0.60,0.59,0.59,0.60,0.58,0.58,0.58,0.58,0.59,0.59,0.60,0.61,0.62,0.63,0.63,0.63,0.63,0.64,0.64,0.62,0.62,0.60,0.59,0.58,0.56,0.55,0.55,0.54,0.53,0.52,0.53,0.52,0.51,0.51,0.51,0.50,0.51,0.51,0.49,0.48,0.47,0.47,0.47,0.46,0.45,0.46,0.45,0.45,0.43,0.43,0.43,0.41,0.41,0.41,0.40,0.39,0.39,0.39,0.37,0.35,0.35,0.35,0.36,0.37,0.36,0.36,0.35,0.35,0.35,0.35,0.36,0.36,0.37,0.39,0.39,0.38,0.38,0.38,0.37,0.36,0.36,0.38,0.39,0.38,0.39,0.39,0.39,0.40,0.39,0.40,0.40,0.38,0.38,0.38,0.36,0.35,0.36,0.35,0.36,0.37,0.38,0.39,0.39,0.40,0.40,0.42,0.44,0.45,0.47,0.49,0.50,0.52,0.52,0.52,0.52,0.52,0.53,0.54,0.54,0.56,0.58,0.59,0.60,0.61,0.63,0.64,0.65,0.65,0.66,0.68,0.69,0.71,0.73,0.75,0.76,0.78,0.79,0.80,0.81,0.82,0.82,0.83,0.83,0.84,0.84,0.85,0.85,0.84,0.85,0.85,0.85,0.85,0.85,0.85,0.86,0.86,0.86,0.86,0.86,0.87,0.87,0.87,0.87,0.87,0.87,0.86,0.86,0.87,0.87,0.87,0.87,0.87,0.87,0.87,0.87,0.86,0.86,0.87,0.87,0.88,0.88,0.88,0.88,0.88,0.88,0.88,0.88,0.89,0.89,0.89,0.88,0.88,0.89,0.89,0.89,0.89,0.89,0.88,0.88,0.88,0.88,0.88,0.88,0.87,0.88,0.87,0.87,0.87,0.87,0.87,0.87,0.87,0.87,0.87,0.87,0.87,0.87,0.87,0.87,0.87,0.87,0.86,0.86,0.86,0.86,0.85,0.85,0.85,0.85,0.85,0.85,0.86,0.86,0.86,0.86,0.86,0.87,0.87,0.87,0.87,0.87,0.88,0.88,0.88,0.88,0.88,0.88,0.88,0.88,0.87,0.87,0.87,0.86,0.85,0.85,0.86,0.85,0.85,0.84,0.83,0.82,0.80,0.78,0.77,0.76,0.74,0.72,0.70,0.68,0.66,0.65,0.64,0.63,0.62,0.62,0.60,0.60,0.60,0.58,0.57,0.57,0.57,0.55,0.55,0.55,0.55,0.53,0.52,0.51,0.51,0.51,0.52,0.52,0.53,0.52,0.51,0.51,0.52,0.53,0.53,0.55,0.56,0.58,0.60,0.62,0.64,0.66,0.68,0.71,0.73,0.75,0.76,0.77,0.78,0.79,0.79,0.79,0.79,0.80,0.81,0.82,0.82,0.82,0.83,0.84,0.83,0.84,0.85,0.87,0.88,0.87,0.88,0.88,0.88,0.88,0.89,0.90,0.90,0.90,0.90,0.90,0.89,0.89,0.89,0.89,0.89,0.89,0.89,0.89,0.89,0.89,0.89,0.89,0.88,0.88,0.87,0.87,0.87,0.86,0.86,0.86,0.86,0.86,0.86,0.86,0.86,0.86,0.86,0.86,0.86,0.86,0.87,0.87,0.87,0.87,0.87,0.87,0.87,0.87,0.87,0.87,0.86,0.85,0.84,0.84,0.83,0.81,0.80,0.79,0.78,0.77,0.77,0.75,0.74,0.75,0.75,0.75,0.75,0.76,0.75,0.76,0.76,0.75,0.75,0.75,0.74,0.74,0.73,0.73,0.73,0.72,0.72,0.71,0.70,0.69,0.68,0.67,0.66,0.65,0.64,0.62
Q96JQ0	0.87,0.86,0.86,0.85,0.85,0.84,0.84,0.83,0.83,0.82,0.82,0.82,0.82,0.82,0.83,0.83,0.83,0.84,0.84,0.84,0.84,0.84,0.84,0.84,0.83,0.82,0.81,0.80,0.79,0.79,0.76,0.75,0.73,0.73,0.72,0.71,0.70,0.69,0.67,0.67,0.65,0.64,0.63,0.61,0.61,0.61,0.60,0.59,0.58,0.59,0.59,0.58,0.58,0.58,0.56,0.56,0.54,0.52,0.51,0.49,0.48,0.47,0.47,0.47,0.47,0.46,0.45,0.44,0.45,0.45,0.44,0.44,0.44,0.44,0.43,0.44,0.44,0.44,0.43,0.43,0.41,0.42,0.42,0.42,0.43,0.43,0.41,0.41,0.41,0.40,0.40,0.39,0.39,0.38,0.37,0.37,0.35,0.35,0.35,0.34,0.34,0.33,0.34,0.34,0.32,0.31,0.31,0.32,0.32,0.30,0.29,0.30,0.30,0.29,0.30,0.29,0.29,0.28,0.28,0.29,0.29,0.30,0.29,0.30,0.31,0.31,0.32,0.32,0.33,0.33,0.34,0.32,0.32,0.31,0.32,0.32,0.32,0.34,0.34,0.35,0.36,0.36,0.36,0.35,0.35,0.36,0.34,0.36,0.36,0.37,0.37,0.38,0.39,0.40,0.40,0.40,0.39,0.40,0.39,0.38,0.38,0.38,0.39,0.39,0.39,0.38,0.37,0.38,0.39,0.37,0.37,0.37,0.37,0.37,0.38,0.38,0.40,0.39,0.40,0.41,0.42,0.42,0.42,0.40,0.40,0.39,0.38,0.38,0.36,0.36,0.36,0.38,0.37,0.36,0.34,0.34,0.36,0.37,0.37,0.38,0.38,0.38,0.38,0.37,0.36,0.36,0.35,0.35,0.34,0.33,0.32,0.35,0.36,0.37,0.37,0.37,0.36,0.35,0.35,0.34,0.31,0.31,0.29,0.30,0.30,0.31,0.31,0.32,0.32,0.34,0.34,0.34,0.32,0.33,0.32,0.33,0.34,0.34,0.34,0.33,0.34,0.34,0.34,0.34,0.34,0.34,0.35,0.36,0.36,0.37,0.38,0.38,0.37,0.36,0.35,0.35,0.34,0.34,0.33,0.34,0.34,0.35,0.35,0.35,0.36,0.38,0.37,0.37,0.37,0.37,0.36,0.35,0.35,0.36,0.35,0.35,0.36,0.37,0.35,0.34,0.35,0.35,0.35,0.34,0.34,0.34,0.34,0.33,0.34,0.34,0.34,0.33,0.33,0.31,0.31,0.31,0.31,0.32,0.32,0.33,0.32,0.32,0.31,0.33,0.34,0.33,0.32,0.32,0.33,0.32,0.32,0.31,0.31,0.30,0.31,0.31,0.31,0.29,0.29,0.31,0.32,0.32,0.31,0.31,0.32,0.32,0.33,0.32,0.32,0.31,0.30,0.29,0.31,0.31,0.31,0.31,0.32,0.32,0.32,0.30,0.32,0.31,0.32,0.32,0.31,0.30,0.30,0.30,0.32,0.32,0.33,0.34,0.35,0.35,0.36,0.36,0.36,0.36,0.36,0.36,0.35,0.35,0.35,0.35,0.35,0.33,0.34,0.33,0.34,0.34,0.35,0.35,0.36,0.34,0.35,0.36,0.38,0.37,0.37,0.37,0.37,0.37,0.37,0.37,0.37,0.37,0.38,0.37,0.38,0.37,0.36,0.35,0.35,0.35,0.35,0.36,0.37,0.39,0.39,0.40,0.39,0.38,0.37,0.36,0.36,0.36,0.37,0.37,0.39,0.39,0.40,0.39,0.39,0.40,0.40,0.41,0.40,0.37,0.39,0.38,0.37,0.37,0.35,0.35,0.35,0.34,0.34,0.33,0.35,0.36,0.36,0.36,0.37,0.37,0.37,0.36,0.37,0.35,0.34,0.32,0.32,0.32,0.32,0.32,0.33,0.32,0.34,0.34,0.34,0.31,0.32,0.32,0.33,0.33,0.33,0.33,0.32,0.33,0.34,0.34,0.36,0.35,0.36,0.36,0.37,0.37,0.38,0.38,0.39,0.37,0.36,0.35,0.35,0.35,0.35,0.34,0.34,0.34,0.34,0.34,0.34,0.35,0.36,0.37,0.37,0.36,0.37,0.36,0.36,0.36,0.37,0.36,0.36,0.37,0.37,0.37,0.36,0.37,0.37,0.36,0.34,0.34,0.34,0.34,0.35,0.36,0.36,0.34,0.34,0.33,0.33,0.31,0.32,0.33,0.33,0.34,0.34,0.34,0.34,0.35,0.34,0.35,0.35,0.34,0.34,0.33,0.34,0.32,0.33,0.31,0.32,0.31,0.32,0.31,0.31,0.31,0.31,0.32,0.32,0.31,0.32,0.32,0.32,0.32,0.31,0.30,0.29,0.28,0.30,0.29,0.30,0.30,0.31,0.31,0.32,0.30,0.32,0.31,0.32,0.33,0.33,0.34,0.33,0.33,0.33,0.34,0.34,0.34,0.34,0.34,0.35,0.36,0.37,0.37,0.37,0.37,0.36,0.35,0.35,0.34,0.34,0.33,0.34,0.34,0.35,0.35,0.36,0.36,0.38,0.37,0.38,0.39,0.39,0.38,0.38,0.37,0.38,0.37,0.38,0.37,0.37,0.37,0.37,0.39,0.39,0.41,0.40,0.40,0.39,0.40,0.39,0.40,0.39,0.39,0.39,0.38,0.37,0.37,0.37,0.35,0.37,0.38,0.39,0.37,0.38,0.37,0.37,0.39,0.38,0.38,0.38,0.38,0.37,0.38,0.37,0.36,0.35,0.35,0.34,0.34,0.34,0.33,0.32,0.32,0.31,0.31,0.29,0.30,0.30,0.31,0.30,0.30,0.29,0.29,0.27,0.28,0.28,0.29,0.29,0.31,0.31,0.31,0.30,0.30,0.30,0.30,0.30,0.31,0.30,0.30,0.29,0.28,0.28,0.27,0.27,0.27,0.28,0.29,0.30,0.32,0.33,0.33,0.33,0.32,0.31,0.32,0.30,0.31,0.30,0.32,0.31,0.31,0.31,0.32,0.33,0.34,0.34,0.34,0.34,0.34,0.33,0.33,0.32,0.33,0.33,0.33,0.34,0.34,0.35,0.34,0.36,0.35,0.35,0.36,0.36,0.37,0.38,0.39,0.39,0.37,0.37,0.35,0.35,0.34,0.34,0.35,0.35,0.35,0.35,0.37,0.37,0.37,0.38,0.39,0.38,0.37,0.36,0.36,0.36,0.35,0.34,0.34,0.34,0.34,0.34,0.35,0.35,0.35,0.36,0.34,0.34,0.34,0.34,0.34,0.34,0.34,0.33,0.32,0.30,0.29,0.29,0.30,0.30,0.32,0.32,0.33,0.32,0.31,0.32,0.31,0.30,0.30,0.31,0.31,0.30,0.31,0.31,0.31,0.31,0.31,0.31,0.33,0.33,0.34,0.35,0.35,0.34,0.34,0.34,0.33,0.34,0.32,0.32,0.31,0.33,0.32,0.33,0.34,0.37,0.37,0.40,0.40,0.41,0.41,0.40,0.39,0.39,0.39,0.39,0.38,0.39,0.38,0.38,0.38,0.37,0.37,0.36,0.36,0.35,0.36,0.36,0.38,0.37,0.37,0.36,0.35,0.35,0.34,0.34,0.35,0.36,0.35,0.36,0.35,0.36,0.36,0.36,0.36,0.35,0.34,0.33,0.32,0.32,0.31,0.30,0.29,0.29,0.28,0.28,0.28,0.30,0.30,0.30,0.28,0.27,0.27,0.28,0.28,0.29,0.28,0.28,0.27,0.26,0.25,0.26,0.26,0.27,0.26,0.27,0.27,0.26,0.25,0.26,0.25,0.27,0.27,0.28,0.29,0.29,0.29,0.28,0.30,0.29,0.30,0.29,0.31,0.31,0.32,0.34,0.35,0.35,0.34,0.34,0.34,0.35,0.35,0.36,0.35,0.37,0.36,0.37,0.36,0.37,0.38,0.39,0.38,0.39,0.40,0.40,0.40,0.39,0.39,0.40,0.39,0.40,0.39,0.38,0.38,0.38,0.37,0.36,0.37,0.35,0.36,0.36,0.37,0.36,0.36,0.35,0.34,0.34,0.33,0.33,0.34,0.35,0.35,0.36,0.36,0.38,0.39,0.40,0.41,0.41,0.41,0.41,0.40,0.40,0.39,0.38,0.37,0.38,0.37,0.38,0.37,0.39,0.40,0.40,0.40,0.39,0.38,0.39,0.39,0.40,0.40,0.40,0.39,0.38,0.37,0.39,0.41,0.43,0.44,0.45,0.46,0.46,0.46,0.46,0.45,0.44,0.42,0.42,0.41,0.39,0.40,0.39,0.39,0.40,0.40,0.40,0.41,0.41,0.41,0.41,0.42,0.43,0.42,0.41,0.41,0.40,0.40,0.40,0.39,0.40,0.39,0.40,0.40,0.41,0.42,0.43,0.42,0.41,0.40,0.38,0.37,0.36,0.35,0.33,0.33,0.33,0.31,0.32,0.32,0.32,0.31,0.30,0.30,0.29,0.29,0.29,0.31,0.31,0.31,0.30,0.30,0.29,0.28,0.27,0.27,0.28,0.28,0.28,0.28,0.29,0.29,0.30,0.30,0.30,0.29,0.28,0.26,0.26,0.24,0.23,0.22,0.22,0.22,0.23,0.24,0.26,0.28,0.30,0.30,0.30,0.31,0.31,0.31,0.30,0.30,0.29,0.28,0.26,0.26,0.26,0.27,0.27,0.27,0.28,0.28,0.27,0.26,0.26,0.26,0.26,0.27,0.26,0.26,0.26,0.26,0.27,0.27,0.28,0.28,0.29,0.29,0.29,0.29,0.30,0.30,0.30,0.30,0.29,0.27,0.27,0.26,0.26,0.26,0.26,0.27,0.27,0.29,0.29,0.31,0.30,0.31,0.32,0.33,0.32,0.32,0.33,0.34,0.34,0.33,0.33,0.34,0.33,0.35,0.35,0.35,0.35,0.34,0.35,0.35,0.35,0.35,0.36,0.35,0.36,0.36,0.38,0.37,0.35,0.35,0.35,0.33,0.33,0.34,0.34,0.36,0.35,0.35,0.34,0.34,0.34,0.35,0.34,0.33,0.32,0.33,0.32,0.31,0.31,0.31,0.30,0.30,0.30,0.30,0.28,0.29,0.30,0.29,0.30,0.30,0.29,0.30,0.30,0.30,0.29,0.29,0.28,0.26,0.25,0.26,0.26,0.26,0.26,0.27,0.27,0.27,0.25,0.27,0.26,0.27,0.27,0.26,0.28,0.29,0.29,0.31,0.32,0.34,0.34,0.34,0.35,0.35,0.36,0.36,0.36,0.37,0.36,0.34,0.35,0.35,0.36,0.36,0.36,0.36,0.36,0.37,0.37,0.38,0.38,0.40,0.39,0.40,0.39,0.40,0.39,0.39,0.39,0.39,0.38,0.38,0.37,0.36,0.37,0.34,0.34,0.34,0.33,0.31,0.30,0.32,0.32,0.30,0.31,0.30,0.31,0.30,0.32,0.31,0.30,0.30,0.28,0.27,0.27,0.26,0.27,0.27,0.26,0.27,0.27,0.28,0.29,0.30,0.30,0.31,0.30,0.31,0.30,0.30,0.30,0.30,0.30,0.30,0.30,0.30,0.30,0.31,0.32,0.32,0.33,0.34,0.33,0.34,0.34,0.34,0.34,0.33,0.32,0.32,0.31,0.32,0.32,0.33,0.34,0.36,0.37,0.39,0.39,0.41,0.43,0.44,0.45,0.45,0.46,0.47,0.48,0.50,0.51,0.52,0.54,0.55,0.57,0.58,0.59,0.60,0.59,0.60,0.58,0.57,0.56,0.55,0.54,0.55,0.54,0.56,0.56,0.57,0.57,0.58,0.58,0.58,0.59,0.58,0.57,0.56,0.57,0.56,0.57,0.57,0.57,0.56,0.55,0.54,0.53,0.52,0.50,0.49,0.47,0.47,0.46,0.46,0.45,0.44,0.44,0.45,0.45,0.44,0.43,0.44,0.43,0.44,0.44,0.46,0.45,0.45,0.44,0.42,0.42,0.41,0.41,0.42,0.43,0.42,0.43,0.42,0.42,0.41,0.40,0.40,0.39,0.38,0.37,0.36,0.35,0.35,0.33,0.34,0.33,0.33,0.32,0.33,0.35,0.34,0.36,0.35,0.34,0.34,0.35,0.35,0.36,0.35,0.35,0.35,0.34,0.33,0.35,0.34,0.35,0.34,0.35,0.35,0.34,0.33,0.34,0.33,0.35,0.35,0.35,0.36,0.35,0.35,0.34,0.34,0.34,0.35,0.34,0.35,0.35,0.37,0.38,0.39,0.38,0.37,0.36,0.35,0.34,0.33,0.33,0.32,0.34,0.33,0.34,0.33,0.33,0.34,0.35,0.35,0.35,0.35,0.36,0.35,0.34,0.34,0.35,0.35,0.35,0.35,0.34,0.33,0.33,0.35,0.34,0.36,0.35,0.35,0.36,0.36,0.36,0.37,0.37,0.36,0.35,0.34,0.33,0.33,0.33,0.34,0.35,0.35,0.35,0.34,0.34,0.33,0.35,0.35,0.34,0.34,0.33,0.34,0.33,0.32,0.32,0.32,0.32,0.31,0.30,0.31,0.29,0.31,0.31,0.32,0.32,0.32,0.32,0.32,0.33,0.32,0.33,0.32,0.32,0.30,0.30,0.30,0.30,0.30,0.31,0.31,0.31,0.30,0.30,0.31,0.30,0.30,0.31,0.29,0.30,0.29,0.30,0.32,0.33,0.33,0.35,0.35,0.35,0.35,0.37,0.37,0.38,0.39,0.38,0.38,0.38,0.36,0.35,0.35,0.34,0.34,0.34,0.34,0.34,0.35,0.35,0.35,0.36,0.37,0.37,0.37,0.37,0.36,0.37,0.36,0.37,0.37,0.38,0.38,0.38,0.37,0.38,0.37,0.36,0.35,0.36,0.34,0.35,0.36,0.37,0.37,0.36,0.35,0.34,0.33,0.32,0.32,0.33,0.34,0.33,0.33,0.33,0.33,0.33,0.34,0.34,0.35,0.34,0.33,0.32,0.32,0.32,0.30,0.30,0.30,0.30,0.29,0.29,0.30,0.31,0.32,0.32,0.32,0.32,0.33,0.33,0.32,0.32,0.31,0.30,0.29,0.28,0.28,0.28,0.29,0.29,0.30,0.30,0.29,0.27,0.28,0.28,0.29,0.30,0.30,0.30,0.29,0.30,0.31,0.31,0.31,0.32,0.32,0.33,0.34,0.35,0.37,0.37,0.37,0.36,0.35,0.34,0.34,0.32,0.33,0.32,0.33,0.32,0.33,0.33,0.34,0.35,0.36,0.36,0.36,0.37,0.37,0.36,0.36,0.36,0.37,0.37,0.39,0.38,0.38,0.37,0.36,0.37,0.35,0.36,0.35,0.37,0.37,0.37,0.36,0.35,0.34,0.33,0.33,0.33,0.33,0.33,0.33,0.32,0.33,0.34,0.35,0.35,0.36,0.35,0.36,0.35,0.34,0.33,0.33,0.33,0.32,0.32,0.33,0.33,0.34,0.35,0.36,0.34,0.34,0.33,0.33,0.33,0.33,0.33,0.33,0.31,0.30,0.29,0.30,0.30,0.31,0.31,0.32,0.32,0.31,0.30,0.31,0.30,0.31,0.31,0.31,0.31,0.29,0.30,0.30,0.30,0.30,0.30,0.30,0.30,0.31,0.32,0.34,0.33,0.34,0.31,0.30,0.29,0.28,0.28,0.28,0.27,0.27,0.28,0.28,0.28,0.30,0.30,0.30,0.30,0.31,0.30,0.31,0.30,0.30,0.30,0.31,0.32,0.32,0.32,0.33,0.33,0.33,0.32,0.31,0.32,0.30,0.32,0.32,0.34,0.33,0.32,0.31,0.30,0.29,0.28,0.30,0.31,0.32,0.32,0.32,0.33,0.33,0.34,0.34,0.35,0.35,0.33,0.34,0.34,0.34,0.33,0.33,0.32,0.33,0.31,0.32,0.31,0.31,0.33,0.33,0.32,0.31,0.31,0.31,0.31,0.31,0.31,0.30,0.29,0.29,0.28,0.29,0.28,0.29,0.30,0.31,0.30,0.30,0.28,0.29,0.28,0.30,0.30,0.31,0.31,0.30,0.31,0.31,0.31,0.31,0.31,0.31,0.33,0.33,0.34,0.35,0.35,0.36,0.34,0.32,0.32,0.33,0.31,0.33,0.32,0.34,0.33,0.34,0.34,0.34,0.35,0.36,0.36,0.36,0.37,0.36,0.35,0.35,0.34,0.34,0.34,0.35,0.34,0.33,0.32,0.31,0.31,0.29,0.30,0.28,0.29,0.29,0.31,0.30,0.29,0.28,0.27,0.27,0.26,0.26,0.26,0.28,0.27,0.28,0.26,0.27,0.27,0.28,0.28,0.29,0.29,0.28,0.27,0.28,0.27,0.26,0.26,0.26,0.26,0.26,0.26,0.27,0.26,0.26,0.27,0.26,0.28,0.28,0.30,0.29,0.30,0.29,0.29,0.27,0.27,0.27,0.28,0.28,0.28,0.28,0.28,0.29,0.27,0.27,0.27,0.27,0.28,0.27,0.26,0.25,0.24,0.25,0.24,0.26,0.26,0.27,0.28,0.29,0.30,0.32,0.34,0.35,0.36,0.37,0.38,0.38,0.38,0.38,0.37,0.36,0.37,0.36,0.37,0.37,0.38,0.38,0.40,0.39,0.39,0.40,0.41,0.40,0.40,0.41,0.41,0.41,0.41,0.42,0.41,0.41,0.43,0.45,0.44,0.44,0.44,0.45,0.43,0.43,0.43,0.42,0.41,0.41,0.40,0.38,0.37,0.35,0.35,0.35,0.34,0.35,0.36,0.35,0.36,0.36,0.36,0.35,0.36,0.36,0.37,0.37,0.35,0.34,0.34,0.34,0.33,0.33,0.33,0.33,0.32,0.32,0.33,0.33,0.32,0.32,0.33,0.32,0.31,0.31,0.30,0.29,0.29,0.28,0.27,0.26,0.27,0.29,0.30,0.31,0.32,0.34,0.32,0.32,0.33,0.32,0.32,0.33,0.34,0.33,0.32,0.33,0.33,0.35,0.35,0.36,0.36,0.37,0.37,0.38,0.39,0.40,0.40,0.40,0.38,0.38,0.38,0.37,0.39,0.38,0.39,0.40,0.41,0.42,0.44,0.44,0.47,0.46,0.46,0.46,0.45,0.44,0.42,0.43,0.43,0.42,0.43,0.42,0.41,0.42,0.40,0.40,0.38,0.38,0.37,0.39,0.38,0.40,0.40,0.40,0.39,0.37,0.36,0.36,0.35,0.36,0.36,0.36,0.36,0.35,0.35,0.34,0.34,0.35,0.34,0.33,0.34,0.32,0.32,0.30,0.29,0.28,0.28,0.27,0.28,0.27,0.29,0.29,0.29,0.28,0.27,0.27,0.27,0.27,0.26,0.26,0.25,0.24,0.23,0.23,0.24,0.23,0.24,0.24,0.25,0.24,0.23,0.24,0.22,0.22,0.23,0.23,0.24,0.24,0.23,0.22,0.22,0.20,0.20,0.19,0.21,0.22,0.24,0.25,0.27,0.27,0.28,0.26,0.26,0.27,0.27,0.28,0.28,0.29,0.30,0.31,0.30,0.32,0.33,0.34,0.33,0.33,0.34,0.34,0.33,0.33,0.33,0.34,0.32,0.33,0.33,0.32,0.32,0.31,0.32,0.33,0.33,0.32,0.33,0.33,0.34,0.33,0.33,0.32,0.31,0.30,0.29,0.28,0.28,0.28,0.27,0.28,0.27,0.28,0.27,0.27,0.26,0.26,0.26,0.25,0.24,0.25,0.24,0.23,0.23,0.22,0.22,0.22,0.22,0.23,0.22,0.24,0.26,0.26,0.27,0.26,0.25,0.27,0.27,0.26,0.26,0.25,0.24,0.23,0.22,0.23,0.22,0.23,0.23,0.24,0.24,0.25,0.24,0.26,0.25,0.25,0.26,0.28,0.28,0.29,0.28,0.29,0.29,0.30,0.30,0.31,0.31,0.32,0.32,0.33,0.32,0.33,0.31,0.29,0.29,0.29,0.29,0.29,0.29,0.30,0.30,0.30,0.31,0.33,0.33,0.34,0.33,0.34,0.33,0.33,0.32,0.33,0.33,0.35,0.34,0.37,0.38,0.37,0.35,0.34,0.33,0.33,0.32,0.32,0.32,0.32,0.31,0.31,0.29,0.29,0.29,0.29,0.28,0.29,0.29,0.29,0.29,0.29,0.31,0.30,0.31,0.31,0.31,0.32,0.30,0.31,0.30,0.30,0.29,0.29,0.29,0.30,0.31,0.30,0.28,0.28,0.27,0.24,0.25,0.25,0.25,0.25,0.25,0.25,0.25,0.26,0.26,0.26,0.27,0.27,0.28,0.28,0.29,0.28,0.28,0.29,0.30,0.30,0.29,0.28,0.28,0.27,0.26,0.27,0.27,0.28,0.28,0.29,0.31,0.32,0.32,0.33,0.32,0.31,0.32,0.31,0.33,0.31,0.33,0.32,0.34,0.33,0.34,0.36,0.37,0.36,0.36,0.37,0.37,0.37,0.36,0.37,0.37,0.37,0.38,0.39,0.38,0.39,0.39,0.39,0.39,0.39,0.38,0.39,0.41,0.40,0.39,0.39,0.37,0.36,0.35,0.36,0.35,0.35,0.35,0.35,0.36,0.35,0.36,0.36,0.39,0.39,0.40,0.40,0.39,0.38,0.39,0.38,0.38,0.37,0.37,0.37,0.37,0.37,0.37,0.36,0.36,0.37,0.35,0.36,0.37,0.37,0.38,0.37,0.37,0.34,0.34,0.34,0.35,0.36,0.37,0.38,0.39,0.39,0.41,0.42,0.41,0.40,0.41,0.40,0.39,0.38,0.38,0.38,0.37,0.38,0.38,0.38,0.38,0.38,0.38,0.40,0.40,0.40,0.42,0.42,0.42,0.41,0.39,0.39,0.39,0.38,0.38,0.36,0.37,0.36,0.38,0.37,0.38,0.38,0.38,0.38,0.37,0.36,0.35,0.33,0.33,0.32,0.33,0.32,0.33,0.34,0.33,0.31,0.32,0.34,0.34,0.34,0.33,0.34,0.33,0.34,0.34,0.35,0.35,0.34,0.35,0.37,0.38,0.40,0.42,0.43,0.44,0.45,0.46,0.46,0.47,0.46,0.46,0.45,0.45,0.43,0.41,0.40,0.41,0.42,0.44,0.43,0.44,0.43,0.43,0.44,0.43,0.44,0.44,0.43,0.42,0.40,0.41,0.41,0.40,0.40,0.40,0.38,0.38,0.37,0.39,0.38,0.38,0.37,0.37,0.35,0.35,0.34,0.33,0.32,0.32,0.31,0.32,0.31,0.32,0.33,0.34,0.34,0.35,0.35,0.35,0.33,0.34,0.33,0.34,0.34,0.35,0.35,0.34,0.35,0.35,0.35,0.35,0.35,0.35,0.37,0.37,0.38,0.39,0.39,0.39,0.38,0.36,0.35,0.35,0.33,0.33,0.32,0.34,0.33,0.34,0.34,0.35,0.36,0.38,0.37,0.38,0.38,0.38,0.38,0.37,0.37,0.38,0.38,0.39,0.38,0.38,0.38,0.38,0.39,0.38,0.38,0.38,0.38,0.38,0.39,0.40,0.40,0.38,0.37,0.36,0.36,0.35,0.35,0.36,0.36,0.36,0.36,0.36,0.35,0.37,0.37,0.37,0.38,0.36,0.36,0.35,0.35,0.34,0.34,0.33,0.33,0.32,0.32,0.32,0.33,0.33,0.33,0.32,0.31,0.31,0.31,0.32,0.30,0.30,0.30,0.29,0.27,0.27,0.28,0.28,0.28,0.29,0.30,0.31,0.29,0.29,0.29,0.30,0.31,0.32,0.31,0.31,0.32,0.31,0.33,0.32,0.32,0.31,0.33,0.33,0.34,0.36,0.37,0.36,0.36,0.34,0.33,0.34,0.33,0.34,0.33,0.34,0.34,0.34,0.34,0.35,0.37,0.38,0.37,0.37,0.39,0.38,0.38,0.38,0.38,0.38,0.38,0.39,0.39,0.39,0.39,0.40,0.42,0.42,0.42,0.42,0.43,0.43,0.43,0.43,0.43,0.42,0.42,0.43,0.43,0.42,0.43,0.42,0.42,0.42,0.42,0.42,0.42,0.42,0.42,0.43,0.43,0.43,0.42,0.43,0.44,0.42,0.44,0.42,0.42,0.41,0.41,0.40,0.39,0.38,0.37,0.36,0.36,0.35,0.34,0.35,0.35,0.33,0.33,0.33,0.33,0.32,0.33,0.31,0.30,0.30,0.31,0.31,0.32,0.32,0.33,0.32,0.32,0.31,0.33,0.32,0.34,0.34,0.32,0.33,0.32,0.32,0.31,0.31,0.33,0.33,0.33,0.35,0.37,0.38,0.39,0.39,0.38,0.37,0.37,0.35,0.36,0.34,0.35,0.35,0.37,0.36,0.37,0.38,0.38,0.38,0.38,0.38,0.38,0.38,0.37,0.36,0.36,0.36,0.37,0.38,0.38,0.37,0.37,0.37,0.35,0.35,0.34,0.35,0.35,0.34,0.33,0.33,0.31,0.30,0.28,0.28,0.28,0.29,0.29,0.29,0.31,0.32,0.34,0.36,0.37,0.37,0.39,0.41,0.42,0.43,0.45,0.47,0.47,0.50,0.51,0.54,0.55,0.57,0.58,0.58,0.57,0.58,0.57,0.58,0.58,0.60,0.60,0.60,0.58,0.59,0.58,0.59,0.60,0.62,0.64,0.64,0.64,0.65,0.64,0.65,0.63,0.63,0.60,0.58,0.56,0.55,0.53,0.51,0.50,0.48,0.47,0.45,0.43,0.43,0.42,0.41,0.41,0.40,0.40,0.40,0.40,0.41,0.41,0.41,0.40,0.41,0.41,0.42,0.43,0.45,0.44,0.45,0.46,0.46,0.45,0.44,0.45,0.45,0.44,0.45,0.45,0.46,0.46,0.47,0.48,0.49,0.51,0.52,0.53,0.54,0.56,0.57,0.59,0.60,0.61,0.62,0.62,0.62,0.62,0.61,0.62,0.62,0.62,0.63,0.64,0.65,0.66,0.67,0.68,0.69,0.69,0.70,0.70,0.71,0.71,0.72,0.74,0.74,0.75,0.77,0.78,0.79,0.80,0.81,0.82,0.83,0.84,0.84,0.84,0.84,0.85,0.85,0.85,0.85,0.85,0.85,0.85,0.85,0.85,0.86,0.86,0.87,0.86,0.87,0.87,0.87,0.87,0.87,0.87,0.87,0.87,0.87,0.88,0.88,0.89,0.89,0.89,0.89,0.89,0.89,0.88,0.88,0.87,0.87,0.88,0.87,0.87,0.86,0.85,0.85,0.85,0.84,0.84,0.84,0.83,0.83,0.83,0.83,0.82,0.83,0.83,0.83,0.83,0.83,0.83,0.83,0.82,0.83,0.83,0.83,0.83,0.83,0.83,0.83,0.83,0.82,0.82,0.82,0.82,0.82,0.81,0.82,0.81,0.82,0.82,0.82,0.83,0.83,0.83,0.84,0.85,0.85,0.85,0.85,0.85,0.85,0.85,0.85,0.86,0.86,0.85,0.85,0.85,0.84,0.84,0.84,0.85,0.85,0.85,0.85,0.85,0.85,0.84,0.84,0.84,0.84,0.85,0.85,0.85,0.85,0.84,0.84,0.84,0.84,0.84,0.84,0.84,0.84,0.84,0.83,0.84,0.84,0.83,0.84,0.84,0.84,0.84,0.84,0.83,0.83,0.83,0.83,0.84,0.84,0.84,0.84,0.84,0.84,0.84,0.84,0.84,0.84,0.84,0.84,0.84,0.84,0.84,0.83,0.84,0.84,0.84,0.84,0.84,0.84,0.84,0.85,0.84,0.85,0.84,0.84,0.84,0.84,0.84,0.85,0.85,0.85,0.86,0.86,0.86,0.86,0.85,0.85,0.85,0.84,0.84,0.83,0.83,0.82,0.82,0.82,0.82,0.82,0.82,0.83,0.83,0.83,0.83,0.83,0.84,0.83,0.83,0.83,0.84,0.83,0.84,0.84,0.84,0.84,0.84,0.84,0.83,0.83,0.83,0.82,0.83,0.82,0.82,0.82,0.82,0.82,0.82,0.82,0.83,0.83,0.84,0.84,0.85,0.84,0.85,0.86,0.85,0.86,0.85,0.84,0.84,0.84,0.84,0.84,0.83,0.83,0.84,0.84,0.84,0.84,0.84,0.84,0.84,0.84,0.84,0.84,0.84,0.85,0.85,0.85,0.85,0.85,0.85,0.84,0.85,0.85,0.85,0.85,0.85,0.85,0.84,0.84,0.84,0.84,0.84,0.85,0.85,0.85,0.84,0.85,0.86,0.86,0.86,0.86,0.86,0.86,0.86,0.86,0.86,0.86,0.86,0.86,0.85,0.85,0.85,0.85,0.85,0.85,0.85,0.85,0.85,0.85,0.85,0.85,0.85,0.85,0.84,0.84,0.84,0.84,0.84,0.84,0.84,0.85,0.85,0.85,0.84,0.84,0.84,0.84,0.84,0.84,0.84,0.84,0.84,0.84,0.83,0.83,0.83
Q5JUK9	0.89,0.88,0.88,0.88,0.88,0.87,0.86,0.86,0.85,0.85,0.86,0.85,0.85,0.85,0.84,0.83,0.84,0.83,0.83,0.83,0.83,0.83,0.82,0.83,0.82,0.82,0.81,0.81,0.81,0.81,0.80,0.80,0.79,0.80,0.80,0.80,0.79,0.79,0.78,0.76,0.76,0.76,0.76,0.75,0.75,0.74,0.74,0.73,0.72,0.72,0.71,0.70,0.70,0.69,0.69,0.69,0.68,0.68,0.68,0.69,0.68,0.67,0.68,0.68,0.67,0.68,0.67,0.68,0.68,0.68,0.68,0.68,0.68,0.68,0.68,0.68,0.68,0.69,0.69,0.71,0.72,0.73,0.73,0.73,0.74,0.75,0.75,0.77,0.77,0.79,0.80,0.81,0.82,0.82,0.83,0.84,0.85,0.85,0.86,0.86,0.86,0.87,0.87,0.87,0.87,0.88,0.88,0.89,0.89,0.88,0.89,0.89,0.90
Q15070	0.90,0.89,0.89,0.89,0.89,0.88,0.88,0.89,0.89,0.89,0.89,0.88,0.88,0.88,0.88,0.88,0.88,0.88,0.88,0.88,0.87,0.87,0.87,0.86,0.86,0.87,0.87,0.87,0.88,0.88,0.87,0.87,0.87,0.87,0.87,0.87,0.86,0.86,0.86,0.86,0.86,0.86,0.86,0.86,0.87,0.87,0.87,0.87,0.87,0.86,0.87,0.86,0.87,0.87,0.86,0.86,0.86,0.86,0.87,0.87,0.86,0.87,0.87,0.86,0.87,0.87,0.87,0.87,0.86,0.86,0.85,0.85,0.85,0.85,0.85,0.85,0.84,0.85,0.84,0.82,0.83,0.82,0.81,0.80,0.79,0.78,0.78,0.76,0.76,0.74,0.72,0.71,0.72,0.70,0.70,0.68,0.67,0.65,0.66,0.65,0.64,0.63,0.61,0.60,0.59,0.56,0.56,0.54,0.51,0.50,0.49,0.47,0.46,0.44,0.44,0.44,0.43,0.43,0.41,0.40,0.40,0.38,0.37,0.35,0.34,0.34,0.32,0.30,0.31,0.30,0.30,0.30,0.30,0.30,0.29,0.28,0.30,0.30,0.29,0.26,0.26,0.25,0.25,0.26,0.25,0.25,0.25,0.25,0.25,0.25,0.25,0.24,0.24,0.25,0.25,0.24,0.22,0.22,0.22,0.22,0.22,0.22,0.22,0.23,0.25,0.24,0.25,0.27,0.28,0.29,0.29,0.30,0.32,0.30,0.30,0.31,0.32,0.30,0.30,0.32,0.32,0.32,0.33,0.34,0.33,0.34,0.35,0.37,0.37,0.38,0.37,0.38,0.38,0.39,0.39,0.39,0.40,0.41,0.40,0.41,0.41,0.42,0.42,0.43,0.43,0.42,0.42,0.42,0.41,0.39,0.39,0.38,0.37,0.35,0.35,0.36,0.34,0.33,0.35,0.35,0.34,0.34,0.35,0.34,0.33,0.33,0.35,0.33,0.31,0.31,0.32,0.33,0.32,0.33,0.32,0.31,0.31,0.31,0.31,0.30,0.31,0.30,0.31,0.31,0.30,0.29,0.30,0.30,0.28,0.28,0.29,0.29,0.29,0.30,0.30,0.30,0.29,0.30,0.30,0.29,0.29,0.29,0.29,0.29,0.30,0.31,0.31,0.30,0.30,0.30,0.31,0.31,0.31,0.32,0.31,0.32,0.33,0.33,0.33,0.33,0.33,0.32,0.33,0.32,0.31,0.33,0.34,0.33,0.33,0.34,0.35,0.34,0.34,0.33,0.32,0.32,0.32,0.31,0.31,0.31,0.30,0.30,0.28,0.29,0.28,0.27,0.26,0.27,0.26,0.26,0.26,0.26,0.25,0.25,0.25,0.26,0.26,0.26,0.26,0.26,0.27,0.27,0.28,0.27,0.27,0.29,0.28,0.27,0.29,0.29,0.29,0.29,0.31,0.33,0.34,0.35,0.37,0.38,0.38,0.39,0.40,0.41,0.42,0.43,0.43,0.44,0.45,0.46,0.46,0.47,0.48,0.48,0.47,0.48,0.48,0.49,0.48,0.48,0.49,0.49,0.49,0.48,0.49,0.49,0.50,0.51,0.50,0.51,0.52,0.51,0.52,0.52,0.53,0.52,0.51,0.54,0.55,0.55,0.56,0.57,0.58,0.60,0.60,0.60,0.61,0.61,0.61,0.62,0.63,0.64,0.65,0.66,0.68,0.69,0.70,0.71,0.72,0.73,0.74,0.75,0.76,0.77,0.79,0.80,0.80,0.80,0.81,0.80,0.81,0.80,0.81,0.81,0.81,0.81,0.82,0.83,0.83,0.82,0.82,0.82,0.82,0.82,0.82,0.82,0.83,0.83,0.84,0.84,0.84,0.84,0.83,0.83,0.83,0.82,0.81
Q6TGC4	0.61,0.61,0.59,0.58,0.57,0.55,0.53,0.52,0.50,0.51,0.49,0.49,0.47,0.46,0.45,0.44,0.43,0.43,0.43,0.43,0.42,0.40,0.41,0.41,0.39,0.38,0.37,0.35,0.34,0.32,0.32,0.31,0.30,0.30,0.29,0.29,0.29,0.28,0.29,0.28,0.27,0.28,0.28,0.28,0.27,0.28,0.29,0.31,0.32,0.35,0.34,0.35,0.35,0.36,0.36,0.38,0.38,0.40,0.41,0.41,0.41,0.42,0.41,0.39,0.37,0.38,0.36,0.37,0.38,0.38,0.38,0.39,0.40,0.40,0.40,0.40,0.40,0.40,0.40,0.40,0.40,0.38,0.36,0.35,0.34,0.35,0.37,0.37,0.37,0.37,0.36,0.35,0.35,0.35,0.34,0.34,0.33,0.33,0.31,0.29,0.27,0.27,0.26,0.26,0.25,0.25,0.25,0.25,0.24,0.23,0.23,0.24,0.23,0.23,0.24,0.23,0.24,0.25,0.24,0.27,0.28,0.28,0.29,0.29,0.29,0.30,0.30,0.28,0.27,0.25,0.24,0.24,0.26,0.26,0.25,0.25,0.25,0.25,0.24,0.24,0.25,0.25,0.26,0.26,0.27,0.28,0.28,0.30,0.31,0.33,0.33,0.34,0.34,0.34,0.36,0.36,0.37,0.37,0.36,0.36,0.35,0.34,0.34,0.36,0.36,0.37,0.37,0.37,0.37,0.36,0.36,0.36,0.35,0.32,0.32,0.31,0.32,0.33,0.33,0.33,0.35,0.35,0.34,0.36,0.37,0.36,0.35,0.35,0.33,0.32,0.31,0.30,0.30,0.30,0.31,0.29,0.27,0.27,0.27,0.26,0.26,0.25,0.25,0.24,0.22,0.22,0.24,0.25,0.25,0.27,0.28,0.27,0.27,0.28,0.28,0.28,0.28,0.27,0.27,0.30,0.30,0.29,0.29,0.30,0.29,0.28,0.29,0.29,0.31,0.31,0.33,0.33,0.33,0.34,0.33,0.32,0.31,0.32,0.30,0.29,0.29,0.30,0.30,0.30,0.30,0.30,0.31,0.31,0.29,0.29,0.27,0.27,0.26,0.27,0.27,0.26,0.26,0.27,0.26,0.26,0.24,0.25,0.25,0.27,0.28,0.29,0.31,0.31,0.32,0.32,0.32,0.32,0.31,0.31,0.31,0.30,0.30,0.30,0.30,0.30,0.30,0.30,0.29,0.29,0.29,0.29,0.28,0.27,0.25,0.25,0.24,0.25,0.25,0.26,0.26,0.26,0.26,0.26,0.26,0.26,0.27,0.26,0.27,0.27,0.25,0.25,0.24,0.22,0.20,0.20,0.19,0.18,0.17,0.18,0.18,0.17,0.18,0.20,0.20,0.22,0.23,0.24,0.25,0.25,0.26,0.26,0.28,0.28,0.29,0.30,0.32,0.32,0.31,0.30,0.30,0.30,0.29,0.30,0.30,0.30,0.30,0.29,0.29,0.27,0.25,0.25,0.24,0.23,0.24,0.25,0.24,0.25,0.25,0.25,0.24,0.24,0.24,0.22,0.20,0.20,0.18,0.19,0.19,0.20,0.20,0.21,0.23,0.22,0.23,0.23,0.22,0.20,0.22,0.22,0.22,0.24,0.26,0.26,0.25,0.26,0.26,0.27,0.27,0.28,0.28,0.30,0.31,0.32,0.34,0.34,0.34,0.33,0.32,0.32,0.31,0.31,0.32,0.32,0.32,0.32,0.32,0.31,0.31,0.30,0.29,0.29,0.27,0.28,0.29,0.28,0.29,0.29,0.29,0.27,0.26,0.26,0.24,0.22,0.22,0.22,0.22,0.22,0.22,0.23,0.23,0.24,0.25,0.25,0.25,0.23,0.23,0.22,0.23,0.24,0.25,0.25,0.26,0.26,0.26,0.26,0.27,0.27,0.27,0.28,0.27,0.27,0.26,0.26,0.23,0.23,0.22,0.20,0.20,0.20,0.20,0.20,0.20,0.20,0.20,0.20,0.20,0.20,0.20,0.19,0.17,0.15,0.14,0.12,0.11,0.11,0.13,0.13,0.15,0.16,0.17,0.18,0.20,0.20,0.20,0.20,0.20,0.19,0.19,0.19,0.18,0.18,0.18,0.18,0.19,0.18,0.18,0.19,0.19,0.19,0.20,0.21,0.22,0.22,0.24,0.26,0.27,0.28,0.28,0.29,0.30,0.30,0.30,0.30,0.32,0.33,0.32,0.32,0.33,0.32,0.31,0.28,0.28,0.28,0.27,0.28,0.28,0.29,0.30,0.31,0.31,0.31,0.32,0.33,0.32,0.32,0.34,0.34,0.34,0.35,0.35,0.35,0.36,0.36,0.35,0.34,0.34,0.32,0.32,0.33,0.32,0.31,0.32,0.33,0.33,0.31,0.31,0.32,0.30,0.29,0.29,0.30,0.30,0.28,0.27,0.28,0.28,0.30,0.28,0.28,0.28,0.28,0.28,0.27,0.26,0.26,0.25,0.24,0.24,0.24,0.23,0.24,0.24,0.24,0.24,0.25,0.26,0.28,0.29,0.30,0.28,0.30,0.31,0.31,0.30,0.30,0.30,0.29,0.28,0.28,0.28,0.26,0.26,0.26,0.25,0.25,0.25,0.23,0.22,0.22,0.22,0.22,0.21,0.21,0.21,0.21,0.22,0.22,0.22,0.21,0.20,0.19,0.19,0.20,0.21,0.21,0.20,0.18,0.15,0.14,0.15,0.15,0.13,0.13,0.14,0.15,0.15,0.16,0.18,0.19,0.20,0.20,0.22,0.22,0.23,0.23,0.22,0.23,0.24,0.24,0.24,0.24,0.24,0.25,0.26,0.27,0.28,0.28,0.28,0.28,0.29,0.29,0.28,0.29,0.27,0.25,0.25,0.25,0.26,0.26,0.26,0.26,0.26,0.27,0.26,0.25,0.25,0.25,0.25,0.24,0.24,0.23,0.24,0.23,0.23,0.23,0.23,0.24,0.23,0.23,0.24,0.23,0.23,0.24,0.23,0.23,0.21,0.20,0.21,0.22
P0DJD7	0.70,0.67,0.66,0.64,0.63,0.62,0.60,0.58,0.56,0.55,0.54,0.52,0.51,0.51,0.52,0.52,0.51,0.50,0.50,0.50,0.49,0.47,0.46,0.46,0.44,0.44,0.42,0.40,0.39,0.37,0.35,0.33,0.32,0.30,0.29,0.29,0.29,0.29,0.30,0.31,0.32,0.33,0.34,0.33,0.34,0.33,0.33,0.33,0.33,0.33,0.32,0.32,0.32,0.32,0.30,0.29,0.27,0.27,0.28,0.27,0.26,0.25,0.25,0.24,0.24,0.25,0.24,0.25,0.25,0.25,0.25,0.25,0.25,0.25,0.24,0.23,0.21,0.20,0.19,0.17,0.16,0.15,0.12,0.11,0.12,0.11,0.11,0.14,0.14,0.15,0.15,0.15,0.16,0.18,0.18,0.19,0.20,0.20,0.20,0.19,0.21,0.23,0.23,0.25,0.25,0.24,0.24,0.26,0.24,0.27,0.28,0.29,0.29,0.31,0.31,0.32,0.32,0.32,0.32,0.32,0.33,0.33,0.34,0.34,0.34,0.34,0.32,0.33,0.31,0.31,0.29,0.30,0.30,0.30,0.29,0.29,0.29,0.28,0.29,0.30,0.30,0.28,0.26,0.26,0.24,0.23,0.24,0.23,0.23,0.22,0.20,0.20,0.18,0.18,0.18,0.18,0.17,0.18,0.18,0.18,0.17,0.16,0.16,0.16,0.15,0.15,0.15,0.16,0.17,0.18,0.18,0.18,0.19,0.21,0.20,0.19,0.19,0.18,0.18,0.18,0.17,0.17,0.17,0.19,0.20,0.22,0.22,0.21,0.21,0.21,0.21,0.21,0.20,0.20,0.20,0.20,0.19,0.19,0.20,0.21,0.23,0.25,0.26,0.27,0.27,0.27,0.27,0.27,0.26,0.25,0.24,0.24,0.24,0.24,0.24,0.25,0.24,0.25,0.27,0.29,0.29,0.29,0.30,0.29,0.29,0.29,0.28,0.28,0.30,0.29,0.28,0.28,0.28,0.28,0.29,0.29,0.30,0.30,0.30,0.29,0.28,0.28,0.28,0.29,0.29,0.29,0.29,0.29,0.31,0.33,0.34,0.34,0.34,0.34,0.32,0.30,0.30,0.30,0.29,0.27,0.25,0.24,0.24,0.23,0.23,0.22,0.23,0.24,0.23,0.22,0.23,0.24,0.24,0.24,0.25,0.26,0.26,0.27,0.26,0.28,0.29,0.30,0.30,0.28,0.27,0.26,0.26,0.27,0.27,0.27,0.25,0.27,0.27,0.27,0.29,0.31,0.31,0.32,0.33,0.33,0.33,0.33,0.33,0.33,0.34,0.36,0.37,0.38,0.36,0.36,0.36,0.36,0.34,0.36,0.36,0.34,0.32,0.32,0.33,0.33,0.34,0.34,0.34,0.33,0.32,0.32,0.31,0.31,0.31,0.31,0.30,0.30,0.28,0.28,0.30,0.30,0.29,0.30,0.30,0.29,0.29,0.29,0.29,0.28,0.28,0.27,0.25,0.24,0.23,0.24,0.23,0.23,0.22,0.22,0.20,0.21,0.21,0.22,0.23,0.22,0.22,0.20,0.18,0.17,0.17,0.18,0.18,0.20,0.21,0.21,0.20,0.21,0.20,0.20,0.21,0.18,0.16,0.15,0.14,0.13,0.14,0.14,0.15,0.15,0.16,0.16,0.17,0.18
Q92696	0.67,0.67,0.67,0.67,0.66,0.66,0.66,0.65,0.64,0.64,0.62,0.60,0.60,0.59,0.58,0.57,0.57,0.56,0.56,0.57,0.57,0.56,0.55,0.53,0.52,0.51,0.49,0.48,0.45,0.46,0.45,0.43,0.42,0.42,0.41,0.40,0.40,0.40,0.40,0.39,0.39,0.37,0.37,0.36,0.35,0.34,0.33,0.31,0.31,0.30,0.29,0.29,0.29,0.29,0.29,0.29,0.29,0.29,0.30,0.30,0.29,0.30,0.30,0.30,0.30,0.30,0.30,0.30,0.30,0.32,0.32,0.31,0.31,0.31,0.30,0.30,0.31,0.31,0.30,0.29,0.30,0.30,0.30,0.30,0.30,0.30,0.32,0.32,0.32,0.32,0.33,0.32,0.32,0.32,0.32,0.31,0.31,0.31,0.30,0.29,0.31,0.33,0.31,0.31,0.30,0.31,0.30,0.29,0.29,0.31,0.29,0.27,0.28,0.29,0.28,0.28,0.30,0.32,0.31,0.32,0.33,0.31,0.31,0.31,0.30,0.29,0.30,0.28,0.28,0.29,0.29,0.28,0.28,0.30,0.30,0.30,0.32,0.32,0.32,0.32,0.32,0.31,0.29,0.29,0.28,0.28,0.27,0.27,0.28,0.28,0.26,0.28,0.30,0.30,0.30,0.30,0.30,0.29,0.28,0.27,0.27,0.27,0.27,0.26,0.26,0.27,0.27,0.26,0.27,0.28,0.28,0.29,0.30,0.31,0.31,0.32,0.34,0.33,0.35,0.34,0.34,0.33,0.32,0.33,0.33,0.34,0.34,0.34,0.33,0.34,0.33,0.33,0.33,0.32,0.31,0.31,0.31,0.31,0.30,0.31,0.32,0.33,0.33,0.34,0.34,0.35,0.34,0.33,0.34,0.33,0.32,0.31,0.31,0.30,0.29,0.28,0.26,0.25,0.24,0.25,0.25,0.27,0.27,0.27,0.26,0.25,0.24,0.24,0.24,0.23,0.22,0.22,0.23,0.22,0.23,0.23,0.22,0.21,0.21,0.21,0.20,0.19,0.19,0.20,0.18,0.19,0.18,0.19,0.20,0.23,0.24,0.24,0.25,0.25,0.25,0.25,0.25,0.25,0.25,0.26,0.25,0.26,0.25,0.26,0.26,0.28,0.28,0.29,0.29,0.29,0.30,0.31,0.33,0.32,0.33,0.34,0.34,0.35,0.35,0.35,0.35,0.35,0.36,0.35,0.35,0.37,0.37,0.37,0.36,0.36,0.34,0.35,0.35,0.36,0.37,0.36,0.36,0.35,0.36,0.35,0.34,0.32,0.31,0.32,0.31,0.33,0.31,0.32,0.32,0.33,0.33,0.33,0.31,0.31,0.31,0.31,0.31,0.32,0.32,0.32,0.33,0.34,0.35,0.34,0.34,0.33,0.33,0.33,0.34,0.34,0.34,0.33,0.31,0.31,0.31,0.30,0.31,0.32,0.34,0.33,0.34,0.35,0.36,0.35,0.35,0.35,0.33,0.32,0.32,0.33,0.32,0.32,0.33,0.33,0.33,0.33,0.34,0.33,0.33,0.35,0.35,0.34,0.33,0.33,0.33,0.32,0.32,0.31,0.29,0.28,0.28,0.28,0.28,0.27,0.27,0.26,0.26,0.26,0.26,0.25,0.25,0.26,0.25,0.25,0.25,0.26,0.25,0.25,0.27,0.26,0.26,0.26,0.27,0.26,0.26,0.28,0.27,0.26,0.26,0.26,0.25,0.25,0.25,0.25,0.25,0.26,0.25,0.26,0.26,0.26,0.26,0.26,0.26,0.26,0.26,0.26,0.26,0.26,0.26,0.26,0.27,0.29,0.28,0.28,0.29,0.28,0.28,0.28,0.28,0.28,0.28,0.29,0.28,0.27,0.27,0.27,0.26,0.25,0.24,0.24,0.22,0.21,0.21,0.21,0.20,0.20,0.21,0.21,0.21,0.21,0.21,0.22,0.22,0.23,0.23,0.24,0.25,0.24,0.24,0.25,0.24,0.23,0.21,0.20,0.20,0.19,0.19,0.18,0.18,0.18,0.17,0.17,0.16,0.16,0.16,0.16,0.16,0.15,0.16,0.16,0.16,0.17,0.17,0.17,0.18,0.18,0.18,0.18,0.18,0.17,0.18,0.19,0.18,0.18,0.17,0.17,0.17,0.16,0.17,0.17,0.17,0.18,0.18,0.19,0.19,0.19,0.20,0.21,0.21,0.21,0.21,0.21,0.23,0.23,0.23,0.24,0.24,0.24,0.24,0.23,0.23,0.25,0.23,0.24,0.24,0.24,0.26,0.26,0.28,0.29,0.29,0.29,0.30,0.31,0.31,0.32,0.34,0.33,0.33,0.33,0.35,0.34,0.34,0.35,0.34,0.34,0.35,0.35,0.35,0.36,0.36,0.36,0.37,0.36,0.36,0.37,0.37,0.38,0.39,0.40,0.41,0.41,0.41,0.42,0.42,0.44,0.45
Q9NRX4	0.39,0.37,0.35,0.34,0.33,0.32,0.31,0.31,0.30,0.30,0.32,0.33,0.35,0.37,0.37,0.39,0.40,0.39,0.40,0.41,0.40,0.38,0.37,0.36,0.35,0.34,0.34,0.34,0.33,0.33,0.34,0.34,0.34,0.34,0.34,0.34,0.32,0.33,0.33,0.32,0.33,0.33,0.34,0.34,0.36,0.38,0.38,0.39,0.39,0.40,0.40,0.39,0.38,0.36,0.34,0.33,0.30,0.29,0.28,0.27,0.25,0.26,0.26,0.29,0.30,0.31,0.32,0.32,0.32,0.30,0.31,0.29,0.29,0.29,0.29,0.30,0.31,0.31,0.31,0.30,0.32,0.31,0.31,0.31,0.30,0.29,0.29,0.28,0.27,0.28,0.28,0.29,0.28,0.29,0.31,0.31,0.33,0.33,0.33,0.34,0.35,0.36,0.38,0.38,0.37,0.36,0.36,0.36,0.37,0.37,0.38,0.38,0.40,0.39,0.41,0.40,0.39,0.39,0.40,0.39,0.40,0.39,0.41,0.41,0.43
Q9C0D0	0.81,0.80,0.79,0.78,0.77,0.77,0.77,0.77,0.78,0.78,0.79,0.79,0.79,0.80,0.79,0.80,0.80,0.80,0.80,0.80,0.80,0.79,0.79,0.79,0.79,0.79,0.79,0.79,0.79,0.79,0.79,0.79,0.79,0.79,0.78,0.78,0.78,0.79,0.79,0.79,0.80,0.81,0.82,0.82,0.83,0.84,0.84,0.84,0.84,0.84,0.84,0.83,0.83,0.83,0.83,0.83,0.83,0.83,0.83,0.83,0.84,0.84,0.83,0.82,0.82,0.82,0.82,0.82,0.82,0.82,0.81,0.80,0.80,0.80,0.80,0.81,0.81,0.81,0.80,0.81,0.80,0.80,0.80,0.80,0.80,0.80,0.80,0.80,0.81,0.81,0.80,0.81,0.80,0.80,0.79,0.79,0.78,0.78,0.77,0.77,0.76,0.75,0.75,0.76,0.77,0.77,0.77,0.78,0.77,0.77,0.77,0.78,0.78,0.77,0.77,0.76,0.74,0.72,0.71,0.71,0.70,0.70,0.69,0.68,0.69,0.68,0.68,0.67,0.66,0.65,0.64,0.63,0.62,0.60,0.61,0.61,0.61,0.62,0.61,0.61,0.61,0.61,0.61,0.61,0.61,0.62,0.62,0.62,0.62,0.63,0.63,0.63,0.64,0.65,0.66,0.67,0.67,0.68,0.70,0.72,0.72,0.73,0.73,0.74,0.75,0.75,0.75,0.76,0.77,0.78,0.79,0.80,0.80,0.82,0.83,0.84,0.84,0.84,0.85,0.85,0.85,0.86,0.86,0.87,0.87,0.87,0.87,0.86,0.86,0.86,0.85,0.85,0.85,0.85,0.84,0.84,0.83,0.82,0.83,0.82,0.82,0.83,0.83,0.83,0.83,0.82,0.82,0.82,0.82,0.82,0.82,0.82,0.82,0.82,0.82,0.82,0.82,0.82,0.82,0.82,0.83,0.83,0.83,0.83,0.83,0.83,0.82,0.82,0.82,0.82,0.83,0.83,0.83,0.83,0.83,0.84,0.84,0.85,0.85,0.85,0.85,0.84,0.84,0.84,0.84,0.85,0.84,0.85,0.85,0.84,0.84,0.84,0.84,0.84,0.84,0.84,0.83,0.83,0.83,0.83,0.83,0.83,0.83,0.83,0.82,0.82,0.82,0.82,0.82,0.82,0.82,0.82,0.82,0.83,0.82,0.82,0.82,0.83,0.83,0.84,0.84,0.84,0.84,0.84,0.84,0.84,0.83,0.84,0.83,0.82,0.82,0.82,0.81,0.81,0.80,0.80,0.80,0.80,0.79,0.78,0.77,0.76,0.75,0.74,0.74,0.73,0.73,0.73,0.73,0.73,0.73,0.72,0.72,0.72,0.72,0.72,0.73,0.73,0.73,0.73,0.73,0.72,0.72,0.73,0.72,0.72,0.73,0.73,0.73,0.73,0.74,0.74,0.74,0.75,0.76,0.76,0.77,0.77,0.78,0.79,0.79,0.80,0.81,0.82,0.83,0.84,0.84,0.84,0.84,0.84,0.84,0.85,0.85,0.85,0.85,0.85,0.85,0.85,0.84,0.85,0.84,0.84,0.83,0.83,0.84,0.84,0.85,0.85,0.85,0.85,0.84,0.85,0.85,0.85,0.85,0.85,0.85,0.86,0.86,0.86,0.86,0.87,0.87,0.88,0.87,0.88,0.88,0.87,0.87,0.88,0.88,0.87,0.86,0.85,0.83,0.82,0.81,0.80,0.80,0.80,0.80,0.79,0.78,0.78,0.76,0.76,0.75,0.74,0.73,0.73,0.73,0.72,0.71,0.70,0.70,0.69,0.67,0.65,0.64,0.63,0.63,0.62,0.61,0.60,0.59,0.58,0.58,0.57,0.57,0.57,0.56,0.56,0.56,0.55,0.56,0.57,0.57,0.57,0.57,0.56,0.56,0.55,0.56,0.56,0.56,0.56,0.57,0.57,0.58,0.57,0.57,0.56,0.57,0.56,0.55,0.55,0.55,0.56,0.57,0.57,0.57,0.56,0.56,0.58,0.57,0.57,0.58,0.59,0.58,0.57,0.58,0.58,0.58,0.58,0.58,0.57,0.58,0.57,0.58,0.58,0.58,0.58,0.58,0.58,0.59,0.59,0.60,0.58,0.58,0.56,0.57,0.56,0.56,0.55,0.56,0.57,0.58,0.58,0.57,0.57,0.57,0.58,0.58,0.57,0.56,0.56,0.56,0.56,0.57,0.58,0.58,0.59,0.60,0.60,0.60,0.62,0.63,0.62,0.62,0.62,0.63,0.63,0.63,0.63,0.62,0.61,0.61,0.61,0.61,0.61,0.61,0.61,0.61,0.61,0.62,0.61,0.61,0.59,0.59,0.60,0.59,0.59,0.58,0.58,0.58,0.58,0.57,0.56,0.55,0.55,0.54,0.54,0.53,0.53,0.51,0.52,0.51,0.49,0.50,0.51,0.51,0.51,0.50,0.50,0.50,0.50,0.50,0.50,0.50,0.50,0.50,0.51,0.51,0.52,0.52,0.52,0.51,0.52,0.53,0.53
P55347	0.85,0.86,0.87,0.87,0.86,0.86,0.86,0.86,0.87,0.87,0.87,0.88,0.88,0.88,0.88,0.89,0.88,0.88,0.88,0.88,0.88,0.88,0.88,0.88,0.88,0.88,0.88,0.88,0.87,0.87,0.87,0.86,0.84,0.84,0.82,0.81,0.80,0.78,0.77,0.77,0.76,0.74,0.72,0.70,0.70,0.68,0.66,0.65,0.63,0.60,0.59,0.58,0.56,0.54,0.53,0.52,0.50,0.50,0.49,0.48,0.46,0.46,0.46,0.44,0.43,0.41,0.40,0.38,0.37,0.36,0.35,0.34,0.34,0.34,0.34,0.33,0.32,0.33,0.33,0.32,0.31,0.33,0.34,0.36,0.36,0.37,0.37,0.38,0.38,0.40,0.41,0.42,0.43,0.43,0.43,0.42,0.43,0.43,0.42,0.41,0.41,0.40,0.40,0.39,0.39,0.39,0.40,0.40,0.39,0.40,0.41,0.40,0.40,0.41,0.41,0.41,0.42,0.43,0.43,0.43,0.45,0.45,0.44,0.45,0.44,0.44,0.44,0.44,0.45,0.45,0.44,0.44,0.44,0.44,0.46,0.47,0.48,0.48,0.50,0.51,0.53,0.54,0.56,0.57,0.57,0.59,0.61,0.62,0.63,0.65,0.66,0.68,0.69,0.71,0.71,0.71,0.73,0.74,0.74,0.74,0.76,0.76,0.77,0.77,0.78,0.78,0.80,0.80,0.81,0.82,0.83,0.83,0.83,0.84,0.85,0.85,0.85,0.86,0.86,0.86,0.86,0.86,0.86,0.85,0.85,0.85,0.85,0.85,0.85,0.84,0.84,0.84,0.84,0.84,0.83,0.83,0.82,0.81,0.80,0.81,0.81,0.80,0.80,0.79,0.78,0.78,0.77,0.77,0.77,0.77,0.77,0.78,0.77,0.77,0.77,0.76,0.77,0.76,0.75,0.75,0.74,0.73,0.73,0.73,0.72,0.72,0.72,0.71,0.70,0.69,0.69,0.69,0.69,0.69,0.69,0.70,0.69,0.71,0.72,0.73,0.73,0.73,0.74,0.75,0.75,0.75,0.75,0.75,0.74,0.73,0.71,0.70,0.68,0.66,0.66,0.65,0.64,0.62,0.62,0.62,0.60,0.60,0.61,0.61,0.59,0.59,0.58,0.57,0.58,0.58,0.57,0.56,0.56,0.55,0.53,0.51,0.50,0.51,0.48,0.48,0.46,0.45,0.43,0.42,0.41,0.39,0.39,0.39,0.37,0.36,0.37,0.37,0.36,0.36,0.38,0.39,0.38,0.38,0.39,0.39,0.38,0.38,0.39,0.39,0.39,0.42,0.42,0.44,0.45,0.46,0.46,0.48,0.50,0.51,0.52,0.54,0.56,0.56,0.57,0.60,0.59,0.61,0.62,0.63,0.64,0.65,0.67,0.68,0.70,0.71,0.73,0.74,0.75,0.77,0.78,0.79,0.79,0.80,0.82,0.84,0.85,0.85,0.86,0.87,0.87,0.87,0.87,0.87,0.87,0.87,0.86,0.86,0.85,0.85,0.85,0.84,0.85,0.84,0.84,0.84,0.84,0.84,0.84,0.84,0.84,0.84,0.84,0.85,0.85,0.84,0.82,0.82,0.81,0.80,0.79,0.78,0.78,0.77,0.76,0.75,0.75,0.74,0.75,0.75,0.76,0.76,0.76,0.76,0.76,0.76,0.76,0.76,0.77,0.77,0.78,0.77,0.77,0.77,0.77,0.77,0.78,0.77,0.77,0.77,0.77,0.76,0.77,0.76,0.76,0.76,0.77,0.79,0.80,0.81,0.82,0.83,0.84,0.84,0.85,0.86,0.87,0.87,0.88,0.88,0.87,0.87,0.86,0.86,0.86,0.86,0.86,0.86,0.86,0.86,0.86,0.85
Q9UIG5	0.91,0.91,0.91,0.91,0.91,0.91,0.91,0.90,0.90,0.90,0.90,0.90,0.91,0.91,0.91,0.91,0.91,0.91,0.91,0.90,0.90,0.88,0.88,0.87,0.87,0.86,0.86,0.86,0.86,0.85,0.84,0.83,0.83,0.83,0.82,0.82,0.82,0.82,0.81,0.81,0.80,0.80,0.78,0.78,0.78,0.77,0.77,0.77,0.76,0.76,0.75,0.74,0.73,0.73,0.73,0.73,0.73,0.73,0.73,0.74,0.73,0.74,0.75,0.76,0.75,0.75,0.75,0.74,0.73,0.74,0.73,0.74,0.73,0.73,0.73,0.73,0.72,0.71,0.72,0.71,0.71,0.72,0.72,0.72,0.72,0.72,0.72,0.70,0.69,0.70,0.69,0.70,0.71,0.71,0.71,0.71,0.71,0.71,0.70,0.71,0.71,0.71,0.70,0.70,0.70,0.70,0.70,0.71,0.72,0.72,0.72,0.72,0.72,0.73,0.74,0.74,0.75,0.76,0.77,0.77,0.78,0.78,0.78,0.79,0.80,0.80,0.80,0.80,0.82,0.83,0.84,0.85,0.85,0.85,0.85,0.84,0.85,0.85,0.85,0.85,0.84,0.84,0.84,0.85,0.85,0.85,0.85,0.85,0.85,0.84,0.85,0.85
Q5VTL8	0.88,0.88,0.87,0.88,0.88,0.88,0.89,0.89,0.89,0.90,0.90,0.89,0.90,0.89,0.89,0.90,0.88,0.88,0.85,0.86,0.85,0.85,0.84,0.83,0.82,0.82,0.80,0.79,0.78,0.77,0.76,0.75,0.75,0.74,0.73,0.71,0.69,0.67,0.66,0.66,0.65,0.63,0.61,0.60,0.58,0.56,0.55,0.54,0.52,0.51,0.49,0.47,0.46,0.45,0.45,0.42,0.42,0.43,0.42,0.43,0.42,0.41,0.40,0.40,0.39,0.37,0.37,0.37,0.36,0.36,0.37,0.36,0.35,0.35,0.33,0.33,0.33,0.32,0.32,0.32,0.32,0.33,0.34,0.35,0.35,0.37,0.39,0.40,0.40,0.42,0.42,0.43,0.45,0.46,0.46,0.47,0.50,0.50,0.50,0.51,0.51,0.51,0.51,0.50,0.50,0.50,0.50,0.49,0.48,0.48,0.47,0.45,0.45,0.45,0.43,0.43,0.45,0.45,0.47,0.47,0.47,0.45,0.45,0.45,0.44,0.42,0.41,0.39,0.38,0.37,0.35,0.36,0.35,0.33,0.31,0.30,0.28,0.26,0.24,0.22,0.20,0.19,0.18,0.18,0.16,0.16,0.16,0.16,0.16,0.16,0.16,0.18,0.18,0.18,0.18,0.19,0.19,0.18,0.18,0.18,0.18,0.17,0.18,0.17,0.17,0.18,0.19,0.19,0.19,0.19,0.19,0.19,0.18,0.17,0.19,0.19,0.19,0.20,0.20,0.20,0.20,0.20,0.20,0.20,0.20,0.21,0.20,0.20,0.22,0.22,0.23,0.24,0.23,0.23,0.24,0.24,0.24,0.24,0.24,0.25,0.24,0.25,0.26,0.26,0.26,0.25,0.26,0.25,0.25,0.26,0.27,0.27,0.27,0.28,0.29,0.28,0.29,0.29,0.31,0.32,0.34,0.36,0.38,0.40,0.42,0.44,0.46,0.48,0.50,0.52,0.53,0.54,0.55,0.57,0.59,0.60,0.62,0.64,0.66,0.68,0.69,0.71,0.72,0.73,0.74,0.75,0.77,0.78,0.79,0.81,0.82,0.83,0.85,0.87,0.87,0.88,0.89,0.90,0.90,0.91,0.91,0.91,0.91,0.91,0.91,0.91,0.91,0.91,0.89,0.89,0.87,0.86,0.85,0.84,0.82,0.82,0.81,0.79,0.78,0.78,0.76,0.75,0.75,0.74,0.73,0.73,0.71,0.71,0.70,0.70,0.68,0.67,0.66,0.66,0.65,0.65,0.64,0.63,0.63,0.63,0.62,0.63,0.63,0.63,0.62,0.63,0.63,0.63,0.64,0.66,0.66,0.68,0.69,0.70,0.71,0.72,0.73,0.75,0.76,0.77,0.77,0.79,0.80,0.80,0.81,0.82,0.82,0.83,0.84,0.85,0.84,0.85,0.85,0.85,0.85,0.85,0.85,0.85,0.86,0.85,0.85,0.85,0.84,0.83,0.83,0.83,0.83,0.82,0.82,0.81,0.80,0.80,0.79,0.78,0.77,0.76,0.76,0.75,0.74,0.73,0.72,0.72,0.71,0.70,0.70,0.69,0.68,0.69,0.68,0.67,0.67,0.67,0.68,0.67,0.67,0.67,0.67,0.66,0.66,0.66,0.66,0.66,0.66,0.67,0.66,0.66,0.65,0.64,0.64,0.64,0.64,0.64,0.64,0.63,0.63,0.64,0.65,0.64,0.64,0.64,0.65,0.65,0.65,0.66,0.66,0.67,0.67,0.68,0.68,0.69,0.70,0.70,0.70,0.70,0.71,0.72,0.73,0.73,0.74,0.75,0.75,0.76,0.77,0.77,0.78,0.79,0.80,0.81,0.83,0.83,0.84,0.85,0.86,0.86,0.87,0.87,0.88,0.88,0.89,0.89,0.90,0.90,0.90,0.91,0.91,0.91,0.91,0.91,0.91,0.91,0.91,0.91,0.91,0.91,0.91,0.92,0.91,0.92,0.91,0.92,0.92,0.91,0.91,0.91,0.92,0.92,0.91,0.91,0.91,0.91,0.90,0.90,0.90,0.91,0.91,0.91,0.91,0.91,0.91,0.92,0.92,0.92,0.93,0.93,0.93,0.93,0.93,0.93,0.92,0.92,0.92,0.92,0.92,0.92,0.92,0.92,0.92,0.92,0.92,0.92,0.92,0.92,0.91,0.91,0.91,0.91,0.90,0.91,0.90,0.90,0.90,0.90,0.90,0.90,0.90,0.90,0.89,0.89,0.89,0.89,0.89,0.89,0.89,0.89,0.89,0.89,0.88,0.89,0.89,0.89,0.89,0.89,0.89,0.89,0.89,0.88,0.88,0.88,0.88,0.88,0.88,0.88,0.88,0.89,0.89,0.89
Q8N3E9	0.93,0.92,0.92,0.91,0.92,0.92,0.91,0.90,0.90,0.90,0.89,0.89,0.89,0.89,0.89,0.89,0.89,0.89,0.89,0.89,0.88,0.88,0.88,0.87,0.87,0.86,0.84,0.82,0.81,0.79,0.77,0.76,0.75,0.73,0.72,0.70,0.68,0.68,0.66,0.66,0.65,0.62,0.61,0.60,0.58,0.56,0.56,0.54,0.53,0.52,0.50,0.49,0.48,0.46,0.45,0.44,0.43,0.43,0.42,0.41,0.39,0.39,0.37,0.36,0.34,0.33,0.32,0.33,0.33,0.32,0.31,0.31,0.30,0.29,0.29,0.28,0.29,0.29,0.29,0.30,0.31,0.33,0.34,0.35,0.36,0.38,0.38,0.37,0.36,0.37,0.35,0.36,0.36,0.36,0.36,0.35,0.35,0.33,0.32,0.32,0.32,0.32,0.31,0.31,0.31,0.31,0.31,0.32,0.32,0.31,0.33,0.34,0.34,0.35,0.36,0.37,0.37,0.36,0.35,0.33,0.31,0.29,0.27,0.27,0.25,0.26,0.25,0.26,0.26,0.26,0.26,0.26,0.25,0.24,0.25,0.26,0.26,0.27,0.27,0.26,0.26,0.26,0.25,0.25,0.26,0.25,0.25,0.25,0.25,0.24,0.25,0.24,0.23,0.23,0.24,0.24,0.23,0.23,0.24,0.25,0.25,0.26,0.26,0.27,0.26,0.26,0.25,0.24,0.23,0.23,0.23,0.24,0.26,0.26,0.26,0.27,0.27,0.27,0.27,0.28,0.29,0.28,0.28,0.28,0.30,0.30,0.30,0.30,0.30,0.29,0.29,0.29,0.29,0.28,0.28,0.27,0.27,0.27,0.27,0.28,0.28,0.29,0.28,0.29,0.29,0.29,0.29,0.29,0.30,0.29,0.29,0.30,0.30,0.30,0.31,0.32,0.31,0.30,0.30,0.30,0.30,0.29,0.30,0.30,0.31,0.29,0.29,0.30,0.31,0.30,0.30,0.32,0.31,0.31,0.31,0.31,0.32,0.32,0.32,0.30,0.30,0.30,0.29,0.29,0.29,0.31,0.32,0.34,0.33,0.32,0.33,0.33,0.33,0.32,0.30,0.30,0.30,0.29,0.29,0.30,0.30,0.29,0.30,0.30,0.31,0.31,0.32,0.33,0.32,0.32,0.33,0.32,0.32,0.33,0.32,0.32,0.33,0.34,0.32,0.32,0.33,0.33,0.33,0.34,0.34,0.34,0.33,0.33,0.32,0.33,0.33,0.32,0.33,0.33,0.32,0.32,0.32,0.31,0.31,0.31,0.30,0.28,0.30,0.29,0.28,0.26,0.25,0.24,0.24,0.24,0.24,0.24,0.25,0.26,0.26,0.27,0.27,0.27,0.26,0.27,0.28,0.28,0.26,0.25,0.24,0.24,0.23,0.21,0.20,0.19,0.18,0.18,0.18,0.18,0.16,0.16,0.17,0.18,0.19,0.19,0.20,0.20,0.21,0.20,0.20,0.20,0.20,0.20,0.20,0.19,0.19,0.18,0.17,0.16,0.15,0.15,0.15,0.14,0.13,0.13,0.12,0.11,0.11,0.11,0.11,0.11,0.12,0.12,0.14,0.17,0.17,0.18,0.18,0.18,0.17,0.18,0.18,0.18,0.18,0.18,0.20,0.19,0.20,0.20,0.20,0.20,0.20,0.21,0.22,0.22,0.22,0.22,0.22,0.22,0.23,0.23,0.23,0.23,0.23,0.25,0.26,0.26,0.27,0.27,0.27,0.27,0.27,0.26,0.25,0.23,0.22,0.22,0.23,0.23,0.24,0.25,0.26,0.26,0.26,0.24,0.24,0.22,0.22,0.22,0.21,0.21,0.21,0.23,0.22,0.21,0.22,0.25,0.24,0.24,0.24,0.24,0.25,0.26,0.26,0.28,0.27,0.29,0.30,0.31,0.32,0.33,0.33,0.34,0.34,0.34,0.34,0.34,0.34,0.34,0.34,0.34,0.33,0.31,0.31,0.31,0.30,0.31,0.32,0.33,0.32,0.33,0.35,0.36,0.36,0.38,0.40,0.41,0.41,0.41,0.42,0.43,0.43,0.43,0.43,0.44,0.44,0.46,0.46,0.47,0.47,0.48,0.49,0.51,0.52,0.53,0.55,0.56,0.55,0.56,0.56,0.56,0.57,0.58,0.60,0.60,0.61,0.62,0.62,0.61,0.61,0.62,0.62,0.60,0.58,0.57,0.55,0.53,0.51,0.49,0.48,0.48,0.47,0.47,0.47,0.46,0.45,0.44,0.42,0.41,0.41,0.40,0.40,0.40,0.39,0.39,0.38,0.36,0.36,0.36,0.35,0.34,0.34,0.33,0.32,0.31,0.33,0.33,0.31,0.30,0.31,0.32,0.30,0.31,0.32,0.33,0.32,0.32,0.33,0.32,0.32,0.33,0.33,0.32,0.32,0.31,0.31,0.29,0.28,0.28,0.26,0.25,0.24,0.22,0.22,0.23,0.23,0.23,0.25,0.24,0.24,0.24,0.24,0.24,0.23,0.23,0.24,0.22,0.21,0.21,0.20,0.19,0.19,0.19,0.17,0.15,0.15,0.15,0.14,0.14,0.14,0.15,0.14,0.15,0.15,0.16,0.15,0.15,0.15,0.15,0.16,0.16,0.15,0.15,0.15,0.13,0.11,0.11,0.11,0.09,0.09,0.09,0.09,0.09,0.09,0.09,0.10,0.10,0.10,0.11,0.12,0.13,0.15,0.15,0.17,0.17,0.18,0.18,0.19,0.20,0.21,0.21,0.23,0.23,0.24,0.23,0.23,0.23,0.23,0.23,0.24,0.23,0.23,0.23,0.23,0.23,0.23,0.23,0.23,0.22,0.23,0.24,0.26,0.28,0.29,0.30,0.32,0.32,0.31,0.31,0.31,0.30,0.29,0.27,0.27,0.25,0.25,0.25,0.25,0.24,0.22,0.23,0.23,0.21,0.22,0.21,0.23,0.24,0.25,0.25,0.26,0.27,0.27,0.28,0.29,0.30,0.30,0.29,0.30,0.29,0.30,0.29,0.29,0.28,0.27,0.26,0.26,0.24,0.24,0.24,0.25,0.24,0.25,0.26,0.26,0.25,0.25,0.25,0.25,0.25,0.25,0.25,0.24,0.24,0.24,0.23,0.24,0.25,0.25,0.25,0.26,0.26,0.25,0.25,0.24,0.23,0.23,0.23,0.23,0.22,0.22,0.23,0.22,0.21,0.21,0.21,0.21,0.20,0.20,0.18,0.18,0.18,0.18,0.18,0.18,0.19,0.20,0.21,0.22,0.23,0.23,0.24,0.24,0.24,0.24,0.23,0.22,0.20,0.19,0.17,0.17,0.16,0.17,0.18,0.20,0.21,0.21,0.22,0.22,0.23,0.23,0.24,0.23,0.23,0.24,0.24,0.24,0.24,0.25,0.26,0.27,0.28,0.28,0.30,0.30
Q6P2Q9	0.88,0.87,0.88,0.88,0.86,0.85,0.85,0.85,0.84,0.83,0.83,0.82,0.81,0.80,0.80,0.79,0.78,0.78,0.78,0.77,0.76,0.75,0.75,0.75,0.74,0.73,0.73,0.73,0.72,0.72,0.72,0.71,0.71,0.70,0.70,0.69,0.70,0.68,0.68,0.68,0.66,0.65,0.64,0.63,0.61,0.60,0.59,0.59,0.57,0.56,0.56,0.56,0.55,0.54,0.54,0.53,0.53,0.53,0.53,0.54,0.53,0.53,0.54,0.52,0.52,0.52,0.52,0.50,0.48,0.47,0.46,0.44,0.43,0.41,0.40,0.38,0.37,0.35,0.34,0.32,0.31,0.30,0.29,0.28,0.27,0.26,0.26,0.26,0.25,0.24,0.24,0.24,0.23,0.23,0.24,0.22,0.23,0.21,0.20,0.18,0.16,0.17,0.16,0.14,0.13,0.12,0.11,0.10,0.10,0.11,0.10,0.11,0.11,0.11,0.11,0.11,0.11,0.10,0.10,0.10,0.10,0.10,0.10,0.10,0.10,0.10,0.10,0.10,0.10,0.10,0.10,0.11,0.11,0.11,0.11,0.11,0.13,0.13,0.15,0.17,0.17,0.17,0.17,0.17,0.18,0.18,0.19,0.19,0.19,0.20,0.19,0.20,0.20,0.21,0.21,0.21,0.22,0.22,0.23,0.24,0.25,0.25,0.26,0.28,0.29,0.31,0.32,0.33,0.35,0.35,0.34,0.35,0.35,0.36,0.36,0.37,0.37,0.38,0.39,0.36,0.36,0.36,0.36,0.36,0.38,0.37,0.36,0.36,0.37,0.38,0.38,0.37,0.36,0.36,0.37,0.37,0.39,0.39,0.40,0.39,0.39,0.38,0.40,0.40,0.38,0.38,0.37,0.37,0.38,0.35,0.36,0.37,0.37,0.37,0.34,0.34,0.33,0.31,0.30,0.29,0.29,0.28,0.28,0.29,0.28,0.27,0.27,0.29,0.30,0.29,0.29,0.30,0.31,0.31,0.31,0.30,0.30,0.28,0.27,0.27,0.28,0.27,0.26,0.24,0.23,0.23,0.22,0.21,0.22,0.22,0.22,0.22,0.21,0.22,0.23,0.23,0.22,0.24,0.24,0.25,0.26,0.26,0.27,0.28,0.29,0.31,0.32,0.33,0.33,0.34,0.34,0.36,0.35,0.36,0.36,0.38,0.38,0.38,0.39,0.40,0.41,0.41,0.43,0.44,0.46,0.48,0.49,0.50,0.51,0.51,0.51,0.51,0.51,0.51,0.49,0.49,0.49,0.51,0.51,0.51,0.50,0.50,0.50,0.50,0.49,0.48,0.47,0.47,0.47,0.45,0.45,0.46,0.45,0.45,0.45,0.45,0.44,0.45,0.45,0.45,0.44,0.43,0.45,0.44,0.45,0.45,0.44,0.43,0.43,0.42,0.43,0.44,0.43,0.44,0.46,0.47,0.48,0.50,0.51,0.51,0.52,0.54,0.54,0.56,0.57,0.58,0.59,0.61,0.62,0.63,0.65,0.65,0.66,0.67,0.69,0.70,0.70,0.71,0.72,0.72,0.73,0.74,0.75,0.74,0.74,0.74,0.74,0.75,0.75,0.77,0.77,0.78,0.78,0.79,0.78,0.79,0.79,0.78,0.76,0.75,0.74,0.72,0.70,0.69,0.68,0.67,0.65,0.63,0.62,0.60,0.58,0.57,0.55,0.55,0.53,0.52,0.51,0.49,0.47,0.46,0.45,0.44,0.42,0.40,0.40,0.39,0.37,0.35,0.34,0.33,0.31,0.30,0.29,0.28,0.28,0.28,0.27,0.29,0.29,0.29,0.29,0.30,0.29,0.30,0.30,0.29,0.28,0.29,0.29,0.28,0.28,0.28,0.27,0.27,0.25,0.25,0.26,0.25,0.25,0.27,0.28,0.30,0.32,0.33,0.35,0.37,0.39,0.41,0.42,0.44,0.45,0.45,0.45,0.46,0.47,0.46,0.46,0.45,0.44,0.45,0.46,0.45,0.44,0.44,0.43,0.43,0.43,0.43,0.43,0.42,0.42,0.42,0.41,0.41,0.41,0.41,0.40,0.39,0.38,0.38,0.36,0.34,0.32,0.30,0.28,0.26,0.24,0.22,0.21,0.21,0.19,0.20,0.19,0.21,0.19,0.17,0.18,0.17,0.16,0.15,0.14,0.12,0.13,0.12,0.13,0.15,0.15,0.16,0.18,0.18,0.20,0.21,0.23,0.23,0.25,0.26,0.27,0.28,0.29,0.29,0.30,0.32,0.32,0.32,0.32,0.32,0.31,0.32,0.32,0.30,0.29,0.28,0.27,0.27,0.25,0.25,0.25,0.24,0.24,0.24,0.24,0.24,0.24,0.24,0.23,0.23,0.23,0.22,0.21,0.20,0.20,0.19,0.18,0.16,0.15,0.14,0.12,0.11,0.11,0.09,0.09,0.08,0.07,0.07,0.07,0.07,0.07,0.07,0.07,0.07,0.07,0.07,0.08,0.08,0.09,0.10,0.12,0.12,0.12,0.13,0.13,0.13,0.14,0.15,0.15,0.16,0.15,0.14,0.14,0.14,0.13,0.13,0.13,0.13,0.14,0.14,0.15,0.16,0.18,0.19,0.19,0.20,0.23,0.24,0.24,0.24,0.24,0.24,0.24,0.24,0.24,0.24,0.23,0.23,0.23,0.22,0.21,0.19,0.20,0.20,0.19,0.21,0.22,0.21,0.21,0.22,0.22,0.21,0.22,0.23,0.23,0.23,0.23,0.24,0.24,0.23,0.24,0.25,0.24,0.23,0.23,0.24,0.25,0.24,0.26,0.27,0.29,0.30,0.32,0.34,0.36,0.37,0.38,0.40,0.42,0.43,0.43,0.44,0.46,0.46,0.46,0.47,0.47,0.47,0.47,0.48,0.47,0.48,0.48,0.48,0.48,0.48,0.48,0.48,0.49,0.49,0.50,0.51,0.52,0.53,0.53,0.52,0.54,0.54,0.53,0.51,0.50,0.50,0.48,0.46,0.46,0.45,0.44,0.44,0.43,0.41,0.40,0.40,0.40,0.38,0.38,0.38,0.38,0.37,0.38,0.38,0.39,0.39,0.41,0.43,0.43,0.43,0.44,0.45,0.44,0.42,0.43,0.43,0.41,0.39,0.39,0.39,0.38,0.37,0.36,0.35,0.35,0.34,0.34,0.34,0.34,0.34,0.34,0.34,0.34,0.35,0.35,0.35,0.35,0.35,0.34,0.35,0.37,0.37,0.37,0.35,0.36,0.36,0.36,0.35,0.33,0.33,0.34,0.33,0.32,0.32,0.33,0.31,0.32,0.32,0.31,0.30,0.30,0.30,0.29,0.29,0.29,0.29,0.29,0.29,0.29,0.30,0.29,0.29,0.30,0.31,0.31,0.31,0.33,0.33,0.32,0.33,0.34,0.34,0.34,0.33,0.34,0.33,0.32,0.32,0.31,0.31,0.31,0.30,0.30,0.30,0.30,0.31,0.32,0.32,0.34,0.34,0.35,0.36,0.36,0.36,0.36,0.35,0.36,0.36,0.38,0.39,0.39,0.39,0.39,0.38,0.37,0.36,0.35,0.34,0.33,0.33,0.32,0.32,0.30,0.29,0.30,0.29,0.29,0.29,0.30,0.31,0.31,0.33,0.33,0.33,0.34,0.36,0.35,0.34,0.34,0.34,0.34,0.32,0.32,0.32,0.32,0.33,0.34,0.33,0.31,0.31,0.32,0.30,0.31,0.33,0.32,0.31,0.33,0.33,0.32,0.32,0.34,0.34,0.33,0.34,0.35,0.35,0.35,0.36,0.36,0.35,0.35,0.34,0.33,0.32,0.33,0.32,0.30,0.30,0.29,0.29,0.29,0.29,0.29,0.29,0.28,0.29,0.27,0.28,0.28,0.28,0.26,0.25,0.25,0.23,0.22,0.22,0.22,0.20,0.20,0.20,0.20,0.19,0.18,0.18,0.17,0.16,0.16,0.15,0.15,0.16,0.15,0.15,0.15,0.15,0.15,0.14,0.14,0.14,0.14,0.14,0.14,0.14,0.15,0.14,0.14,0.14,0.14,0.14,0.13,0.13,0.12,0.13,0.12,0.12,0.12,0.12,0.12,0.12,0.13,0.13,0.14,0.16,0.16,0.16,0.17,0.17,0.19,0.21,0.22,0.21,0.19,0.19,0.17,0.17,0.17,0.17,0.16,0.17,0.17,0.17,0.18,0.18,0.17,0.16,0.17,0.17,0.17,0.17,0.18,0.18,0.18,0.19,0.19,0.19,0.19,0.20,0.20,0.20,0.20,0.20,0.21,0.20,0.19,0.19,0.19,0.18,0.18,0.16,0.14,0.14,0.13,0.15,0.15,0.15,0.15,0.16,0.16,0.17,0.18,0.18,0.19,0.18,0.19,0.19,0.19,0.18,0.19,0.18,0.18,0.17,0.17,0.17,0.17,0.15,0.15,0.15,0.14,0.14,0.14,0.14,0.13,0.12,0.11,0.11,0.11,0.11,0.11,0.11,0.11,0.11,0.11,0.12,0.11,0.13,0.12,0.12,0.12,0.12,0.11,0.10,0.10,0.09,0.09,0.10,0.11,0.11,0.11,0.13,0.14,0.14,0.15,0.15,0.16,0.18,0.19,0.20,0.21,0.21,0.22,0.24,0.24,0.25,0.25,0.25,0.25,0.25,0.25,0.25,0.25,0.25,0.25,0.26,0.25,0.24,0.23,0.23,0.23,0.22,0.22,0.23,0.23,0.25,0.25,0.25,0.25,0.24,0.24,0.24,0.23,0.24,0.24,0.23,0.24,0.25,0.25,0.25,0.24,0.26,0.27,0.27,0.27,0.27,0.27,0.28,0.29,0.29,0.30,0.31,0.31,0.33,0.33,0.33,0.32,0.33,0.34,0.34,0.35,0.35,0.36,0.37,0.36,0.37,0.36,0.35,0.35,0.34,0.33,0.33,0.33,0.32,0.30,0.30,0.30,0.29,0.27,0.27,0.26,0.27,0.24,0.24,0.24,0.23,0.23,0.22,0.21,0.20,0.21,0.20,0.22,0.22,0.21,0.20,0.20,0.20,0.19,0.18,0.18,0.19,0.20,0.19,0.18,0.17,0.16,0.15,0.15,0.15,0.15,0.16,0.16,0.15,0.15,0.15,0.15,0.15,0.15,0.15,0.15,0.16,0.16,0.16,0.18,0.18,0.20,0.21,0.22,0.22,0.23,0.23,0.24,0.22,0.21,0.21,0.21,0.21,0.22,0.22,0.24,0.26,0.25,0.26,0.28,0.29,0.29,0.29,0.29,0.29,0.29,0.29,0.29,0.29,0.29,0.30,0.32,0.31,0.32,0.32,0.33,0.32,0.30,0.30,0.30,0.27,0.26,0.25,0.23,0.23,0.23,0.22,0.22,0.22,0.23,0.24,0.24,0.24,0.25,0.25,0.25,0.23,0.22,0.21,0.20,0.19,0.18,0.18,0.18,0.18,0.18,0.18,0.18,0.18,0.18,0.18,0.16,0.15,0.15,0.15,0.15,0.14,0.14,0.15,0.16,0.15,0.15,0.16,0.16,0.16,0.15,0.16,0.15,0.15,0.15,0.14,0.14,0.14,0.14,0.14,0.13,0.13,0.14,0.14,0.14,0.15,0.16,0.16,0.16,0.18,0.18,0.18,0.18,0.19,0.19,0.19,0.19,0.19,0.19,0.19,0.19,0.19,0.20,0.20,0.20,0.19,0.19,0.19,0.19,0.19,0.19,0.18,0.17,0.17,0.18,0.18,0.17,0.17,0.18,0.17,0.18,0.19,0.20,0.19,0.18,0.19,0.18,0.18,0.18,0.19,0.18,0.18,0.19,0.21,0.22,0.22,0.24,0.25,0.25,0.27,0.28,0.30,0.31,0.32,0.32,0.34,0.34,0.34,0.34,0.34,0.34,0.36,0.36,0.36,0.37,0.37,0.36,0.37,0.38,0.37,0.37,0.37,0.36,0.35,0.36,0.37,0.36,0.37,0.37,0.37,0.36,0.37,0.37,0.36,0.36,0.36,0.37,0.35,0.36,0.37,0.36,0.38,0.37,0.37,0.35,0.35,0.34,0.36,0.36,0.36,0.37,0.39,0.37,0.37,0.39,0.39,0.38,0.38,0.38,0.37,0.37,0.37,0.37,0.37,0.38,0.37,0.38,0.38,0.39,0.39,0.39,0.39,0.39,0.38,0.38,0.37,0.35,0.34,0.34,0.33,0.31,0.30,0.28,0.27,0.25,0.25,0.25,0.24,0.23,0.23,0.25,0.23,0.23,0.23,0.23,0.22,0.21,0.21,0.21,0.22,0.23,0.24,0.23,0.23,0.24,0.23,0.23,0.22,0.21,0.22,0.22,0.21,0.22,0.21,0.22,0.22,0.21,0.23,0.23,0.23,0.25,0.25,0.25,0.27,0.27,0.27,0.26,0.27,0.27,0.27,0.26,0.25,0.25,0.24,0.24,0.24,0.24,0.26,0.27,0.28,0.28,0.27,0.27,0.28,0.29,0.28,0.30,0.31,0.31,0.32,0.32,0.31,0.33,0.34,0.34,0.33,0.35,0.37,0.37,0.37,0.38,0.39,0.40,0.41,0.40,0.41,0.41,0.42,0.41,0.42,0.43,0.44,0.44,0.43,0.44,0.44,0.43,0.43,0.41,0.39,0.39,0.37,0.36,0.36,0.35,0.35,0.34,0.34,0.33,0.33,0.31,0.30,0.29,0.28,0.28,0.28,0.27,0.28,0.27,0.24,0.24,0.23,0.21,0.20,0.19,0.18,0.19,0.18,0.19,0.19,0.17,0.17,0.18,0.18,0.17,0.18,0.19,0.19,0.19,0.21,0.22,0.23,0.23,0.23,0.24,0.25,0.25,0.24,0.23,0.24,0.23,0.23,0.24,0.24,0.23,0.23,0.23,0.24,0.22,0.22,0.24,0.25,0.25,0.27,0.29,0.29,0.30,0.28,0.30,0.29,0.29,0.30,0.30,0.30,0.32,0.33,0.33,0.33,0.34,0.34,0.33,0.32,0.31,0.31,0.33,0.32,0.31,0.32,0.32,0.32,0.31,0.31,0.31,0.31,0.30,0.32,0.34,0.34,0.33,0.34,0.33,0.31,0.32,0.32,0.30,0.29,0.29,0.29,0.30,0.31,0.32,0.32,0.32,0.32,0.33,0.32,0.33,0.33,0.31,0.32,0.32,0.32,0.32,0.31,0.31,0.30,0.30,0.30,0.29,0.29,0.29,0.29,0.30,0.30,0.31,0.32,0.31,0.29,0.29,0.31,0.30,0.30,0.31,0.31,0.30,0.30,0.30,0.31,0.30,0.29,0.28,0.27,0.28,0.27,0.27,0.27,0.26,0.26,0.25,0.27,0.26,0.25,0.25,0.25,0.25,0.25,0.25,0.25,0.25,0.24,0.24,0.25,0.25,0.25,0.25,0.23,0.23,0.22,0.22,0.21,0.19,0.20,0.21,0.19,0.19,0.19,0.20,0.19,0.19,0.21,0.20,0.19,0.19,0.19,0.18,0.18,0.18,0.19,0.18,0.19,0.18,0.17,0.19,0.19,0.19,0.20,0.20,0.21,0.21,0.21,0.23,0.23,0.23,0.23,0.22,0.23,0.24,0.25,0.26,0.27,0.29,0.31,0.31,0.30,0.30,0.30,0.30,0.32,0.32,0.31,0.31,0.32,0.32,0.31,0.31,0.33,0.34,0.33,0.31,0.31,0.29,0.29,0.29,0.28,0.28,0.28,0.28,0.28,0.28,0.29,0.29,0.29,0.29,0.31,0.32,0.34,0.35,0.35,0.35,0.35,0.35,0.34,0.35,0.34,0.34,0.34,0.34,0.33,0.31,0.31,0.31,0.29,0.28,0.28,0.28,0.28,0.26,0.26,0.26,0.26,0.26,0.26,0.26,0.26,0.26,0.27,0.28,0.28,0.28,0.29,0.30,0.31,0.32,0.33,0.31,0.31,0.31,0.29,0.28,0.28,0.27,0.27,0.25,0.24,0.24,0.24,0.24,0.24,0.24,0.25,0.25,0.26,0.28,0.28,0.29,0.30,0.32,0.33,0.32,0.32,0.33,0.33,0.33,0.33,0.33,0.33,0.33,0.33,0.33,0.33,0.32,0.32,0.30,0.28,0.27,0.28,0.28,0.26,0.27,0.29,0.29,0.30,0.31,0.32,0.33,0.32,0.32,0.32,0.32,0.32,0.32,0.33,0.32,0.30,0.30,0.30,0.28,0.26,0.25,0.25,0.25,0.26,0.26,0.26,0.27,0.28,0.28,0.27,0.27,0.28,0.28,0.30,0.30,0.31,0.31,0.31,0.30,0.31,0.32,0.31,0.29,0.29,0.27,0.26,0.26,0.26,0.27,0.28,0.29,0.30,0.29,0.30,0.30,0.30,0.30,0.30,0.30,0.30,0.30,0.29,0.29,0.28,0.27,0.26,0.26,0.27,0.26,0.26,0.27,0.26,0.26,0.26,0.24,0.24,0.23,0.22,0.23,0.24,0.23,0.25,0.26,0.26,0.28,0.28,0.28,0.30,0.31,0.29,0.28,0.28,0.27,0.27,0.26,0.27,0.28,0.30,0.30,0.30,0.31,0.33,0.32,0.33,0.34,0.35,0.35,0.36,0.36,0.36,0.35,0.35,0.35,0.34,0.35,0.34,0.36,0.37,0.38,0.39,0.38,0.38,0.37,0.37,0.38,0.36,0.37,0.38,0.37,0.36,0.36,0.37,0.37,0.37,0.37,0.37,0.36,0.35,0.35,0.35,0.37,0.38,0.38,0.39,0.40,0.41,0.41,0.42,0.43,0.43,0.44,0.46,0.47,0.47,0.48,0.49,0.51,0.50,0.50,0.51,0.52,0.53,0.54,0.55,0.55,0.55,0.57,0.57,0.57,0.57,0.58,0.58,0.59,0.61,0.62,0.63,0.65,0.65,0.66,0.65,0.66,0.65,0.65,0.64,0.65,0.65,0.65,0.66,0.66,0.67,0.68,0.69,0.69,0.70,0.70,0.70,0.69,0.68,0.68,0.67,0.65,0.64,0.62,0.61,0.60,0.59,0.57,0.56,0.56,0.54,0.53,0.54,0.54,0.52,0.52,0.51,0.50,0.50,0.50,0.51,0.52,0.51,0.53,0.53,0.53,0.51,0.49,0.48,0.46,0.44,0.42,0.41,0.40,0.38,0.36,0.36,0.35,0.35,0.33,0.33,0.32,0.32,0.31,0.30,0.31,0.30,0.30,0.30,0.29,0.28,0.28,0.28,0.26,0.25,0.25,0.24,0.24,0.25,0.26,0.26,0.26,0.25,0.25,0.22,0.21,0.20,0.20,0.20,0.20,0.19,0.19,0.19,0.18,0.17,0.18,0.18,0.18,0.18,0.19,0.19,0.19,0.20,0.20,0.20,0.21,0.20,0.20,0.20,0.22,0.23,0.25,0.26,0.26,0.28,0.31,0.30,0.30,0.30,0.28,0.26,0.25,0.23,0.22,0.21,0.21,0.22,0.24,0.24,0.25,0.27,0.28,0.28,0.28,0.29,0.29,0.28,0.28,0.28,0.27,0.26,0.26,0.27,0.27,0.27,0.27,0.28,0.27,0.29,0.31,0.29,0.29,0.28,0.29,0.29,0.27,0.25,0.24,0.24,0.23,0.23,0.23,0.23,0.24,0.26,0.27,0.27,0.26,0.24,0.23,0.22,0.20,0.20,0.20,0.20,0.20,0.21,0.22,0.22,0.23,0.23,0.24,0.24,0.24,0.25,0.26,0.27,0.27,0.29,0.27,0.27,0.29,0.28,0.29,0.28,0.28,0.29,0.31,0.32,0.33,0.33,0.34,0.35,0.35,0.34,0.33,0.33,0.33,0.34,0.36,0.38,0.38,0.40,0.40,0.40,0.40,0.40,0.38,0.37,0.37,0.38,0.38,0.38,0.38,0.36,0.35,0.35,0.33,0.32,0.31,0.33,0.33,0.32,0.33,0.32,0.33,0.33,0.34,0.33,0.33,0.33,0.34,0.34,0.34,0.35,0.35,0.36,0.36,0.36,0.35,0.34,0.33,0.34,0.32,0.32,0.32,0.33,0.34,0.35,0.36,0.37,0.36,0.36,0.38,0.39,0.41,0.43,0.44,0.46,0.48,0.49,0.49,0.49,0.51,0.51,0.52,0.52,0.53,0.54,0.56,0.55,0.57,0.57,0.57,0.58,0.57,0.59,0.60,0.60,0.62,0.64,0.65,0.65,0.66,0.69,0.71,0.72,0.74,0.76,0.78
P62945	0.67,0.67,0.68,0.69,0.71,0.71,0.71,0.71,0.71,0.71,0.71,0.71,0.71,0.71,0.71,0.71,0.71,0.71,0.71,0.71,0.71,0.70,0.69,0.70,0.69
Q96EQ8	0.85,0.85,0.86,0.86,0.86,0.86,0.87,0.86,0.86,0.85,0.85,0.83,0.83,0.82,0.80,0.78,0.76,0.75,0.74,0.74,0.74,0.72,0.70,0.68,0.67,0.66,0.64,0.62,0.61,0.59,0.59,0.58,0.56,0.55,0.53,0.51,0.48,0.48,0.46,0.45,0.43,0.41,0.40,0.38,0.36,0.35,0.35,0.34,0.34,0.33,0.32,0.30,0.31,0.30,0.30,0.32,0.32,0.34,0.33,0.33,0.33,0.32,0.32,0.33,0.34,0.34,0.34,0.35,0.34,0.34,0.36,0.35,0.34,0.35,0.36,0.37,0.38,0.39,0.39,0.39,0.40,0.41,0.41,0.43,0.43,0.44,0.43,0.41,0.40,0.39,0.40,0.39,0.39,0.39,0.38,0.37,0.36,0.37,0.35,0.37,0.37,0.36,0.36,0.37,0.37,0.37,0.38,0.38,0.38,0.40,0.40,0.39,0.40,0.41,0.42,0.41,0.40,0.40,0.39,0.39,0.39,0.38,0.38,0.38,0.39,0.39,0.39,0.39,0.40,0.41,0.42,0.41,0.41,0.41,0.42,0.42,0.42,0.42,0.41,0.42,0.41,0.42,0.44,0.44,0.44,0.44,0.45,0.45,0.44,0.44,0.42,0.42,0.41,0.42,0.42,0.41,0.42,0.44,0.44,0.46,0.47,0.49,0.50,0.50,0.51,0.50,0.50,0.48,0.49,0.49,0.49,0.47,0.47,0.48,0.50,0.48,0.49,0.50,0.51,0.51,0.51,0.52,0.52,0.51,0.51,0.51,0.51,0.50,0.51,0.51,0.52,0.53,0.54,0.54,0.53,0.54,0.55,0.54,0.53,0.53,0.52,0.51,0.50,0.50,0.51,0.50,0.50,0.50,0.51,0.53,0.53,0.55,0.56,0.57,0.57,0.56,0.57,0.58,0.58,0.58,0.59,0.58,0.58,0.58,0.58,0.59,0.59,0.58,0.58,0.59,0.59,0.60
Q9Y508	0.87,0.85,0.85,0.82,0.80,0.80,0.77,0.75,0.73,0.72,0.71,0.70,0.70,0.69,0.67,0.66,0.65,0.65,0.64,0.62,0.62,0.60,0.59,0.59,0.57,0.56,0.54,0.51,0.49,0.47,0.47,0.45,0.44,0.43,0.42,0.41,0.40,0.39,0.38,0.39,0.39,0.37,0.37,0.36,0.37,0.37,0.36,0.38,0.39,0.41,0.40,0.40,0.41,0.40,0.40,0.42,0.42,0.42,0.41,0.42,0.42,0.42,0.43,0.41,0.41,0.42,0.42,0.43,0.43,0.44,0.43,0.43,0.43,0.44,0.44,0.44,0.45,0.45,0.45,0.43,0.42,0.41,0.41,0.40,0.42,0.41,0.40,0.40,0.40,0.39,0.39,0.40,0.40,0.39,0.40,0.40,0.39,0.40,0.40,0.40,0.41,0.42,0.41,0.42,0.43,0.44,0.44,0.45,0.45,0.47,0.48,0.50,0.51,0.53,0.54,0.54,0.53,0.52,0.53,0.53,0.53,0.53,0.52,0.52,0.52,0.51,0.53,0.54,0.54,0.54,0.54,0.54,0.53,0.54,0.54,0.52,0.52,0.52,0.51,0.50,0.50,0.50,0.50,0.49,0.49,0.50,0.49,0.49,0.49,0.48,0.46,0.45,0.42,0.41,0.38,0.38,0.37,0.36,0.36,0.36,0.37,0.37,0.37,0.38,0.40,0.41,0.41,0.39,0.40,0.39,0.37,0.38,0.37,0.37,0.36,0.36,0.38,0.39,0.37,0.39,0.40,0.40,0.39,0.38,0.40,0.40,0.39,0.39,0.38,0.39,0.38,0.40,0.42,0.43,0.44,0.45,0.46,0.46,0.47,0.48,0.48,0.48,0.49,0.49,0.49,0.49,0.50,0.51,0.52,0.51,0.52,0.53,0.53,0.54,0.55,0.56,0.57,0.57,0.57,0.58,0.57,0.58,0.59,0.60,0.61,0.61,0.60,0.62
P04843	0.86,0.87,0.87,0.87,0.86,0.87,0.87,0.86,0.84,0.83,0.80,0.78,0.76,0.74,0.73,0.71,0.70,0.69,0.68,0.66,0.65,0.63,0.61,0.59,0.57,0.55,0.53,0.51,0.49,0.48,0.46,0.45,0.43,0.42,0.40,0.38,0.36,0.35,0.33,0.32,0.33,0.33,0.31,0.31,0.30,0.28,0.27,0.26,0.24,0.24,0.23,0.24,0.23,0.24,0.24,0.25,0.25,0.24,0.26,0.26,0.26,0.26,0.27,0.26,0.26,0.26,0.27,0.27,0.28,0.29,0.31,0.32,0.33,0.35,0.37,0.38,0.39,0.39,0.39,0.40,0.40,0.39,0.37,0.39,0.38,0.38,0.41,0.40,0.42,0.43,0.43,0.43,0.43,0.43,0.43,0.43,0.42,0.44,0.45,0.44,0.43,0.43,0.44,0.45,0.45,0.46,0.46,0.47,0.47,0.46,0.45,0.43,0.41,0.39,0.37,0.35,0.35,0.34,0.33,0.34,0.33,0.33,0.33,0.34,0.33,0.33,0.31,0.29,0.29,0.28,0.28,0.27,0.28,0.27,0.27,0.27,0.27,0.27,0.25,0.24,0.23,0.24,0.23,0.22,0.21,0.21,0.20,0.20,0.20,0.21,0.20,0.21,0.20,0.21,0.21,0.22,0.22,0.22,0.23,0.24,0.24,0.24,0.24,0.24,0.23,0.22,0.24,0.24,0.25,0.26,0.25,0.26,0.27,0.27,0.29,0.30,0.31,0.29,0.30,0.30,0.31,0.32,0.32,0.33,0.35,0.35,0.37,0.36,0.37,0.36,0.37,0.38,0.39,0.39,0.38,0.38,0.38,0.38,0.37,0.37,0.35,0.35,0.36,0.34,0.33,0.32,0.32,0.31,0.31,0.30,0.28,0.28,0.27,0.26,0.26,0.24,0.23,0.23,0.25,0.25,0.26,0.25,0.24,0.24,0.22,0.20,0.21,0.19,0.19,0.19,0.19,0.18,0.17,0.16,0.16,0.16,0.17,0.18,0.19,0.21,0.22,0.22,0.23,0.23,0.24,0.24,0.26,0.28,0.28,0.29,0.31,0.30,0.30,0.30,0.31,0.30,0.30,0.31,0.32,0.30,0.31,0.30,0.30,0.30,0.30,0.30,0.31,0.30,0.32,0.33,0.33,0.33,0.33,0.34,0.34,0.36,0.37,0.37,0.38,0.37,0.37,0.37,0.37,0.37,0.36,0.37,0.38,0.37,0.38,0.40,0.38,0.36,0.37,0.37,0.37,0.36,0.37,0.37,0.37,0.37,0.37,0.36,0.36,0.35,0.36,0.36,0.37,0.37,0.37,0.36,0.34,0.34,0.33,0.33,0.32,0.32,0.30,0.29,0.30,0.29,0.29,0.27,0.27,0.28,0.28,0.28,0.29,0.28,0.28,0.26,0.23,0.24,0.24,0.24,0.24,0.24,0.24,0.23,0.23,0.22,0.23,0.23,0.23,0.23,0.23,0.23,0.23,0.21,0.21,0.21,0.22,0.21,0.22,0.22,0.22,0.21,0.22,0.22,0.23,0.23,0.22,0.24,0.24,0.24,0.23,0.23,0.22,0.23,0.22,0.23,0.24,0.24,0.25,0.26,0.27,0.28,0.29,0.30,0.30,0.33,0.34,0.32,0.33,0.34,0.34,0.35,0.34,0.33,0.33,0.33,0.33,0.33,0.34,0.35,0.36,0.36,0.35,0.36,0.36,0.34,0.33,0.34,0.33,0.33,0.32,0.31,0.31,0.30,0.29,0.28,0.28,0.28,0.29,0.27,0.27,0.27,0.26,0.26,0.26,0.26,0.25,0.25,0.25,0.25,0.25,0.26,0.28,0.28,0.30,0.31,0.32,0.33,0.33,0.34,0.33,0.34,0.36,0.38,0.39,0.40,0.42,0.42,0.44,0.44,0.46,0.47,0.49,0.49,0.50,0.50,0.50,0.51,0.52,0.52,0.51,0.52,0.52,0.52,0.51,0.52,0.52,0.51,0.51,0.51,0.50,0.49,0.49,0.49,0.47,0.46,0.46,0.45,0.44,0.44,0.45,0.44,0.43,0.42,0.40,0.39,0.38,0.38,0.37,0.35,0.36,0.36,0.36,0.35,0.35,0.36,0.36,0.35,0.34,0.34,0.33,0.34,0.34,0.34,0.34,0.34,0.34,0.34,0.34,0.35,0.35,0.35,0.36,0.36,0.36,0.36,0.36,0.37,0.37,0.37,0.37,0.37,0.37,0.38,0.39,0.39,0.41,0.41,0.41,0.41,0.41,0.41,0.40,0.38,0.38,0.38,0.37,0.36,0.38,0.37,0.36,0.36,0.36,0.35,0.34,0.36,0.35,0.33,0.33,0.34,0.32,0.31,0.32,0.32,0.30,0.30,0.31,0.30,0.29,0.31,0.32,0.33,0.31,0.33,0.33,0.33,0.33,0.32,0.32,0.32,0.32,0.33,0.33,0.34,0.34,0.34,0.34,0.35,0.35,0.35,0.36,0.36,0.36,0.36,0.37,0.37,0.36,0.37,0.37,0.37,0.38,0.39,0.39,0.39,0.40,0.41,0.42,0.42,0.42,0.43,0.43,0.42,0.41,0.42,0.40,0.39,0.38,0.38,0.39,0.39,0.38,0.38,0.38
Q8IYW5	0.50,0.48,0.46,0.45,0.44,0.43,0.41,0.40,0.39,0.39,0.39,0.41,0.40,0.40,0.39,0.38,0.37,0.38,0.37,0.36,0.36,0.35,0.34,0.33,0.32,0.32,0.31,0.32,0.31,0.31,0.30,0.30,0.29,0.29,0.31,0.32,0.33,0.32,0.32,0.32,0.31,0.30,0.31,0.32,0.33,0.33,0.35,0.36,0.38,0.39,0.38,0.38,0.36,0.37,0.38,0.39,0.39,0.40,0.40,0.39,0.40,0.41,0.40,0.40,0.41,0.41,0.40,0.39,0.39,0.39,0.39,0.40,0.41,0.42,0.42,0.43,0.42,0.43,0.44,0.46,0.47,0.48,0.51,0.51,0.52,0.54,0.55,0.55,0.55,0.55,0.56,0.57,0.59,0.59,0.59,0.58,0.59,0.60,0.60,0.61,0.62,0.63,0.62,0.63,0.64,0.64,0.64,0.64,0.65,0.65,0.66,0.67,0.67,0.66,0.65,0.65,0.65,0.66,0.65,0.65,0.64,0.63,0.63,0.61,0.61,0.60,0.59,0.59,0.58,0.57,0.55,0.55,0.55,0.54,0.54,0.54,0.54,0.54,0.54,0.54,0.53,0.53,0.53,0.53,0.54,0.53,0.53,0.54,0.54,0.54,0.55,0.54,0.54,0.54,0.54,0.55,0.55,0.54,0.53,0.53,0.53,0.53,0.53,0.53,0.53,0.53,0.53,0.53,0.53,0.55,0.56,0.57,0.57,0.58,0.59,0.60,0.61,0.62,0.62,0.63,0.64,0.65,0.67,0.67,0.68,0.68,0.69,0.70,0.70,0.72,0.72,0.73,0.74,0.75,0.76,0.77,0.78,0.79,0.80,0.81,0.82,0.82,0.83,0.83,0.84,0.84,0.85,0.85,0.85,0.85,0.85,0.86,0.86,0.86,0.86,0.86,0.87,0.86,0.86,0.87,0.87,0.87,0.86,0.86,0.86,0.86,0.86,0.86,0.86,0.87,0.87,0.86,0.86,0.86,0.86,0.85,0.85,0.85,0.85,0.85,0.85,0.85,0.86,0.86,0.86,0.87,0.87,0.88,0.88,0.89,0.89,0.89,0.89,0.89,0.89,0.89,0.89,0.88,0.89,0.89,0.89,0.89,0.88,0.89,0.89,0.89,0.89,0.89,0.90,0.89,0.89,0.89,0.89,0.89,0.89,0.90,0.90,0.90,0.90,0.90,0.90,0.90,0.90,0.90,0.90,0.89,0.90,0.90,0.90,0.90,0.90,0.90,0.90,0.90,0.90,0.90,0.90,0.90,0.90,0.90,0.91,0.91,0.91,0.91,0.90,0.91,0.91,0.90,0.90,0.90,0.90,0.90,0.90,0.90,0.90,0.90,0.89,0.90,0.90,0.90,0.90,0.90,0.90,0.89,0.89,0.88,0.89,0.89,0.89,0.89,0.89,0.89,0.90,0.89,0.90,0.89,0.89,0.90,0.90,0.89,0.89,0.89,0.89,0.89,0.89,0.89,0.88,0.89,0.89,0.89,0.90,0.90,0.90,0.90,0.90,0.90,0.90,0.90,0.90,0.90,0.89,0.90,0.89,0.90,0.90,0.90,0.91,0.91,0.91,0.91,0.91,0.91,0.90,0.90,0.90,0.90,0.90,0.90,0.90,0.90,0.90,0.90,0.90,0.90,0.90,0.90,0.91,0.91,0.91,0.90,0.90,0.90,0.90,0.90,0.89,0.89,0.88,0.87,0.87,0.86,0.86,0.86,0.85,0.84,0.83,0.82,0.81,0.81,0.79,0.78,0.78,0.76,0.76,0.75,0.74,0.73,0.72,0.72,0.71,0.70,0.69,0.68,0.67,0.67,0.66,0.65,0.65,0.64,0.63,0.62,0.61,0.60,0.59,0.58,0.57,0.57,0.56,0.55,0.55,0.56,0.56,0.56,0.56,0.56,0.56,0.56,0.56,0.57,0.57,0.57,0.58,0.58,0.58,0.57,0.58,0.59,0.60,0.60,0.61,0.62,0.62,0.63,0.64,0.65,0.66,0.67,0.67,0.68,0.68,0.69,0.70,0.71,0.72,0.73,0.74,0.75,0.76,0.77,0.77,0.77,0.77,0.78,0.78,0.78,0.79,0.80,0.81,0.81,0.81,0.81,0.82,0.82,0.83,0.84,0.85,0.85,0.86,0.86,0.86,0.86,0.86,0.86,0.86,0.86,0.85,0.85,0.85,0.85,0.85,0.86,0.86,0.86,0.86,0.86,0.87,0.87,0.87,0.87,0.87,0.88,0.88,0.88,0.88,0.88,0.89,0.89,0.89,0.90,0.90,0.90,0.90,0.90,0.90,0.90,0.90,0.90,0.90,0.90,0.90,0.89,0.88,0.87,0.86,0.86,0.85,0.85,0.85,0.85,0.85,0.85,0.85,0.85,0.84,0.84,0.84,0.83,0.83,0.83,0.83,0.82,0.82,0.82,0.82,0.81,0.81,0.80,0.80,0.79,0.79,0.78,0.78
Q9GZS1	0.64,0.63,0.61,0.60,0.59,0.58,0.58,0.57,0.56,0.57,0.56,0.58,0.57,0.58,0.59,0.59,0.59,0.60,0.59,0.59,0.59,0.57,0.56,0.56,0.55,0.54,0.55,0.53,0.53,0.54,0.53,0.53,0.55,0.54,0.55,0.56,0.56,0.55,0.54,0.52,0.51,0.49,0.50,0.50,0.51,0.53,0.53,0.52,0.52,0.52,0.50,0.50,0.48,0.48,0.47,0.48,0.47,0.45,0.44,0.45,0.45,0.45,0.46,0.47,0.47,0.48,0.47,0.46,0.46,0.45,0.45,0.45,0.44,0.44,0.45,0.44,0.43,0.43,0.44,0.44,0.44,0.44,0.44,0.43,0.43,0.41,0.38,0.38,0.37,0.38,0.38,0.39,0.40,0.42,0.43,0.43,0.43,0.43,0.45,0.46,0.45,0.46,0.46,0.45,0.45,0.44,0.44,0.45,0.45,0.46,0.46,0.47,0.47,0.46,0.46,0.44,0.44,0.45,0.45,0.45,0.46,0.48,0.48,0.49,0.50,0.52,0.53,0.54,0.55,0.56,0.55,0.56,0.56,0.55,0.54,0.54,0.54,0.54,0.54,0.53,0.53,0.54,0.54,0.54,0.55,0.55,0.55,0.55,0.54,0.55,0.54,0.53,0.53,0.53,0.53,0.53,0.55,0.56,0.55,0.56,0.56,0.57,0.55,0.55,0.55,0.55,0.54,0.53,0.54,0.53,0.53,0.55,0.56,0.55,0.55,0.56,0.56,0.55,0.53,0.53,0.52,0.51,0.50,0.49,0.50,0.50,0.49,0.49,0.50,0.49,0.49,0.49,0.48,0.47,0.46,0.46,0.47,0.46,0.44,0.42,0.43,0.43,0.42,0.42,0.42,0.42,0.42,0.41,0.41,0.42,0.41,0.40,0.39,0.38,0.37,0.37,0.37,0.36,0.36,0.37,0.39,0.40,0.39,0.39,0.39,0.38,0.37,0.39,0.38,0.39,0.39,0.38,0.38,0.39,0.39,0.38,0.38,0.38,0.37,0.37,0.38,0.38,0.37,0.36,0.39,0.39,0.39,0.40,0.42,0.41,0.39,0.40,0.40,0.39,0.38,0.38,0.37,0.36,0.36,0.35,0.33,0.31,0.29,0.29,0.29,0.28,0.28,0.28,0.27,0.27,0.26,0.26,0.27,0.28,0.29,0.31,0.31,0.32,0.31,0.33,0.35,0.34,0.33,0.35,0.35,0.33,0.31,0.31,0.29,0.28,0.28,0.29,0.29,0.29,0.29,0.30,0.31,0.32,0.34,0.35,0.37,0.38,0.40,0.41,0.42,0.42,0.42,0.42,0.41,0.42,0.41,0.40,0.41,0.39,0.37,0.35,0.34,0.33,0.33,0.32,0.29,0.28,0.28,0.27,0.25,0.25,0.25,0.25,0.26,0.27,0.28,0.27,0.26,0.25,0.26,0.26,0.25,0.24,0.24,0.23,0.21,0.21,0.20,0.20,0.20,0.21,0.21,0.21,0.21,0.21,0.19,0.19,0.20,0.20,0.20,0.20,0.20,0.22,0.22,0.23,0.25,0.26,0.28,0.29,0.31,0.32,0.34,0.35,0.37,0.35,0.37,0.36,0.38,0.37,0.38,0.38,0.37,0.38,0.37,0.37,0.37,0.40,0.38,0.38,0.39,0.38,0.38,0.39,0.41,0.43,0.43,0.45,0.47,0.48,0.48,0.51,0.53,0.54,0.55,0.56,0.56,0.56,0.56,0.55,0.56,0.55,0.56,0.55,0.54,0.54,0.54,0.53,0.54,0.54,0.56,0.58,0.60,0.62,0.64
P19388	0.23,0.24,0.24,0.24,0.24,0.23,0.24,0.24,0.25,0.26,0.28,0.28,0.27,0.28,0.28,0.28,0.28,0.30,0.30,0.29,0.29,0.29,0.29,0.29,0.28,0.28,0.29,0.30,0.30,0.31,0.32,0.33,0.33,0.34,0.34,0.34,0.36,0.36,0.36,0.36,0.37,0.37,0.37,0.36,0.37,0.39,0.40,0.40,0.42,0.41,0.40,0.38,0.37,0.37,0.36,0.36,0.35,0.35,0.35,0.34,0.36,0.35,0.34,0.33,0.34,0.34,0.33,0.33,0.34,0.33,0.31,0.32,0.31,0.31,0.31,0.33,0.33,0.34,0.34,0.34,0.35,0.34,0.34,0.33,0.33,0.31,0.29,0.30,0.29,0.27,0.27,0.28,0.30,0.30,0.31,0.32,0.32,0.33,0.33,0.33,0.33,0.32,0.35,0.36,0.35,0.34,0.34,0.34,0.33,0.32,0.32,0.33,0.33,0.33,0.33,0.32,0.32,0.31,0.29,0.30,0.31,0.31,0.34,0.35,0.36,0.37,0.38,0.38,0.37,0.37,0.38,0.38,0.38,0.38,0.39,0.38,0.39,0.40,0.40,0.39,0.39,0.40,0.40,0.40,0.39,0.40,0.41,0.42,0.43,0.43,0.44,0.44,0.44,0.44,0.43,0.45,0.45,0.45,0.45,0.44,0.44,0.43,0.42,0.40,0.38,0.39,0.40,0.40,0.41,0.40,0.39,0.39,0.39,0.37,0.36,0.37,0.38,0.39,0.39,0.40,0.41,0.42,0.41,0.41,0.39,0.39,0.38,0.37,0.36,0.36,0.37,0.36,0.36,0.37,0.36,0.36,0.35,0.35,0.35,0.36,0.37,0.37,0.38,0.39,0.40,0.41,0.41,0.39,0.39,0.39
Q13084	0.57,0.57,0.57,0.54,0.53,0.53,0.52,0.50,0.49,0.49,0.49,0.48,0.49,0.49,0.50,0.51,0.52,0.52,0.52,0.51,0.50,0.49,0.47,0.47,0.47,0.46,0.47,0.47,0.47,0.47,0.47,0.48,0.47,0.48,0.49,0.49,0.50,0.50,0.50,0.50,0.51,0.51,0.51,0.51,0.52,0.53,0.52,0.54,0.54,0.55,0.54,0.54,0.54,0.54,0.53,0.51,0.51,0.49,0.48,0.47,0.46,0.46,0.46,0.45,0.43,0.42,0.43,0.41,0.41,0.40,0.40,0.40,0.40,0.42,0.41,0.40,0.41,0.40,0.41,0.40,0.40,0.40,0.41,0.41,0.41,0.41,0.40,0.41,0.40,0.39,0.40,0.41,0.42,0.41,0.41,0.41,0.41,0.39,0.40,0.41,0.42,0.44,0.44,0.45,0.45,0.45,0.45,0.43,0.44,0.43,0.42,0.42,0.42,0.40,0.38,0.39,0.39,0.38,0.39,0.38,0.36,0.35,0.34,0.33,0.32,0.31,0.30,0.30,0.30,0.29,0.29,0.28,0.27,0.26,0.26,0.25,0.26,0.25,0.25,0.26,0.25,0.23,0.22,0.23,0.21,0.21,0.21,0.22,0.22,0.21,0.22,0.23,0.23,0.24,0.25,0.25,0.24,0.24,0.26,0.25,0.26,0.28,0.29,0.29,0.30,0.31,0.32,0.31,0.32,0.32,0.31,0.32,0.34,0.34,0.34,0.35,0.36,0.36,0.38,0.39,0.38,0.39,0.39,0.38,0.38,0.39,0.40,0.40,0.41,0.42,0.41,0.41,0.40,0.40,0.39,0.38,0.39,0.40,0.39,0.38,0.39,0.40,0.40,0.40,0.41,0.41,0.42,0.43,0.44,0.44,0.43,0.44,0.44,0.44,0.44,0.45,0.45,0.45,0.46,0.45,0.46,0.47,0.48,0.50,0.51,0.53,0.54,0.55,0.56,0.56,0.58,0.60,0.61,0.63,0.64,0.66,0.66,0.67,0.67,0.68,0.68,0.68,0.67,0.66,0.66,0.66,0.67,0.67,0.67,0.68,0.68,0.70,0.71,0.71,0.72,0.74
P08922	0.85,0.83,0.84,0.82,0.82,0.83,0.82,0.81,0.81,0.80,0.78,0.77,0.78,0.76,0.75,0.74,0.73,0.73,0.71,0.71,0.70,0.69,0.68,0.68,0.67,0.67,0.67,0.67,0.67,0.67,0.67,0.68,0.68,0.67,0.66,0.66,0.65,0.64,0.63,0.61,0.61,0.61,0.61,0.60,0.60,0.60,0.60,0.59,0.60,0.61,0.61,0.61,0.62,0.61,0.62,0.62,0.63,0.64,0.64,0.64,0.64,0.64,0.63,0.64,0.62,0.61,0.60,0.59,0.57,0.56,0.54,0.53,0.52,0.52,0.51,0.50,0.51,0.52,0.51,0.51,0.52,0.51,0.50,0.49,0.48,0.48,0.47,0.46,0.45,0.44,0.42,0.41,0.41,0.40,0.39,0.37,0.37,0.36,0.34,0.34,0.35,0.34,0.35,0.35,0.36,0.38,0.37,0.38,0.37,0.37,0.36,0.35,0.35,0.34,0.33,0.34,0.34,0.33,0.34,0.34,0.34,0.32,0.33,0.33,0.32,0.34,0.34,0.33,0.34,0.35,0.35,0.36,0.35,0.36,0.35,0.35,0.36,0.36,0.35,0.35,0.35,0.33,0.34,0.31,0.31,0.29,0.27,0.27,0.26,0.26,0.26,0.26,0.26,0.27,0.27,0.26,0.26,0.25,0.25,0.23,0.24,0.24,0.24,0.25,0.25,0.25,0.25,0.24,0.25,0.24,0.24,0.23,0.23,0.23,0.23,0.24,0.24,0.23,0.24,0.24,0.26,0.26,0.26,0.27,0.27,0.28,0.28,0.28,0.28,0.28,0.28,0.28,0.28,0.28,0.27,0.27,0.28,0.28,0.29,0.28,0.29,0.27,0.26,0.27,0.26,0.25,0.25,0.24,0.25,0.24,0.23,0.22,0.22,0.21,0.22,0.22,0.22,0.23,0.23,0.23,0.23,0.23,0.23,0.24,0.24,0.24,0.24,0.25,0.24,0.24,0.24,0.26,0.26,0.27,0.27,0.29,0.29,0.28,0.28,0.27,0.27,0.27,0.27,0.27,0.26,0.25,0.24,0.26,0.28,0.27,0.28,0.28,0.29,0.29,0.30,0.30,0.29,0.30,0.30,0.30,0.29,0.30,0.30,0.31,0.31,0.32,0.34,0.35,0.37,0.38,0.38,0.38,0.37,0.37,0.36,0.35,0.33,0.34,0.34,0.34,0.34,0.34,0.34,0.34,0.34,0.34,0.35,0.36,0.35,0.35,0.36,0.36,0.36,0.36,0.36,0.35,0.36,0.35,0.36,0.36,0.35,0.37,0.37,0.37,0.36,0.34,0.32,0.30,0.28,0.27,0.25,0.25,0.26,0.27,0.28,0.28,0.28,0.28,0.27,0.26,0.26,0.26,0.26,0.27,0.27,0.27,0.26,0.25,0.25,0.25,0.25,0.25,0.23,0.25,0.25,0.25,0.27,0.26,0.26,0.25,0.25,0.25,0.24,0.24,0.23,0.25,0.25,0.26,0.26,0.27,0.27,0.27,0.27,0.26,0.25,0.24,0.24,0.25,0.26,0.26,0.26,0.26,0.26,0.25,0.25,0.26,0.28,0.29,0.29,0.27,0.27,0.26,0.26,0.26,0.27,0.27,0.27,0.26,0.28,0.28,0.28,0.29,0.29,0.29,0.28,0.30,0.29,0.29,0.30,0.30,0.29,0.30,0.30,0.30,0.31,0.31,0.31,0.30,0.30,0.30,0.29,0.30,0.30,0.30,0.30,0.29,0.28,0.28,0.28,0.28,0.28,0.28,0.29,0.27,0.28,0.25,0.25,0.25,0.26,0.26,0.27,0.27,0.28,0.29,0.30,0.30,0.29,0.29,0.29,0.27,0.28,0.29,0.30,0.30,0.30,0.31,0.31,0.31,0.31,0.31,0.31,0.32,0.32,0.33,0.33,0.33,0.33,0.33,0.31,0.30,0.31,0.32,0.33,0.34,0.35,0.34,0.34,0.34,0.33,0.31,0.29,0.27,0.26,0.24,0.24,0.22,0.24,0.24,0.24,0.24,0.24,0.24,0.26,0.24,0.25,0.25,0.25,0.26,0.26,0.27,0.27,0.26,0.26,0.25,0.26,0.27,0.28,0.29,0.29,0.29,0.29,0.29,0.29,0.27,0.27,0.27,0.26,0.27,0.27,0.27,0.29,0.31,0.32,0.33,0.32,0.33,0.34,0.33,0.33,0.32,0.31,0.32,0.31,0.30,0.31,0.31,0.32,0.32,0.32,0.34,0.33,0.33,0.34,0.34,0.34,0.34,0.33,0.32,0.30,0.32,0.33,0.34,0.34,0.34,0.34,0.33,0.34,0.34,0.35,0.36,0.35,0.35,0.35,0.33,0.33,0.32,0.32,0.30,0.30,0.29,0.30,0.30,0.30,0.29,0.28,0.28,0.26,0.26,0.26,0.25,0.25,0.25,0.26,0.26,0.26,0.27,0.28,0.29,0.30,0.32,0.33,0.33,0.35,0.36,0.38,0.39,0.40,0.41,0.43,0.44,0.43,0.44,0.44,0.43,0.43,0.43,0.45,0.45,0.46,0.46,0.46,0.45,0.45,0.45,0.45,0.45,0.45,0.46,0.47,0.48,0.50,0.49,0.49,0.50,0.50,0.50,0.51,0.51,0.50,0.51,0.50,0.49,0.48,0.46,0.46,0.43,0.43,0.43,0.42,0.41,0.40,0.41,0.40,0.40,0.40,0.40,0.39,0.37,0.37,0.37,0.37,0.36,0.37,0.38,0.39,0.41,0.42,0.40,0.40,0.39,0.37,0.37,0.37,0.36,0.35,0.34,0.34,0.33,0.31,0.32,0.31,0.31,0.32,0.33,0.34,0.33,0.33,0.32,0.30,0.29,0.28,0.28,0.28,0.29,0.28,0.28,0.27,0.28,0.28,0.29,0.28,0.29,0.30,0.30,0.29,0.30,0.29,0.29,0.30,0.30,0.29,0.31,0.31,0.30,0.30,0.31,0.31,0.32,0.32,0.32,0.31,0.30,0.29,0.28,0.28,0.27,0.27,0.27,0.27,0.27,0.27,0.29,0.30,0.28,0.28,0.28,0.28,0.28,0.28,0.29,0.28,0.29,0.30,0.31,0.33,0.34,0.34,0.35,0.35,0.35,0.35,0.35,0.35,0.35,0.35,0.36,0.35,0.35,0.35,0.35,0.35,0.34,0.34,0.34,0.32,0.31,0.31,0.31,0.31,0.31,0.31,0.31,0.29,0.28,0.30,0.30,0.31,0.31,0.31,0.31,0.30,0.30,0.28,0.28,0.27,0.27,0.26,0.26,0.25,0.25,0.25,0.24,0.24,0.23,0.22,0.23,0.22,0.22,0.23,0.22,0.22,0.22,0.22,0.22,0.23,0.22,0.23,0.24,0.23,0.23,0.23,0.23,0.23,0.23,0.23,0.21,0.21,0.20,0.20,0.20,0.20,0.20,0.20,0.19,0.19,0.18,0.17,0.18,0.18,0.18,0.18,0.18,0.18,0.19,0.18,0.19,0.18,0.19,0.18,0.19,0.19,0.20,0.20,0.20,0.20,0.20,0.20,0.20,0.19,0.20,0.21,0.23,0.23,0.24,0.24,0.24,0.23,0.22,0.22,0.23,0.23,0.24,0.26,0.26,0.26,0.26,0.26,0.25,0.23,0.22,0.22,0.21,0.21,0.22,0.22,0.23,0.24,0.25,0.26,0.26,0.27,0.27,0.27,0.28,0.29,0.30,0.31,0.31,0.33,0.34,0.34,0.34,0.32,0.33,0.33,0.34,0.34,0.34,0.35,0.35,0.35,0.35,0.34,0.33,0.32,0.32,0.32,0.32,0.32,0.33,0.34,0.35,0.35,0.34,0.33,0.31,0.30,0.28,0.27,0.27,0.27,0.27,0.28,0.27,0.26,0.27,0.26,0.26,0.27,0.27,0.27,0.27,0.25,0.25,0.25,0.24,0.23,0.23,0.23,0.23,0.24,0.25,0.25,0.25,0.25,0.26,0.26,0.27,0.30,0.30,0.32,0.32,0.32,0.31,0.32,0.32,0.33,0.33,0.33,0.34,0.32,0.33,0.33,0.34,0.33,0.33,0.33,0.34,0.35,0.35,0.35,0.35,0.36,0.37,0.37,0.38,0.38,0.38,0.38,0.40,0.41,0.40,0.40,0.41,0.41,0.42,0.42,0.43,0.42,0.40,0.40,0.38,0.37,0.36,0.37,0.36,0.37,0.36,0.39,0.40,0.39,0.42,0.41,0.40,0.40,0.41,0.42,0.42,0.43,0.43,0.42,0.41,0.40,0.40,0.39,0.40,0.40,0.41,0.42,0.44,0.43,0.42,0.42,0.41,0.40,0.40,0.39,0.38,0.37,0.36,0.36,0.35,0.36,0.35,0.35,0.36,0.36,0.37,0.37,0.35,0.35,0.34,0.33,0.32,0.33,0.31,0.32,0.31,0.32,0.31,0.30,0.30,0.29,0.29,0.29,0.30,0.29,0.28,0.28,0.27,0.25,0.25,0.26,0.26,0.29,0.30,0.32,0.34,0.36,0.38,0.40,0.42,0.42,0.42,0.42,0.42,0.41,0.41,0.39,0.39,0.40,0.39,0.40,0.40,0.40,0.40,0.40,0.39,0.39,0.39,0.39,0.38,0.38,0.37,0.38,0.37,0.36,0.37,0.37,0.38,0.40,0.42,0.42,0.42,0.43,0.43,0.42,0.42,0.42,0.42,0.40,0.39,0.38,0.39,0.40,0.40,0.41,0.42,0.44,0.45,0.44,0.44,0.45,0.44,0.43,0.45,0.45,0.46,0.46,0.47,0.48,0.48,0.48,0.48,0.48,0.48,0.48,0.47,0.47,0.46,0.45,0.43,0.43,0.44,0.43,0.42,0.41,0.41,0.40,0.38,0.39,0.39,0.39,0.39,0.39,0.38,0.38,0.38,0.39,0.38,0.38,0.38,0.37,0.37,0.36,0.35,0.33,0.32,0.31,0.30,0.30,0.29,0.29,0.28,0.28,0.29,0.29,0.28,0.28,0.28,0.28,0.29,0.31,0.30,0.29,0.29,0.28,0.28,0.28,0.27,0.28,0.27,0.27,0.27,0.26,0.25,0.25,0.25,0.24,0.22,0.21,0.22,0.22,0.23,0.23,0.23,0.23,0.23,0.23,0.23,0.23,0.22,0.21,0.20,0.21,0.21,0.21,0.22,0.22,0.23,0.24,0.25,0.25,0.25,0.25,0.25,0.25,0.24,0.26,0.25,0.27,0.27,0.26,0.25,0.26,0.25,0.26,0.26,0.26,0.26,0.26,0.26,0.25,0.24,0.23,0.23,0.23,0.23,0.23,0.23,0.23,0.22,0.23,0.24,0.25,0.26,0.27,0.27,0.27,0.27,0.25,0.24,0.23,0.22,0.20,0.19,0.19,0.18,0.20,0.19,0.20,0.18,0.17,0.18,0.19,0.18,0.20,0.19,0.21,0.22,0.23,0.24,0.24,0.25,0.26,0.26,0.26,0.26,0.27,0.27,0.27,0.27,0.27,0.27,0.26,0.25,0.24,0.23,0.22,0.22,0.22,0.22,0.23,0.25,0.26,0.27,0.28,0.27,0.27,0.26,0.24,0.24,0.23,0.23,0.23,0.24,0.25,0.24,0.24,0.23,0.23,0.22,0.20,0.22,0.22,0.24,0.25,0.27,0.29,0.31,0.33,0.35,0.38,0.39,0.40,0.43,0.44,0.46,0.47,0.49,0.49,0.50,0.49,0.50,0.49,0.47,0.47,0.46,0.46,0.46,0.46,0.46,0.46,0.46,0.47,0.47,0.47,0.47,0.48,0.48,0.47,0.47,0.47,0.47,0.45,0.44,0.44,0.42,0.41,0.38,0.36,0.34,0.32,0.30,0.29,0.27,0.25,0.24,0.24,0.24,0.22,0.24,0.23,0.23,0.23,0.22,0.23,0.24,0.26,0.27,0.28,0.30,0.31,0.32,0.32,0.32,0.31,0.30,0.28,0.26,0.26,0.26,0.28,0.28,0.28,0.28,0.28,0.26,0.25,0.26,0.26,0.28,0.30,0.31,0.30,0.30,0.29,0.29,0.29,0.27,0.28,0.27,0.28,0.29,0.30,0.29,0.30,0.30,0.29,0.28,0.28,0.29,0.26,0.27,0.28,0.27,0.29,0.29,0.29,0.29,0.29,0.30,0.30,0.30,0.31,0.31,0.32,0.32,0.33,0.34,0.35,0.36,0.35,0.34,0.33,0.33,0.33,0.34,0.37,0.39,0.40,0.40,0.41,0.39,0.38,0.38,0.39,0.39,0.38,0.38,0.38,0.38,0.37,0.37,0.35,0.34,0.35,0.33,0.33,0.35,0.35,0.37,0.37,0.38,0.37,0.37,0.38,0.40,0.40,0.40,0.39,0.39,0.38,0.37,0.37,0.37,0.37,0.37,0.36,0.34,0.32,0.31,0.30,0.30,0.31,0.33,0.34,0.35,0.36,0.38,0.39,0.41,0.40,0.42,0.43,0.44,0.46,0.45,0.46,0.46,0.44,0.45,0.45,0.45,0.44,0.44,0.42,0.42,0.42,0.42,0.42,0.42,0.42,0.42,0.43,0.42,0.42,0.42,0.42,0.42,0.42,0.42,0.42,0.42,0.42,0.41,0.39,0.38,0.38,0.38,0.38,0.38,0.37,0.38,0.37,0.37,0.37,0.37,0.36,0.37,0.37,0.37,0.36,0.36,0.35,0.35,0.35,0.35,0.35,0.33,0.33,0.33,0.34,0.33,0.34,0.34,0.36,0.36,0.37,0.37,0.37,0.38,0.37,0.37,0.37,0.36,0.36,0.36,0.36,0.35,0.33,0.32,0.32,0.31,0.30,0.29,0.29,0.29,0.30,0.30,0.29,0.30,0.28,0.29,0.27,0.27,0.27,0.27,0.29,0.29,0.30,0.31,0.30,0.30,0.32,0.32,0.31,0.30,0.31,0.31,0.33,0.34,0.33,0.35,0.37,0.37,0.39,0.38,0.39,0.38,0.38,0.38,0.37,0.38,0.38,0.38,0.39,0.39,0.39,0.38,0.37,0.38,0.37,0.38,0.38,0.38,0.38,0.38,0.37,0.35,0.36,0.36,0.37,0.37,0.38,0.36,0.36,0.35,0.37,0.38,0.37,0.37,0.36,0.37,0.36,0.34,0.34,0.33,0.33,0.33,0.34,0.33,0.34,0.34,0.32,0.33,0.33,0.33,0.33,0.33,0.32,0.32,0.32,0.32,0.32,0.32,0.33,0.33,0.33,0.35,0.37,0.35,0.35,0.35,0.35,0.36,0.36,0.35,0.34,0.33,0.31,0.31,0.30,0.31,0.32,0.34,0.35,0.37,0.36,0.37,0.37,0.37,0.39,0.39,0.39,0.40,0.40,0.42,0.42,0.43,0.42,0.42,0.43,0.42,0.43,0.42,0.43,0.45,0.44,0.46,0.44,0.44,0.44,0.43,0.42,0.41,0.40,0.40,0.39,0.39,0.39,0.39,0.39,0.40,0.39,0.38,0.37,0.36,0.34,0.35,0.34,0.34,0.35,0.33,0.34,0.32,0.32,0.31,0.30,0.29,0.27,0.28,0.27,0.27,0.29,0.28,0.29,0.28,0.26,0.27,0.27,0.27,0.28,0.30,0.30,0.31,0.31,0.32,0.31,0.32,0.32,0.34,0.35,0.35,0.35,0.35,0.34,0.34,0.33,0.35,0.35,0.35,0.35,0.34,0.33,0.32,0.32,0.31,0.32,0.32,0.32,0.33,0.35,0.37,0.38,0.38,0.41,0.42,0.44,0.46,0.45,0.47,0.47,0.46,0.45,0.45,0.44,0.45,0.45,0.47,0.47,0.50,0.50,0.50,0.50,0.49,0.49,0.49,0.49,0.50,0.51,0.51,0.52,0.52,0.53,0.53,0.53,0.53,0.54,0.53,0.51,0.51,0.49,0.47,0.47,0.46,0.44,0.43,0.42,0.41,0.40,0.39,0.38,0.38,0.36,0.38,0.38,0.38,0.38,0.37,0.36,0.37,0.36,0.37,0.37,0.39,0.40,0.42,0.43,0.45,0.45,0.45,0.46,0.45,0.46,0.46,0.48,0.49,0.49,0.50,0.52,0.53,0.54,0.55,0.56,0.55,0.55,0.55,0.55,0.55,0.55,0.55,0.56,0.57,0.58,0.59,0.59,0.59,0.61,0.62,0.64,0.65,0.66,0.67,0.66,0.66,0.66,0.66,0.65,0.64,0.64,0.64,0.63,0.63,0.63,0.62,0.62,0.62,0.62,0.63,0.63,0.63,0.63,0.63,0.63,0.63,0.64,0.63,0.63,0.62,0.63,0.63,0.63,0.63,0.63,0.63,0.62,0.62,0.61,0.60,0.59,0.58,0.57,0.55,0.55,0.55,0.53,0.52,0.53,0.51,0.51,0.50,0.50,0.49,0.48,0.48,0.48,0.48,0.48,0.47,0.47,0.46,0.46,0.46,0.46,0.46,0.46,0.45,0.44,0.44,0.44,0.43,0.41,0.40,0.40,0.39,0.37,0.37,0.37,0.39,0.40,0.39,0.38,0.39,0.39,0.38,0.36,0.36,0.35,0.34,0.34,0.33,0.33,0.32,0.31,0.32,0.31,0.31,0.31,0.31,0.30,0.30,0.29,0.28,0.27,0.26,0.25,0.25,0.24,0.24,0.23,0.24,0.25,0.25,0.27,0.27,0.28,0.27,0.26,0.25,0.24,0.22,0.22,0.21,0.20,0.19,0.19,0.21,0.22,0.23,0.23,0.23,0.23,0.22,0.20,0.21,0.21,0.20,0.20,0.19,0.19,0.19,0.19,0.19,0.19,0.19,0.19,0.19,0.19,0.20,0.20,0.20,0.21,0.21,0.22,0.22,0.24,0.23,0.24,0.25,0.25,0.25,0.26,0.26,0.26,0.26,0.26,0.26,0.24,0.23,0.22,0.22,0.22,0.22,0.22,0.22,0.22,0.22,0.22,0.22,0.22,0.23,0.23,0.23,0.23,0.23,0.23,0.23,0.23,0.23,0.22,0.22,0.22,0.20,0.19,0.19,0.17,0.15,0.15,0.15,0.15,0.15,0.16,0.16,0.18,0.18,0.19,0.19,0.18,0.18,0.18,0.19,0.19,0.19,0.20,0.19,0.20,0.21,0.21,0.23,0.25,0.26,0.26,0.27,0.26,0.27,0.27,0.29,0.30,0.31,0.32,0.33,0.34,0.33,0.33,0.33,0.33,0.33,0.33,0.32,0.31,0.30,0.30,0.29,0.30,0.28,0.28,0.27,0.27,0.28,0.28,0.28,0.27,0.27,0.27,0.26,0.26,0.26,0.25,0.24,0.23,0.21,0.19,0.17,0.16,0.16,0.15,0.14,0.14,0.14,0.12,0.11,0.12,0.13,0.14,0.14,0.14,0.15,0.16,0.16,0.17,0.18,0.19,0.18,0.18,0.19,0.19,0.19,0.20,0.20,0.21,0.22,0.22,0.24,0.27,0.27,0.28,0.29,0.31,0.31,0.31,0.33,0.33,0.32,0.34,0.34,0.34,0.34,0.34,0.34,0.34,0.35,0.37,0.37,0.35,0.34,0.35,0.34,0.34,0.34,0.34,0.34,0.34,0.34,0.34,0.34,0.34,0.33,0.33,0.34,0.35,0.34,0.33,0.34,0.33,0.31,0.32,0.33,0.33,0.34,0.36,0.38,0.38,0.40,0.42,0.43,0.44,0.46,0.48,0.50,0.51,0.52,0.53,0.54,0.54,0.57,0.59,0.60,0.62,0.63,0.63,0.66,0.67,0.68,0.70,0.72,0.73,0.74,0.75,0.76,0.77,0.78,0.78,0.80,0.80,0.81,0.81,0.82,0.82,0.82,0.81,0.80,0.79,0.80,0.80,0.79,0.78,0.78,0.78,0.79,0.79,0.78,0.79,0.79,0.78,0.77,0.76,0.75,0.75,0.74,0.75,0.74,0.74,0.74,0.74,0.74,0.74,0.73,0.73,0.73,0.73,0.72,0.72,0.72,0.73,0.73,0.73,0.74,0.74,0.74,0.74,0.76,0.77,0.77,0.77,0.77,0.78,0.78,0.78,0.78,0.77,0.77,0.77,0.77,0.77,0.77,0.78,0.80,0.80,0.81,0.81,0.81,0.81,0.81,0.80,0.81,0.80,0.80,0.81,0.82,0.82,0.83,0.84,0.84,0.84,0.85,0.85,0.85,0.85,0.85,0.85,0.85,0.85,0.86,0.86,0.86,0.86,0.86,0.86,0.87,0.87,0.87,0.88,0.88,0.88,0.88,0.87
Q9NYK5	0.84,0.84,0.84,0.84,0.84,0.84,0.84,0.83,0.83,0.83,0.84,0.83,0.83,0.83,0.82,0.81,0.80,0.79,0.79,0.77,0.76,0.75,0.73,0.72,0.70,0.69,0.68,0.66,0.64,0.64,0.62,0.61,0.60,0.59,0.58,0.57,0.57,0.57,0.55,0.55,0.55,0.54,0.54,0.53,0.51,0.50,0.49,0.48,0.46,0.45,0.43,0.43,0.42,0.42,0.41,0.42,0.42,0.42,0.40,0.40,0.40,0.40,0.39,0.39,0.40,0.40,0.39,0.39,0.39,0.39,0.37,0.37,0.38,0.38,0.37,0.38,0.38,0.38,0.36,0.37,0.36,0.35,0.33,0.32,0.31,0.30,0.29,0.29,0.30,0.31,0.32,0.32,0.31,0.30,0.28,0.27,0.26,0.26,0.25,0.26,0.26,0.27,0.27,0.27,0.26,0.26,0.26,0.26,0.26,0.26,0.27,0.28,0.30,0.31,0.30,0.31,0.31,0.29,0.28,0.29,0.29,0.27,0.27,0.27,0.27,0.27,0.27,0.27,0.27,0.25,0.24,0.22,0.22,0.21,0.22,0.23,0.23,0.23,0.24,0.26,0.27,0.27,0.26,0.27,0.26,0.26,0.25,0.26,0.27,0.27,0.28,0.26,0.26,0.24,0.23,0.23,0.23,0.22,0.22,0.21,0.20,0.20,0.20,0.20,0.20,0.20,0.22,0.24,0.24,0.25,0.27,0.28,0.29,0.29,0.30,0.32,0.33,0.32,0.32,0.33,0.32,0.30,0.30,0.30,0.31,0.30,0.31,0.32,0.31,0.31,0.33,0.33,0.34,0.33,0.33,0.32,0.32,0.32,0.32,0.33,0.33,0.35,0.35,0.36,0.37,0.37,0.37,0.36,0.34,0.34,0.34,0.33,0.33,0.33,0.33,0.32,0.31,0.30,0.30,0.29,0.29,0.29,0.29,0.29,0.29,0.29,0.30,0.32,0.33,0.35,0.35,0.33,0.32,0.31,0.31,0.30,0.30,0.30,0.31,0.31,0.30,0.30,0.29,0.29,0.28,0.28,0.29,0.28,0.27,0.27,0.28,0.26,0.27,0.27,0.25,0.25,0.26,0.25,0.25,0.24,0.25,0.23,0.22,0.23,0.23,0.22,0.23,0.23,0.22,0.23,0.23,0.23,0.23,0.23,0.23,0.23,0.22,0.22,0.22,0.21,0.21,0.21,0.21,0.22,0.22,0.22,0.23,0.23,0.25,0.26,0.27,0.27,0.27,0.27,0.29,0.30,0.29,0.30,0.31,0.31,0.32,0.33,0.34,0.34,0.34,0.34,0.36,0.35,0.34,0.34,0.33,0.32,0.33,0.34,0.36,0.38,0.40,0.43,0.44,0.45,0.46,0.47,0.48,0.49,0.50,0.51,0.51,0.51,0.52,0.51,0.51,0.52,0.52,0.53,0.54,0.53,0.54,0.56
Q92736	0.47,0.45,0.43,0.42,0.42,0.41,0.41,0.41,0.42,0.44,0.45,0.46,0.45,0.45,0.44,0.43,0.42,0.41,0.40,0.39,0.38,0.36,0.34,0.32,0.30,0.29,0.27,0.27,0.25,0.24,0.23,0.23,0.23,0.24,0.24,0.26,0.27,0.27,0.27,0.26,0.26,0.26,0.27,0.26,0.26,0.25,0.25,0.24,0.23,0.22,0.19,0.18,0.16,0.17,0.16,0.18,0.19,0.19,0.21,0.22,0.22,0.22,0.23,0.25,0.24,0.26,0.27,0.29,0.31,0.33,0.34,0.36,0.37,0.37,0.37,0.38,0.38,0.37,0.38,0.39,0.39,0.39,0.41,0.42,0.43,0.43,0.45,0.47,0.48,0.49,0.49,0.50,0.50,0.50,0.49,0.49,0.47,0.47,0.47,0.45,0.43,0.44,0.44,0.43,0.42,0.41,0.41,0.39,0.37,0.34,0.32,0.30,0.28,0.29,0.29,0.28,0.28,0.27,0.27,0.28,0.27,0.29,0.30,0.28,0.27,0.27,0.26,0.25,0.22,0.22,0.23,0.24,0.23,0.24,0.24,0.25,0.25,0.25,0.25,0.25,0.25,0.25,0.25,0.26,0.25,0.27,0.29,0.30,0.31,0.32,0.33,0.34,0.35,0.36,0.34,0.34,0.34,0.34,0.33,0.34,0.33,0.32,0.29,0.29,0.29,0.28,0.30,0.30,0.32,0.32,0.32,0.30,0.29,0.29,0.29,0.30,0.29,0.31,0.32,0.34,0.34,0.34,0.34,0.34,0.33,0.32,0.32,0.31,0.31,0.31,0.31,0.29,0.29,0.28,0.27,0.27,0.26,0.25,0.24,0.25,0.24,0.25,0.26,0.26,0.28,0.30,0.30,0.29,0.28,0.26,0.27,0.26,0.26,0.26,0.26,0.26,0.25,0.24,0.23,0.24,0.23,0.25,0.25,0.25,0.25,0.25,0.25,0.24,0.22,0.22,0.23,0.23,0.24,0.25,0.27,0.28,0.28,0.29,0.29,0.29,0.29,0.28,0.27,0.27,0.28,0.27,0.25,0.26,0.27,0.27,0.27,0.26,0.26,0.26,0.26,0.26,0.26,0.26,0.26,0.26,0.24,0.24,0.22,0.22,0.22,0.22,0.23,0.23,0.23,0.23,0.22,0.21,0.21,0.20,0.19,0.17,0.15,0.15,0.14,0.14,0.14,0.14,0.14,0.14,0.14,0.12,0.11,0.11,0.11,0.12,0.14,0.15,0.16,0.16,0.17,0.17,0.16,0.17,0.18,0.19,0.20,0.19,0.20,0.20,0.21,0.21,0.21,0.21,0.21,0.21,0.20,0.20,0.21,0.21,0.21,0.23,0.25,0.26,0.29,0.31,0.32,0.34,0.35,0.37,0.38,0.39,0.41,0.41,0.41,0.41,0.39,0.39,0.38,0.37,0.38,0.38,0.39,0.41,0.40,0.41,0.39,0.38,0.38,0.38,0.37,0.37,0.38,0.39,0.40,0.40,0.40,0.40,0.40,0.39,0.39,0.41,0.40,0.39,0.40,0.39,0.39,0.39,0.39,0.40,0.39,0.40,0.40,0.39,0.39,0.40,0.39,0.39,0.38,0.38,0.39,0.40,0.40,0.40,0.40,0.40,0.39,0.39,0.39,0.40,0.39,0.40,0.40,0.39,0.39,0.40,0.41,0.41,0.41,0.42,0.42,0.40,0.38,0.38,0.36,0.35,0.33,0.31,0.31,0.30,0.28,0.27,0.25,0.25,0.24,0.24,0.25,0.25,0.25,0.25,0.25,0.24,0.24,0.26,0.26,0.26,0.28,0.30,0.31,0.33,0.33,0.35,0.34,0.33,0.33,0.33,0.33,0.32,0.32,0.32,0.32,0.32,0.33,0.33,0.33,0.34,0.35,0.34,0.34,0.35,0.35,0.35,0.36,0.37,0.38,0.39,0.40,0.40,0.42,0.43,0.42,0.43,0.43,0.43,0.42,0.42,0.41,0.38,0.37,0.37,0.35,0.34,0.33,0.33,0.32,0.32,0.31,0.30,0.30,0.30,0.30,0.31,0.31,0.29,0.29,0.30,0.30,0.29,0.29,0.30,0.28,0.28,0.29,0.27,0.27,0.25,0.25,0.24,0.23,0.22,0.21,0.23,0.23,0.22,0.22,0.23,0.24,0.23,0.23,0.24,0.24,0.24,0.25,0.25,0.25,0.25,0.26,0.26,0.26,0.25,0.26,0.26,0.25,0.25,0.25,0.25,0.23,0.24,0.25,0.24,0.25,0.26,0.26,0.25,0.25,0.25,0.25,0.25,0.26,0.26,0.26,0.27,0.25,0.24,0.24,0.24,0.23,0.20,0.22,0.23,0.22,0.22,0.22,0.21,0.21,0.21,0.21,0.20,0.20,0.20,0.20,0.20,0.21,0.21,0.21,0.21,0.22,0.22,0.22,0.21,0.21,0.20,0.21,0.22,0.22,0.23,0.23,0.24,0.23,0.21,0.22,0.22,0.21,0.21,0.22,0.22,0.21,0.21,0.22,0.21,0.21,0.22,0.22,0.24,0.24,0.23,0.24,0.25,0.25,0.25,0.27,0.27,0.26,0.27,0.28,0.28,0.29,0.30,0.32,0.32,0.31,0.33,0.35,0.33,0.33,0.34,0.33,0.32,0.32,0.34,0.35,0.34,0.34,0.36,0.37,0.38,0.40,0.40,0.40,0.41,0.41,0.42,0.42,0.43,0.43,0.42,0.44,0.43,0.42,0.43,0.43,0.41,0.41,0.41,0.40,0.40,0.39,0.38,0.36,0.36,0.37,0.38,0.37,0.35,0.35,0.35,0.35,0.35,0.35,0.33,0.32,0.31,0.31,0.30,0.28,0.27,0.27,0.25,0.26,0.27,0.27,0.26,0.25,0.26,0.25,0.25,0.25,0.24,0.24,0.24,0.23,0.23,0.23,0.23,0.22,0.23,0.25,0.25,0.25,0.25,0.25,0.22,0.22,0.23,0.25,0.26,0.27,0.28,0.28,0.28,0.29,0.29,0.29,0.29,0.29,0.29,0.29,0.29,0.30,0.28,0.27,0.26,0.25,0.24,0.22,0.21,0.21,0.21,0.21,0.21,0.21,0.22,0.22,0.23,0.25,0.26,0.25,0.25,0.25,0.26,0.28,0.29,0.29,0.29,0.28,0.28,0.28,0.28,0.26,0.25,0.24,0.24,0.24,0.24,0.24,0.24,0.24,0.25,0.25,0.25,0.25,0.25,0.25,0.26,0.26,0.26,0.26,0.26,0.27,0.28,0.27,0.29,0.29,0.29,0.29,0.29,0.29,0.29,0.29,0.30,0.30,0.28,0.27,0.27,0.26,0.26,0.24,0.23,0.22,0.22,0.22,0.23,0.24,0.24,0.26,0.26,0.27,0.27,0.26,0.25,0.24,0.25,0.27,0.27,0.27,0.29,0.29,0.30,0.30,0.31,0.31,0.31,0.31,0.31,0.30,0.30,0.29,0.27,0.27,0.27,0.26,0.24,0.24,0.25,0.26,0.27,0.29,0.30,0.31,0.32,0.32,0.33,0.32,0.32,0.32,0.31,0.31,0.31,0.32,0.33,0.35,0.38,0.37,0.36,0.35,0.35,0.33,0.33,0.31,0.32,0.31,0.32,0.33,0.32,0.33,0.32,0.33,0.32,0.33,0.33,0.34,0.34,0.35,0.36,0.36,0.36,0.37,0.35,0.36,0.35,0.35,0.37,0.37,0.36,0.37,0.38,0.38,0.38,0.38,0.37,0.36,0.34,0.33,0.32,0.31,0.31,0.31,0.31,0.32,0.32,0.31,0.31,0.30,0.29,0.29,0.29,0.30,0.30,0.30,0.31,0.30,0.31,0.32,0.32,0.31,0.32,0.33,0.33,0.34,0.32,0.32,0.32,0.31,0.30,0.30,0.30,0.28,0.30,0.31,0.30,0.30,0.32,0.34,0.34,0.35,0.35,0.37,0.37,0.37,0.37,0.38,0.38,0.37,0.38,0.38,0.36,0.35,0.34,0.34,0.34,0.34,0.34,0.33,0.32,0.32,0.31,0.31,0.30,0.30,0.29,0.31,0.32,0.31,0.32,0.35,0.36,0.35,0.37,0.36,0.36,0.38,0.37,0.37,0.37,0.37,0.37,0.37,0.36,0.37,0.38,0.38,0.37,0.38,0.38,0.38,0.38,0.38,0.38,0.38,0.40,0.41,0.41,0.42,0.42,0.43,0.43,0.44,0.44,0.43,0.42,0.42,0.40,0.39,0.40,0.39,0.37,0.36,0.36,0.35,0.34,0.33,0.32,0.32,0.31,0.29,0.29,0.29,0.28,0.30,0.29,0.29,0.29,0.29,0.28,0.28,0.28,0.30,0.32,0.31,0.33,0.33,0.33,0.34,0.32,0.32,0.32,0.31,0.30,0.29,0.29,0.28,0.29,0.29,0.29,0.29,0.30,0.33,0.32,0.32,0.33,0.34,0.35,0.35,0.35,0.37,0.36,0.36,0.35,0.35,0.33,0.33,0.31,0.31,0.31,0.31,0.31,0.30,0.29,0.28,0.28,0.28,0.26,0.25,0.27,0.28,0.30,0.31,0.31,0.33,0.34,0.36,0.38,0.39,0.41,0.42,0.42,0.43,0.42,0.42,0.43,0.42,0.40,0.39,0.39,0.38,0.36,0.36,0.37,0.38,0.38,0.39,0.38,0.40,0.41,0.41,0.42,0.42,0.42,0.42,0.41,0.41,0.40,0.39,0.39,0.37,0.37,0.35,0.33,0.32,0.31,0.29,0.27,0.25,0.23,0.21,0.20,0.19,0.17,0.17,0.17,0.17,0.17,0.18,0.18,0.18,0.19,0.20,0.21,0.21,0.19,0.19,0.18,0.18,0.17,0.16,0.16,0.16,0.16,0.16,0.17,0.17,0.18,0.19,0.20,0.20,0.21,0.21,0.21,0.20,0.21,0.23,0.23,0.25,0.26,0.27,0.27,0.27,0.26,0.26,0.25,0.25,0.24,0.23,0.22,0.24,0.25,0.25,0.25,0.23,0.23,0.23,0.23,0.23,0.24,0.24,0.25,0.25,0.24,0.25,0.25,0.26,0.28,0.29,0.28,0.28,0.28,0.26,0.26,0.27,0.29,0.28,0.28,0.28,0.28,0.28,0.27,0.26,0.26,0.26,0.26,0.26,0.26,0.26,0.26,0.27,0.26,0.25,0.25,0.24,0.25,0.25,0.25,0.26,0.26,0.26,0.27,0.26,0.28,0.29,0.28,0.29,0.27,0.25,0.25,0.26,0.25,0.24,0.25,0.27,0.27,0.26,0.26,0.25,0.25,0.24,0.23,0.23,0.25,0.25,0.26,0.26,0.27,0.27,0.27,0.27,0.26,0.25,0.25,0.25,0.26,0.26,0.26,0.25,0.25,0.26,0.27,0.26,0.26,0.26,0.27,0.27,0.28,0.27,0.27,0.27,0.26,0.27,0.28,0.28,0.27,0.27,0.28,0.30,0.31,0.32,0.33,0.33,0.32,0.31,0.32,0.31,0.31,0.30,0.31,0.31,0.32,0.34,0.35,0.37,0.39,0.39,0.39,0.40,0.41,0.41,0.40,0.39,0.38,0.37,0.35,0.33,0.33,0.32,0.31,0.33,0.32,0.32,0.33,0.33,0.33,0.33,0.34,0.34,0.34,0.34,0.34,0.36,0.38,0.40,0.42,0.43,0.45,0.47,0.49,0.50,0.52,0.53,0.53,0.55,0.54,0.55,0.57,0.59,0.60,0.60,0.61,0.62,0.63,0.63,0.64,0.65,0.65,0.66,0.67,0.68,0.67,0.69,0.70,0.70,0.71,0.72,0.73,0.73,0.73,0.73,0.72,0.72,0.72,0.73,0.73,0.72,0.73,0.73,0.74,0.74,0.74,0.74,0.73,0.73,0.72,0.73,0.73,0.72,0.72,0.72,0.72,0.73,0.74,0.75,0.77,0.78,0.79,0.81,0.82,0.82,0.83,0.84,0.84,0.84,0.84,0.85,0.85,0.85,0.85,0.85,0.86,0.86,0.87,0.86,0.86,0.85,0.86,0.86,0.86,0.85,0.85,0.85,0.85,0.85,0.85,0.84,0.83,0.82,0.82,0.81,0.78,0.77,0.77,0.75,0.74,0.73,0.71,0.69,0.67,0.65,0.64,0.63,0.61,0.59,0.59,0.58,0.56,0.55,0.53,0.52,0.51,0.49,0.46,0.44,0.43,0.40,0.38,0.36,0.34,0.34,0.32,0.30,0.29,0.28,0.27,0.26,0.27,0.25,0.25,0.24,0.25,0.26,0.26,0.26,0.26,0.27,0.27,0.28,0.29,0.30,0.31,0.32,0.34,0.36,0.36,0.36,0.35,0.37,0.37,0.38,0.37,0.38,0.39,0.40,0.40,0.40,0.40,0.40,0.40,0.40,0.38,0.39,0.40,0.40,0.40,0.41,0.42,0.43,0.44,0.45,0.47,0.46,0.47,0.49,0.48,0.47,0.46,0.45,0.44,0.44,0.43,0.42,0.41,0.39,0.37,0.36,0.35,0.35,0.33,0.33,0.31,0.31,0.30,0.30,0.32,0.33,0.35,0.35,0.37,0.37,0.38,0.38,0.39,0.37,0.37,0.37,0.37,0.35,0.33,0.32,0.30,0.27,0.25,0.23,0.21,0.20,0.21,0.21,0.21,0.22,0.23,0.24,0.24,0.23,0.23,0.23,0.22,0.22,0.22,0.23,0.23,0.24,0.25,0.25,0.24,0.22,0.20,0.18,0.18,0.17,0.16,0.16,0.18,0.18,0.19,0.20,0.21,0.20,0.20,0.21,0.21,0.22,0.23,0.23,0.25,0.27,0.27,0.26,0.26,0.25,0.25,0.24,0.24,0.24,0.24,0.24,0.25,0.25,0.25,0.25,0.25,0.25,0.25,0.26,0.27,0.28,0.29,0.31,0.32,0.33,0.34,0.35,0.36,0.35,0.36,0.37,0.36,0.36,0.36,0.37,0.37,0.38,0.39,0.40,0.41,0.40,0.41,0.42,0.42,0.43,0.44,0.44,0.45,0.46,0.46,0.47,0.48,0.48,0.49,0.49,0.49,0.48,0.48,0.47,0.45,0.44,0.43,0.43,0.43,0.44,0.44,0.42,0.43,0.43,0.41,0.39,0.39,0.39,0.37,0.38,0.38,0.38,0.36,0.36,0.36,0.33,0.33,0.33,0.32,0.33,0.32,0.33,0.33,0.32,0.31,0.31,0.31,0.30,0.31,0.31,0.31,0.31,0.32,0.34,0.34,0.34,0.34,0.34,0.33,0.32,0.31,0.30,0.31,0.30,0.28,0.28,0.28,0.27,0.27,0.27,0.26,0.25,0.24,0.24,0.23,0.22,0.22,0.21,0.21,0.20,0.19,0.18,0.17,0.17,0.17,0.18,0.18,0.18,0.18,0.17,0.17,0.16,0.16,0.16,0.15,0.14,0.14,0.14,0.13,0.14,0.14,0.15,0.16,0.15,0.16,0.17,0.17,0.18,0.18,0.18,0.20,0.20,0.23,0.24,0.26,0.26,0.27,0.28,0.28,0.27,0.28,0.29,0.30,0.31,0.31,0.31,0.31,0.31,0.31,0.31,0.31,0.31,0.32,0.33,0.32,0.33,0.34,0.35,0.37,0.38,0.39,0.40,0.40,0.40,0.43,0.43,0.42,0.43,0.42,0.42,0.42,0.42,0.41,0.39,0.38,0.38,0.38,0.37,0.36,0.38,0.38,0.37,0.37,0.37,0.36,0.35,0.35,0.35,0.35,0.35,0.36,0.35,0.34,0.34,0.35,0.36,0.35,0.35,0.35,0.34,0.32,0.31,0.30,0.30,0.29,0.28,0.27,0.27,0.26,0.25,0.25,0.25,0.24,0.24,0.24,0.23,0.22,0.21,0.21,0.21,0.20,0.19,0.21,0.21,0.20,0.21,0.22,0.23,0.23,0.23,0.23,0.23,0.23,0.22,0.22,0.21,0.19,0.19,0.18,0.18,0.18,0.18,0.20,0.20,0.20,0.20,0.20,0.22,0.24,0.26,0.27,0.28,0.30,0.31,0.31,0.33,0.35,0.37,0.38,0.40,0.42,0.44,0.47,0.48,0.50,0.51,0.52,0.54,0.54,0.55,0.58,0.60,0.61,0.63,0.65,0.67,0.69,0.71,0.73,0.73,0.74,0.75,0.75,0.73,0.72,0.71,0.71,0.72,0.70,0.68,0.67,0.67,0.65,0.64,0.63,0.62,0.60,0.58,0.57,0.55,0.53,0.52,0.50,0.47,0.46,0.44,0.42,0.40,0.38,0.36,0.34,0.32,0.30,0.27,0.25,0.23,0.21,0.20,0.18,0.17,0.17,0.16,0.15,0.16,0.17,0.18,0.17,0.18,0.18,0.18,0.18,0.19,0.19,0.20,0.21,0.21,0.22,0.22,0.24,0.25,0.26,0.28,0.29,0.30,0.31,0.33,0.34,0.35,0.35,0.36,0.37,0.37,0.37,0.39,0.39,0.40,0.41,0.41,0.42,0.44,0.44,0.45,0.44,0.45,0.45,0.45,0.44,0.45,0.44,0.43,0.44,0.45,0.46,0.47,0.47,0.48,0.48,0.48,0.48,0.47,0.47,0.48,0.46,0.44,0.45,0.44,0.43,0.43,0.43,0.43,0.42,0.42,0.42,0.42,0.41,0.42,0.41,0.40,0.40,0.40,0.40,0.39,0.40,0.42,0.43,0.44,0.45,0.47,0.49,0.50,0.52,0.52,0.52,0.52,0.51,0.52,0.52,0.52,0.53,0.54,0.55,0.55,0.54,0.55,0.56,0.56,0.56,0.57,0.58,0.57,0.59,0.60,0.60,0.61,0.63,0.64,0.66,0.68,0.70,0.71,0.73,0.73,0.74,0.75,0.75,0.73,0.73,0.71,0.69,0.67,0.66,0.64,0.62,0.60,0.59,0.58,0.56,0.55,0.55,0.53,0.53,0.53,0.53,0.53,0.54,0.53,0.54,0.53,0.54,0.54,0.53,0.52,0.52,0.51,0.49,0.48,0.48,0.45,0.43,0.43,0.41,0.39,0.38,0.36,0.34,0.33,0.33,0.32,0.31,0.32,0.33,0.32,0.33,0.35,0.36,0.35,0.36,0.37,0.36,0.37,0.38,0.39,0.37,0.36,0.36,0.35,0.35,0.33,0.33,0.32,0.30,0.31,0.31,0.29,0.29,0.30,0.28,0.27,0.28,0.28,0.27,0.28,0.28,0.29,0.29,0.29,0.30,0.32,0.32,0.32,0.33,0.32,0.32,0.32,0.31,0.30,0.30,0.30,0.30,0.30,0.29,0.30,0.28,0.29,0.29,0.28,0.28,0.29,0.30,0.29,0.30,0.30,0.29,0.29,0.30,0.29,0.29,0.29,0.28,0.29,0.29,0.28,0.27,0.28,0.25,0.25,0.25,0.25,0.23,0.23,0.24,0.25,0.25,0.28,0.29,0.29,0.31,0.31,0.32,0.31,0.32,0.33,0.31,0.31,0.29,0.30,0.30,0.29,0.29,0.28,0.28,0.27,0.28,0.28,0.28,0.29,0.29,0.30,0.31,0.33,0.31,0.31,0.32,0.32,0.31,0.31,0.33,0.33,0.31,0.32,0.32,0.31,0.29,0.29,0.27,0.25,0.24,0.23,0.22,0.21,0.20,0.20,0.19,0.20,0.20,0.21,0.21,0.21,0.21,0.20,0.20,0.20,0.20,0.19,0.19,0.19,0.18,0.17,0.17,0.17,0.16,0.17,0.18,0.18,0.17,0.18,0.19,0.18,0.18,0.20,0.20,0.20,0.20,0.20,0.19,0.19,0.19,0.19,0.20,0.20,0.20,0.20,0.20,0.20,0.20,0.22,0.21,0.20,0.22,0.22,0.22,0.23,0.25,0.26,0.26,0.26,0.27,0.29,0.29,0.30,0.29,0.29,0.28,0.26,0.26,0.26,0.25,0.25,0.25,0.23,0.23,0.21,0.21,0.22,0.21,0.21,0.21,0.21,0.21,0.22,0.23,0.25,0.24,0.24,0.25,0.25,0.24,0.23,0.23,0.22,0.21,0.21,0.21,0.20,0.18,0.19,0.20,0.20,0.20,0.20,0.19,0.19,0.19,0.19,0.20,0.20,0.21,0.22,0.24,0.26,0.27,0.29,0.29,0.29,0.29,0.29,0.29,0.29,0.30,0.31,0.29,0.28,0.28,0.28,0.28,0.29,0.28,0.30,0.32,0.32,0.32,0.32,0.33,0.34,0.36,0.38,0.39,0.39,0.41,0.42,0.43,0.45,0.47,0.49,0.50,0.52,0.54,0.55,0.55,0.55,0.54,0.54,0.52,0.52,0.52,0.52,0.52,0.51,0.51,0.50,0.50,0.50,0.50,0.48,0.49,0.48,0.46,0.46,0.44,0.42,0.41,0.42,0.41,0.40,0.39,0.38,0.36,0.36,0.34,0.32,0.32,0.31,0.30,0.29,0.29,0.28,0.26,0.25,0.25,0.22,0.20,0.21,0.20,0.20,0.21,0.23,0.23,0.23,0.24,0.24,0.26,0.26,0.26,0.26,0.26,0.26,0.26,0.27,0.27,0.29,0.29,0.30,0.30,0.30,0.32,0.32,0.32,0.34,0.35,0.36,0.38,0.37,0.36,0.36,0.35,0.35,0.34,0.36,0.35,0.34,0.34,0.34,0.32,0.33,0.33,0.32,0.31,0.30,0.30,0.29,0.29,0.27,0.27,0.27,0.28,0.27,0.28,0.28,0.27,0.29,0.28,0.29,0.29,0.29,0.29,0.28,0.28,0.27,0.25,0.24,0.23,0.22,0.21,0.20,0.20,0.19,0.18,0.18,0.17,0.17,0.17,0.18,0.17,0.18,0.18,0.20,0.21,0.20,0.21,0.22,0.22,0.23,0.23,0.23,0.24,0.24,0.24,0.23,0.24,0.24,0.22,0.21,0.22,0.21,0.20,0.20,0.21,0.20,0.20,0.20,0.20,0.19,0.19,0.21,0.21,0.20,0.21,0.22,0.21,0.22,0.24,0.24,0.24,0.26,0.25,0.25,0.23,0.22,0.22,0.22,0.20,0.20,0.19,0.19,0.20,0.19,0.19,0.19,0.19,0.20,0.21,0.21,0.22,0.23,0.24,0.24,0.25,0.26,0.26,0.26,0.26,0.26,0.26,0.26,0.25,0.25,0.25,0.24,0.24,0.25,0.24,0.23,0.22,0.22,0.21,0.21,0.21,0.21,0.21,0.21,0.22,0.22,0.22,0.22,0.23,0.22,0.22,0.22,0.23,0.23,0.21,0.23,0.24,0.22,0.22,0.20,0.20,0.19,0.19,0.18,0.18,0.18,0.18,0.18,0.18,0.19,0.19,0.19,0.20,0.20,0.19,0.19,0.19,0.19,0.20,0.21,0.22,0.22,0.23,0.25,0.26,0.26,0.27,0.27,0.28,0.29,0.29,0.29,0.29,0.28,0.28,0.27,0.25,0.25,0.25,0.24,0.24,0.25,0.25,0.24,0.25,0.26,0.25,0.25,0.27,0.28,0.28,0.28,0.29,0.30,0.31,0.31,0.31,0.33,0.33,0.31,0.29,0.30,0.29,0.28,0.26,0.25,0.24,0.23,0.23,0.22,0.21,0.20,0.20,0.21,0.21,0.22,0.22,0.23,0.23,0.24,0.25,0.25,0.26,0.28,0.29,0.29,0.31,0.32,0.32,0.30,0.30,0.31,0.32,0.31,0.30,0.29,0.30,0.30,0.29,0.29,0.29,0.31,0.30,0.32,0.34,0.34,0.36,0.36,0.37,0.39,0.41,0.41,0.42,0.43,0.42,0.42,0.42,0.42,0.42,0.41,0.40,0.40,0.40,0.38,0.37,0.36,0.36,0.34,0.33,0.34,0.34,0.35,0.34,0.33,0.34,0.33,0.34,0.34,0.34,0.35,0.37,0.37,0.36,0.38,0.38,0.38,0.38,0.36,0.36,0.36,0.34,0.32,0.33,0.32,0.31,0.33,0.34,0.33,0.34,0.35,0.37,0.37,0.37,0.37,0.38,0.38,0.38,0.38,0.39,0.39,0.38,0.38,0.37,0.35,0.34,0.33,0.33,0.32,0.32,0.33,0.32,0.30,0.30,0.30,0.30,0.28,0.28,0.29,0.31,0.32,0.34,0.35,0.36,0.37,0.38,0.39,0.39,0.40,0.41,0.41,0.42,0.40,0.42,0.43,0.44,0.45,0.47,0.48,0.49,0.49,0.52,0.52,0.52,0.54,0.56,0.55,0.56,0.56,0.57,0.56,0.56,0.56,0.56,0.56,0.58,0.57,0.57,0.57,0.56,0.56,0.56,0.54,0.54,0.53,0.51,0.50,0.49,0.48,0.46,0.45,0.44,0.42,0.41,0.39,0.38,0.37,0.36,0.34,0.33,0.32,0.32,0.30,0.30,0.30,0.29,0.28,0.30,0.31,0.33,0.33,0.34,0.35,0.35,0.37,0.35,0.34,0.34,0.32,0.32,0.32,0.30,0.28,0.29,0.29,0.30,0.31,0.31,0.32,0.33,0.33,0.34,0.35,0.36,0.36,0.36,0.37,0.36,0.35,0.35,0.34,0.32,0.33,0.33,0.32,0.31,0.31,0.30,0.29,0.28,0.27,0.27,0.28,0.28,0.30,0.30,0.32,0.33,0.35,0.36,0.38,0.39,0.39,0.40,0.40,0.40,0.38,0.37,0.37,0.36,0.35,0.34,0.35,0.34,0.33,0.33,0.34,0.34,0.34,0.35,0.35,0.35,0.35,0.36,0.36,0.36,0.37,0.38,0.38,0.40,0.40,0.40,0.42,0.41,0.41,0.41,0.41,0.40,0.40,0.38,0.38,0.38,0.37,0.37,0.37,0.37,0.37,0.37,0.38,0.37,0.38,0.38,0.38,0.36,0.36,0.36,0.36,0.36,0.36,0.36,0.35,0.35,0.36,0.35,0.34,0.35,0.34,0.33,0.32,0.31,0.30,0.29,0.31,0.30,0.30,0.29,0.27,0.27,0.25,0.24,0.25,0.23,0.23,0.23,0.23,0.22,0.21,0.21,0.21,0.21,0.21,0.21,0.21,0.21,0.21,0.21,0.21,0.21,0.21,0.20,0.20,0.21,0.21,0.21,0.21,0.22,0.22,0.23,0.24,0.26,0.27,0.26,0.26,0.25,0.23,0.22,0.22,0.22,0.20,0.20,0.20,0.19,0.19,0.19,0.18,0.17,0.17,0.17,0.18,0.18,0.18,0.18,0.19,0.21,0.21,0.22,0.23,0.24,0.25,0.24,0.26,0.26,0.26,0.25,0.25,0.25,0.24,0.24,0.25,0.23,0.21,0.21,0.21,0.20,0.19,0.20,0.20,0.19,0.21,0.21,0.20,0.22,0.23,0.25,0.25,0.25,0.27,0.29,0.30,0.32,0.34,0.34,0.35,0.36,0.35,0.35,0.35,0.35,0.34,0.34,0.35,0.34,0.33,0.33,0.33,0.33,0.32,0.33,0.33,0.32,0.32,0.32,0.32,0.32,0.32,0.32,0.31,0.31,0.32,0.32,0.32,0.33,0.31,0.30,0.29,0.29,0.28,0.27,0.25,0.25,0.24,0.22,0.21,0.20,0.18,0.17,0.17,0.16,0.15,0.15,0.15,0.14,0.14,0.14,0.14,0.13,0.13,0.14,0.15,0.16,0.16,0.18,0.18,0.18,0.19,0.21,0.21,0.21,0.21,0.21,0.20,0.19,0.19,0.19,0.19,0.18,0.18,0.18,0.18,0.18,0.17,0.16,0.16,0.16,0.15,0.15,0.15,0.15,0.15,0.17,0.17,0.17,0.18,0.19,0.19,0.20,0.21,0.21,0.20,0.19,0.18,0.19,0.18,0.19,0.21,0.21,0.20,0.20,0.21,0.23,0.23,0.25,0.25,0.25,0.27,0.28,0.29,0.30,0.31,0.31,0.31,0.33,0.35,0.35,0.35,0.36,0.36,0.38,0.39,0.39,0.38,0.39,0.39,0.38,0.38,0.39,0.38,0.37,0.39,0.40,0.41,0.41,0.41,0.41,0.41,0.40,0.39,0.38,0.38,0.37,0.35,0.35,0.33,0.32,0.32,0.30,0.29,0.28,0.27,0.26,0.26,0.25,0.24,0.23,0.22,0.22,0.22,0.23,0.21,0.21,0.22,0.22,0.22,0.23,0.25,0.27,0.26,0.28,0.30,0.28,0.27,0.26,0.27,0.25,0.25,0.24,0.24,0.24,0.24,0.24,0.25,0.25,0.24,0.24,0.25,0.25,0.25,0.25,0.25,0.25,0.26,0.27,0.27,0.26,0.27,0.28,0.29,0.30,0.29,0.31,0.30,0.29,0.29,0.29,0.27,0.24,0.23,0.23,0.21,0.19,0.20,0.20,0.20,0.20,0.20,0.20,0.20,0.20,0.21,0.21,0.21,0.21,0.22,0.23,0.23,0.23,0.24,0.24,0.23,0.24,0.25,0.24,0.23,0.25,0.25,0.24,0.24,0.23,0.22,0.22,0.22,0.23,0.23,0.24,0.24,0.25,0.26,0.27,0.27,0.29,0.31,0.32,0.35,0.36,0.36,0.38,0.38,0.39,0.39,0.39,0.39,0.39,0.39,0.39,0.38,0.39,0.39,0.38,0.38,0.38,0.37,0.37,0.37,0.36,0.35,0.35,0.35,0.34,0.33,0.33,0.33,0.31,0.30,0.31,0.31,0.29,0.30,0.30,0.29,0.28,0.27,0.26,0.26,0.24,0.24,0.24,0.22,0.22,0.21,0.21,0.19,0.19,0.20,0.18,0.17,0.17,0.17,0.17,0.17,0.17,0.18,0.18,0.18,0.19,0.19,0.21,0.22,0.22,0.22,0.23,0.23,0.23,0.24,0.25,0.24,0.23,0.23,0.25,0.24,0.24,0.24,0.25,0.23,0.23,0.23,0.23,0.21,0.22,0.23,0.25,0.26,0.28,0.30,0.31,0.32,0.35,0.36,0.37,0.38,0.39,0.40,0.41,0.43,0.44,0.44,0.45,0.46,0.46,0.49,0.50,0.51,0.52,0.53,0.53,0.53,0.54,0.54,0.55,0.54,0.53,0.52,0.52,0.50,0.51,0.50,0.48,0.49,0.49,0.48,0.47,0.46,0.44,0.42,0.41,0.39,0.38,0.36,0.35,0.35,0.33,0.32,0.32,0.32,0.30,0.29,0.28,0.27,0.25,0.25,0.24,0.23,0.21,0.22,0.22,0.23,0.23,0.23,0.23,0.23,0.24,0.24,0.24,0.26,0.26,0.26,0.27,0.29,0.28,0.28,0.30,0.30,0.30,0.32,0.34,0.33,0.36,0.36,0.38,0.38,0.38,0.40,0.42,0.41,0.41,0.42,0.43,0.43,0.45,0.47,0.47,0.47,0.49,0.50,0.50,0.51,0.50,0.52,0.53,0.53,0.53,0.53,0.54,0.53,0.52,0.52,0.53,0.52,0.50,0.50,0.50,0.48,0.48,0.47,0.46,0.44,0.44,0.42,0.41,0.40,0.39,0.41,0.40,0.41,0.42,0.42,0.43,0.43,0.44,0.44,0.44,0.46,0.46,0.46,0.47,0.47,0.47,0.48,0.48,0.47,0.48,0.48,0.49,0.50,0.51,0.53,0.54,0.54,0.55,0.57,0.57,0.58,0.59,0.61,0.61,0.62,0.63,0.63,0.65,0.66,0.67,0.68,0.68,0.67,0.67,0.67,0.68,0.66,0.66,0.66,0.66,0.65,0.63,0.62,0.61,0.61,0.60,0.59,0.58,0.58,0.57,0.56,0.56,0.55,0.54,0.54,0.54,0.53,0.54,0.54,0.54,0.55,0.55,0.54,0.53,0.54,0.54,0.53,0.53,0.52,0.51,0.49,0.49,0.50,0.50,0.50,0.51,0.51,0.52,0.54,0.54,0.54,0.55,0.56,0.56,0.57,0.58,0.58,0.57,0.56,0.55,0.55,0.55,0.54,0.53,0.53,0.53,0.51,0.50,0.50,0.49,0.48,0.48,0.48,0.50,0.50,0.51,0.52,0.53,0.53,0.54,0.54,0.55,0.55,0.53,0.52,0.51,0.49,0.47,0.46,0.44,0.42,0.40,0.39,0.37,0.35,0.34,0.33,0.34,0.35,0.36,0.39,0.40,0.41,0.43,0.46,0.47,0.48,0.49,0.50,0.50,0.51,0.52,0.52,0.52,0.51,0.51,0.50,0.50,0.51,0.50,0.48,0.49,0.48,0.47,0.47,0.47,0.46,0.46,0.47,0.47,0.47,0.47,0.47,0.46,0.46,0.46,0.45,0.44,0.42,0.41,0.39,0.37,0.35,0.34,0.32,0.31,0.30,0.29,0.29,0.28,0.26,0.25,0.24,0.22,0.21,0.21,0.20,0.19,0.17,0.16,0.16,0.15,0.14,0.16,0.16,0.16,0.17,0.18,0.18,0.17,0.17,0.18,0.18,0.18,0.18,0.18,0.18,0.19,0.21,0.22,0.24,0.24,0.24,0.24,0.23,0.23,0.23,0.22,0.21,0.20,0.20,0.20,0.19,0.21,0.22,0.22,0.22,0.23,0.23,0.24,0.24,0.26,0.26,0.25,0.25,0.26,0.26,0.25,0.26,0.27,0.27,0.27,0.27,0.28,0.30,0.29,0.31,0.33,0.34,0.32,0.32,0.31,0.32,0.33,0.32,0.32,0.34,0.33,0.34,0.35,0.35,0.35,0.35,0.36,0.34,0.33,0.33,0.33,0.32,0.32,0.31,0.31,0.29,0.29,0.31,0.31,0.29,0.30,0.31,0.30,0.29,0.29,0.28,0.28,0.27,0.26,0.26,0.26,0.24,0.23,0.25,0.26,0.26,0.25,0.24,0.24,0.24,0.23,0.23,0.23,0.21,0.22,0.22,0.22,0.21,0.22,0.22,0.22,0.23,0.23,0.23,0.24,0.25,0.25,0.25,0.25,0.24,0.24,0.24,0.24,0.25,0.27,0.28,0.28,0.29,0.30,0.29,0.29,0.28,0.28,0.28,0.26,0.25,0.24,0.24,0.23,0.25,0.25,0.24,0.24,0.25,0.25,0.23,0.24,0.24,0.24,0.23,0.23,0.23,0.22,0.22,0.23,0.23,0.22,0.23,0.23,0.22,0.22,0.22,0.22,0.20,0.19,0.18,0.18,0.19,0.18,0.17,0.17,0.17,0.17,0.16,0.16,0.16,0.16,0.16,0.16,0.16,0.14,0.15,0.15,0.14,0.15,0.15,0.15,0.14,0.16,0.16,0.17,0.18,0.18,0.18,0.19,0.18,0.18,0.19,0.18,0.17,0.17,0.18,0.17,0.17,0.18,0.18,0.16,0.16,0.15,0.15,0.15,0.14,0.14,0.14,0.14,0.15,0.15,0.15,0.16,0.17,0.18,0.18,0.19,0.19,0.19,0.19,0.20,0.20,0.20,0.20,0.19,0.19,0.18,0.20,0.20,0.19,0.21,0.21,0.20,0.20,0.21,0.21,0.20,0.20,0.20,0.20,0.20,0.20,0.20,0.19,0.20,0.20,0.20,0.22,0.22,0.22,0.23,0.23,0.24,0.24,0.23,0.23,0.25,0.24,0.24,0.26,0.27,0.28,0.30,0.30,0.30,0.30,0.30,0.30,0.30,0.30,0.29,0.29,0.30,0.29,0.28,0.29,0.30,0.30,0.32,0.33,0.33,0.34,0.36,0.37,0.37,0.37,0.38,0.38,0.36,0.37,0.38,0.36,0.35,0.35,0.34,0.36,0.37,0.37,0.38,0.38,0.36,0.35,0.34,0.33,0.35,0.34,0.35,0.35,0.35,0.33,0.33,0.34,0.34,0.33,0.34,0.35,0.33,0.32,0.32,0.30,0.29,0.29,0.28,0.26,0.25,0.25,0.25,0.23,0.24,0.24,0.24,0.23,0.24,0.27,0.26,0.27,0.26,0.24,0.23,0.23,0.22,0.23,0.23,0.24,0.23,0.23,0.24,0.23,0.23,0.24,0.24,0.24,0.24,0.24,0.25,0.24,0.23,0.25,0.26,0.27,0.28,0.29,0.29,0.31,0.32,0.34,0.35,0.36,0.37,0.37,0.37,0.37,0.38,0.38,0.37,0.38,0.37,0.38,0.39,0.39,0.39,0.40,0.40,0.39,0.39,0.41,0.41,0.40,0.41,0.41,0.40,0.41,0.42,0.42,0.42,0.42,0.44,0.44,0.43,0.44,0.44,0.45,0.44,0.45,0.45,0.46,0.45,0.46,0.46,0.47,0.47,0.47,0.48,0.47,0.47,0.47,0.46,0.45,0.43,0.43,0.42,0.41,0.41,0.42,0.41,0.40,0.39,0.39,0.39,0.39,0.39,0.39,0.39,0.39,0.40,0.41,0.42,0.42,0.42,0.43,0.43,0.43,0.42,0.43,0.43,0.42,0.42,0.43,0.44,0.45,0.46,0.47,0.48,0.49,0.51,0.52,0.53,0.55,0.56,0.57,0.58,0.59,0.60,0.61,0.62,0.63,0.63,0.64,0.64,0.65,0.65,0.66,0.67,0.67,0.66,0.65,0.65,0.65,0.65,0.66,0.66,0.66,0.66,0.66,0.66,0.66,0.65,0.65,0.65,0.64,0.63,0.63,0.62,0.62,0.62,0.61,0.61,0.61,0.60,0.60,0.60,0.60,0.60,0.60,0.59,0.59,0.59,0.60,0.59,0.60,0.60,0.61,0.60,0.60,0.60,0.60,0.60,0.60,0.60,0.60,0.59,0.58,0.58,0.57,0.57,0.57,0.56,0.57,0.56,0.56,0.56,0.55,0.54,0.54,0.54,0.53,0.52,0.52,0.51,0.50,0.50,0.50,0.50,0.49,0.49,0.50,0.50,0.50,0.50,0.50,0.50,0.50,0.50,0.50,0.51,0.52,0.52,0.53,0.54,0.55,0.56,0.57,0.59,0.61,0.62,0.62,0.63,0.64,0.65,0.66,0.66,0.67,0.68,0.69,0.70,0.71,0.72,0.73,0.75,0.75,0.76,0.77,0.78,0.79,0.81,0.81,0.81,0.82,0.82,0.83,0.84,0.84,0.84,0.85,0.86,0.86,0.86,0.86,0.86,0.85,0.86,0.85,0.85,0.84,0.82,0.82,0.81,0.81,0.80,0.80,0.80,0.79,0.79,0.79,0.78,0.77,0.76,0.76,0.75,0.75,0.76,0.76,0.76,0.76,0.75,0.75,0.76,0.76,0.76,0.76,0.77,0.76,0.76,0.77,0.76,0.76,0.76,0.76,0.76,0.76,0.76,0.76,0.76,0.76,0.77,0.78,0.78,0.78,0.79,0.79,0.79,0.79,0.79,0.79,0.79,0.79,0.81,0.81,0.82,0.82,0.83,0.83,0.82,0.82,0.82,0.82,0.82,0.82,0.82,0.83,0.83,0.82,0.82,0.82,0.82,0.82,0.82,0.82,0.82,0.82,0.83,0.83,0.83,0.84,0.84,0.84,0.84,0.84,0.85,0.85,0.85,0.85,0.86,0.86,0.86,0.86,0.87,0.86,0.86,0.86,0.85,0.83,0.83,0.82,0.82,0.82,0.80,0.80,0.78,0.77,0.77,0.76,0.75,0.74,0.73,0.71,0.70,0.68,0.66,0.65,0.63,0.61,0.60,0.59,0.57,0.56,0.55,0.53,0.51,0.50,0.49,0.47,0.45,0.44,0.42,0.40,0.38,0.37,0.36,0.34,0.34,0.34,0.33,0.33,0.33,0.32,0.32,0.33,0.35,0.36,0.36,0.37,0.37,0.39,0.40,0.41,0.43,0.44,0.46,0.48,0.50,0.51,0.53,0.54,0.55,0.57,0.58,0.58,0.60,0.62,0.64,0.65,0.67,0.70,0.70,0.72,0.74,0.76,0.75,0.76,0.77,0.77,0.77,0.77,0.78,0.77,0.79,0.77,0.77,0.77,0.75,0.74,0.73,0.72,0.70,0.69,0.68,0.66,0.65,0.63,0.62,0.60,0.58,0.57,0.55,0.54,0.53,0.51,0.50,0.48,0.46,0.44,0.42,0.40,0.38,0.37,0.35,0.33,0.32,0.31,0.30,0.29,0.27,0.27,0.27,0.26,0.25,0.23,0.23,0.21,0.19,0.20,0.19,0.18,0.18,0.19,0.18,0.17,0.17,0.17,0.17,0.18,0.19,0.19,0.20,0.22,0.24,0.24,0.25,0.26,0.26,0.26,0.27,0.27,0.27,0.27,0.27,0.26,0.27,0.27,0.28,0.28,0.28,0.29,0.29,0.29,0.29,0.30,0.29,0.30,0.30,0.30,0.29,0.30,0.31,0.30,0.29,0.31,0.31,0.31,0.31,0.32,0.32,0.31,0.32,0.32,0.31,0.31,0.30,0.28,0.29,0.30,0.29,0.29,0.29,0.30,0.31,0.32,0.33,0.33,0.35,0.34,0.34,0.35,0.36,0.35,0.37,0.39,0.40,0.42,0.43,0.45,0.47,0.49,0.50,0.51,0.52,0.53,0.52,0.52,0.53,0.56,0.55,0.54,0.54,0.55,0.54,0.53,0.52,0.53,0.53,0.51,0.52,0.52,0.52,0.51,0.51,0.51,0.50,0.51,0.52,0.50,0.51,0.50,0.49,0.49,0.49,0.47,0.46,0.45,0.43,0.41,0.40,0.39,0.37,0.35,0.36,0.36,0.35,0.36,0.36,0.34,0.33,0.32,0.31,0.31,0.31,0.30,0.30,0.30,0.30,0.31,0.31,0.32,0.33,0.34,0.35,0.34,0.34,0.34,0.33,0.32,0.33,0.33,0.34,0.34,0.34,0.34,0.35,0.35,0.36,0.37,0.37,0.37,0.38,0.39,0.38,0.36,0.36,0.36,0.35,0.35,0.37,0.36,0.35,0.36,0.36,0.34,0.35,0.36,0.37,0.36,0.36,0.36,0.35,0.34,0.33,0.33,0.33,0.34,0.36,0.37,0.39,0.41,0.41,0.41,0.41,0.41,0.39,0.40,0.41,0.40,0.40,0.41,0.40,0.39,0.39,0.39,0.39,0.38,0.39,0.39,0.38,0.37,0.39,0.39,0.40,0.40,0.40,0.39,0.39,0.39,0.40,0.39,0.39,0.41,0.42,0.43,0.44,0.43,0.43,0.42,0.40,0.40,0.39,0.38,0.37,0.38,0.38,0.38,0.38,0.37,0.36,0.36,0.36,0.37,0.36,0.36,0.36,0.37,0.36,0.35,0.36,0.37,0.37,0.37,0.38,0.36,0.36,0.38,0.39,0.38,0.37,0.37,0.38,0.37,0.36,0.37,0.36,0.36,0.36,0.35,0.35,0.35,0.35,0.33,0.34,0.35,0.34,0.35,0.35,0.34,0.33,0.33,0.34,0.33,0.32,0.33,0.34,0.34,0.33,0.35,0.35,0.35,0.36,0.37,0.36,0.35,0.36,0.37,0.35,0.34,0.36,0.36,0.36,0.35,0.35,0.34,0.32,0.32,0.31,0.29,0.28,0.28,0.27,0.26,0.26,0.25,0.24,0.26,0.25,0.26,0.27,0.28,0.30,0.28,0.29,0.28,0.28,0.26,0.26,0.27,0.25,0.24,0.24,0.23,0.21,0.22,0.23,0.22,0.22,0.23,0.24,0.22,0.21,0.21,0.23,0.23,0.24,0.23,0.23,0.24,0.25,0.25,0.25,0.26,0.28,0.29,0.29,0.31,0.30,0.30,0.30,0.29,0.29,0.28,0.29,0.29,0.30,0.30,0.31,0.31,0.32,0.33,0.33,0.33,0.33,0.35,0.34,0.33
Q969S0	0.31,0.31,0.31,0.30,0.30,0.31,0.32,0.31,0.33,0.34,0.33,0.33,0.33,0.32,0.31,0.31,0.31,0.31,0.30,0.30,0.30,0.30,0.28,0.27,0.26,0.26,0.26,0.26,0.26,0.27,0.27,0.27,0.27,0.28,0.29,0.31,0.31,0.32,0.33,0.33,0.32,0.32,0.33,0.34,0.34,0.33,0.32,0.32,0.32,0.30,0.30,0.30,0.30,0.31,0.31,0.32,0.32,0.32,0.32,0.32,0.33,0.34,0.33,0.33,0.35,0.34,0.35,0.35,0.35,0.36,0.34,0.35,0.35,0.34,0.33,0.32,0.32,0.31,0.30,0.29,0.28,0.29,0.28,0.27,0.26,0.27,0.27,0.26,0.26,0.28,0.28,0.28,0.29,0.29,0.30,0.29,0.31,0.31,0.32,0.32,0.33,0.32,0.31,0.31,0.31,0.30,0.30,0.28,0.29,0.28,0.27,0.28,0.28,0.27,0.27,0.27,0.27,0.26,0.26,0.27,0.27,0.29,0.29,0.31,0.33,0.35,0.36,0.38,0.40,0.42,0.43,0.44,0.45,0.44,0.45,0.43,0.44,0.44,0.43,0.43,0.43,0.44,0.43,0.43,0.44,0.43,0.43,0.44,0.45,0.44,0.44,0.45,0.44,0.45,0.45,0.46,0.45,0.45,0.45,0.45,0.44,0.43,0.43,0.42,0.40,0.39,0.39,0.37,0.36,0.35,0.34,0.32,0.31,0.29,0.28,0.26,0.26,0.25,0.24,0.24,0.23,0.23,0.22,0.23,0.24,0.24,0.24,0.25,0.26,0.26,0.27,0.29,0.29,0.28,0.29,0.30,0.29,0.29,0.30,0.31,0.30,0.31,0.33,0.32,0.34,0.36,0.35,0.35,0.35,0.35,0.36,0.37,0.38,0.38,0.39,0.40,0.40,0.40,0.40,0.40,0.41,0.41,0.40,0.40,0.40,0.39,0.38,0.39,0.37,0.36,0.35,0.35,0.33,0.33,0.33,0.32,0.31,0.31,0.30,0.30,0.29,0.29,0.28,0.27,0.28,0.26,0.24,0.24,0.22,0.22,0.21,0.19,0.18,0.16,0.15,0.14,0.15,0.14,0.15,0.15,0.15,0.15,0.16,0.16,0.16,0.16,0.18,0.18,0.19,0.20,0.21,0.21,0.21,0.23,0.24,0.23,0.25,0.25,0.25,0.26,0.27,0.27,0.27,0.28,0.28,0.27,0.28,0.28,0.28,0.28,0.29,0.30,0.31,0.32,0.33,0.35,0.36,0.37,0.38,0.39,0.41,0.43,0.45,0.46,0.48,0.50,0.51,0.52,0.54,0.54,0.55,0.55,0.56,0.56,0.56,0.56,0.58,0.58,0.58,0.60,0.61,0.62,0.63,0.65,0.65,0.67,0.69,0.71,0.73,0.75,0.78
Q495N2	0.91,0.91,0.91,0.91,0.92,0.92,0.91,0.91,0.91,0.90,0.90,0.90,0.90,0.89,0.88,0.87,0.87,0.87,0.87,0.86,0.85,0.83,0.81,0.80,0.79,0.78,0.76,0.74,0.73,0.72,0.70,0.68,0.66,0.65,0.63,0.61,0.59,0.57,0.55,0.53,0.50,0.48,0.46,0.44,0.42,0.39,0.37,0.36,0.34,0.32,0.30,0.28,0.28,0.26,0.24,0.24,0.23,0.22,0.20,0.19,0.18,0.18,0.18,0.18,0.17,0.16,0.15,0.16,0.16,0.15,0.14,0.14,0.14,0.13,0.14,0.14,0.13,0.14,0.14,0.14,0.15,0.16,0.18,0.18,0.21,0.21,0.23,0.24,0.23,0.24,0.24,0.24,0.24,0.23,0.23,0.23,0.23,0.21,0.21,0.22,0.22,0.21,0.23,0.24,0.24,0.25,0.26,0.27,0.28,0.28,0.28,0.29,0.31,0.31,0.32,0.32,0.33,0.33,0.33,0.34,0.34,0.34,0.32,0.31,0.30,0.28,0.28,0.26,0.25,0.25,0.24,0.24,0.24,0.24,0.24,0.24,0.24,0.23,0.24,0.24,0.23,0.23,0.23,0.22,0.21,0.20,0.19,0.20,0.20,0.20,0.19,0.20,0.21,0.20,0.22,0.22,0.23,0.23,0.26,0.27,0.27,0.29,0.29,0.31,0.32,0.33,0.34,0.34,0.34,0.36,0.37,0.37,0.37,0.38,0.39,0.39,0.39,0.40,0.42,0.41,0.42,0.42,0.42,0.42,0.42,0.42,0.43,0.44,0.44,0.44,0.44,0.44,0.44,0.44,0.43,0.42,0.42,0.41,0.39,0.37,0.37,0.36,0.34,0.35,0.34,0.33,0.32,0.32,0.32,0.31,0.31,0.31,0.31,0.31,0.31,0.32,0.34,0.34,0.34,0.35,0.36,0.37,0.38,0.38,0.40,0.40,0.41,0.40,0.40,0.41,0.40,0.40,0.40,0.39,0.38,0.37,0.37,0.36,0.34,0.34,0.34,0.33,0.32,0.32,0.30,0.29,0.29,0.30,0.29,0.28,0.28,0.29,0.27,0.27,0.28,0.28,0.26,0.26,0.27,0.26,0.26,0.26,0.24,0.23,0.24,0.22,0.21,0.21,0.21,0.20,0.18,0.18,0.19,0.18,0.18,0.19,0.20,0.20,0.20,0.21,0.21,0.21,0.21,0.21,0.21,0.21,0.22,0.22,0.22,0.22,0.24,0.25,0.24,0.25,0.25,0.25,0.24,0.24,0.23,0.22,0.21,0.19,0.19,0.19,0.19,0.19,0.19,0.19,0.19,0.18,0.18,0.19,0.18,0.17,0.18,0.18,0.17,0.17,0.17,0.17,0.16,0.16,0.17,0.17,0.17,0.17,0.17,0.17,0.17,0.17,0.18,0.17,0.16,0.16,0.16,0.18,0.18,0.19,0.20,0.22,0.22,0.24,0.26,0.27,0.29,0.28,0.28,0.29,0.30,0.29,0.29,0.31,0.30,0.30,0.30,0.31,0.30,0.30,0.31,0.32,0.32,0.31,0.33,0.33,0.33,0.33,0.35,0.34,0.35,0.35,0.35,0.35,0.34,0.33,0.33,0.32,0.31,0.30,0.30,0.28,0.27,0.26,0.25,0.22,0.20,0.19,0.19,0.17,0.16,0.16,0.16,0.15,0.15,0.15,0.15,0.15,0.14,0.14,0.14,0.15,0.15,0.16,0.18,0.17,0.18,0.20,0.21,0.20,0.20,0.21,0.21,0.21,0.21,0.22,0.22,0.23,0.24,0.24,0.24,0.25,0.26,0.25,0.26,0.27,0.28,0.28,0.29,0.30,0.30,0.30,0.31,0.32,0.32,0.32,0.34,0.34,0.36,0.37,0.39,0.40,0.41,0.41,0.42,0.41,0.43,0.44,0.44,0.44,0.46,0.48,0.48,0.48,0.49,0.50,0.49,0.51,0.52,0.52,0.53,0.54,0.55,0.55,0.57,0.58,0.58,0.59,0.61,0.63,0.63,0.66
Q8IXU6	0.78,0.78,0.77,0.76,0.75,0.74,0.73,0.73,0.73,0.72,0.72,0.71,0.71,0.70,0.70,0.69,0.69,0.69,0.68,0.67,0.67,0.65,0.62,0.62,0.60,0.58,0.56,0.54,0.52,0.50,0.49,0.48,0.46,0.44,0.42,0.41,0.40,0.38,0.38,0.37,0.36,0.36,0.34,0.33,0.33,0.34,0.33,0.34,0.32,0.32,0.30,0.29,0.28,0.26,0.26,0.24,0.23,0.22,0.21,0.21,0.20,0.20,0.19,0.20,0.20,0.20,0.21,0.20,0.20,0.21,0.21,0.21,0.22,0.23,0.25,0.26,0.28,0.28,0.28,0.28,0.29,0.29,0.29,0.29,0.31,0.32,0.30,0.31,0.31,0.32,0.31,0.31,0.33,0.33,0.32,0.33,0.33,0.33,0.32,0.33,0.33,0.32,0.32,0.32,0.31,0.31,0.30,0.30,0.31,0.31,0.31,0.31,0.31,0.30,0.29,0.27,0.26,0.24,0.24,0.23,0.24,0.22,0.23,0.23,0.23,0.22,0.20,0.20,0.19,0.18,0.17,0.17,0.18,0.18,0.19,0.19,0.20,0.20,0.21,0.22,0.22,0.24,0.24,0.24,0.25,0.26,0.26,0.25,0.26,0.26,0.25,0.25,0.26,0.25,0.25,0.26,0.26,0.26,0.26,0.26,0.26,0.25,0.26,0.26,0.27,0.28,0.28,0.29,0.30,0.32,0.34,0.34,0.37,0.37,0.36,0.36,0.37,0.35,0.36,0.35,0.36,0.34,0.34,0.34,0.34,0.33,0.33,0.33,0.34,0.33,0.33,0.33,0.32,0.31,0.32,0.32,0.31,0.31,0.32,0.31,0.32,0.33,0.34,0.33,0.32,0.32,0.31,0.30,0.29,0.27,0.25,0.23,0.22,0.20,0.19,0.18,0.17,0.17,0.17,0.17,0.16,0.17,0.17,0.16,0.17,0.18,0.19,0.18,0.19,0.21,0.22,0.21,0.23,0.24,0.25,0.26,0.27,0.28,0.28,0.29,0.29,0.29,0.29,0.28,0.28,0.28,0.28,0.28,0.28,0.29,0.30,0.30,0.31,0.32,0.32,0.32,0.32,0.33,0.32,0.31,0.32,0.32,0.31,0.32,0.33,0.32,0.30,0.29,0.29,0.28,0.26,0.25,0.25,0.23,0.22,0.22,0.20,0.18,0.18,0.16,0.16,0.16,0.15,0.15,0.15,0.15,0.14,0.16,0.17,0.17,0.18,0.18,0.20,0.21,0.20,0.21,0.22,0.22,0.22,0.23,0.23,0.23,0.24,0.24,0.23,0.22,0.23,0.23,0.23,0.23,0.24,0.24,0.24,0.25,0.25,0.26,0.27,0.29,0.30,0.30,0.32,0.33,0.35,0.37,0.39,0.40,0.42,0.43,0.44,0.44,0.46,0.46,0.47,0.48,0.48,0.50,0.50,0.51,0.53,0.53,0.54,0.55,0.56,0.57,0.59,0.60,0.62,0.63,0.65,0.67,0.69,0.70,0.72,0.73,0.75,0.76,0.76,0.77,0.78,0.79,0.80,0.80,0.80,0.80,0.80,0.80,0.79,0.80,0.80,0.79,0.79,0.79,0.78,0.78
Q8TBE7	0.90,0.89,0.89,0.88,0.88,0.88,0.87,0.87,0.87,0.88,0.88,0.88,0.88,0.88,0.89,0.89,0.88,0.88,0.88,0.89,0.88,0.88,0.88,0.88,0.88,0.87,0.87,0.87,0.87,0.87,0.86,0.86,0.86,0.85,0.85,0.84,0.83,0.83,0.83,0.82,0.81,0.82,0.82,0.82,0.82,0.82,0.82,0.82,0.82,0.82,0.82,0.81,0.81,0.81,0.81,0.80,0.80,0.80,0.80,0.80,0.79,0.79,0.78,0.77,0.76,0.75,0.75,0.73,0.73,0.73,0.72,0.71,0.71,0.70,0.70,0.69,0.69,0.69,0.69,0.68,0.68,0.68,0.67,0.65,0.64,0.64,0.62,0.60,0.59,0.58,0.57,0.54,0.53,0.51,0.50,0.48,0.47,0.45,0.43,0.41,0.39,0.38,0.36,0.35,0.34,0.33,0.33,0.34,0.34,0.34,0.32,0.31,0.30,0.29,0.28,0.26,0.25,0.24,0.23,0.22,0.21,0.21,0.20,0.19,0.20,0.20,0.18,0.18,0.20,0.19,0.18,0.20,0.22,0.22,0.24,0.25,0.26,0.26,0.27,0.27,0.28,0.30,0.32,0.32,0.33,0.35,0.35,0.34,0.33,0.34,0.32,0.31,0.32,0.32,0.32,0.32,0.33,0.33,0.32,0.32,0.32,0.32,0.32,0.31,0.31,0.30,0.30,0.30,0.29,0.28,0.28,0.28,0.26,0.24,0.23,0.20,0.19,0.19,0.18,0.17,0.17,0.16,0.14,0.12,0.12,0.11,0.10,0.10,0.10,0.09,0.09,0.11,0.12,0.12,0.14,0.15,0.17,0.17,0.17,0.19,0.20,0.20,0.21,0.22,0.21,0.22,0.23,0.24,0.23,0.24,0.25,0.25,0.25,0.26,0.27,0.27,0.28,0.29,0.29,0.30,0.30,0.31,0.33,0.35,0.37,0.37,0.38,0.39,0.40,0.40,0.41,0.41,0.41,0.40,0.40,0.39,0.38,0.36,0.37,0.36,0.34,0.34,0.35,0.34,0.33,0.34,0.34,0.33,0.31,0.32,0.31,0.30,0.31,0.31,0.30,0.30,0.31,0.30,0.30,0.31,0.32,0.32,0.31,0.30,0.28,0.26,0.25,0.24,0.23,0.21,0.20,0.20,0.19,0.17,0.17,0.17,0.17,0.18,0.18,0.17,0.18,0.18,0.18,0.18,0.20,0.22,0.22,0.24,0.25,0.26,0.27,0.27,0.29,0.30,0.31,0.33,0.32,0.31,0.33,0.33,0.31,0.30,0.31,0.30,0.30,0.31,0.31,0.32,0.32,0.33,0.33,0.33,0.34,0.33,0.33,0.33,0.34,0.32,0.32,0.33,0.33,0.32,0.33,0.34,0.32,0.31,0.30,0.29,0.27,0.26,0.25,0.24,0.24,0.22,0.20,0.20,0.18,0.18,0.18,0.18,0.18,0.18,0.17,0.18,0.19,0.19,0.20,0.20,0.21,0.21,0.21,0.23,0.24,0.24,0.24,0.26,0.25,0.25,0.26,0.26,0.26,0.25,0.25,0.24,0.24,0.24,0.25,0.26,0.25,0.26,0.27,0.28,0.28,0.29,0.31,0.32,0.32,0.32,0.34,0.35,0.35,0.36,0.38,0.38,0.39,0.39,0.40,0.41,0.41,0.41,0.43,0.44,0.44,0.44,0.45,0.45,0.45,0.46,0.47,0.47,0.48,0.49,0.51,0.50,0.52,0.54,0.54,0.54,0.56,0.58,0.59,0.60
P82912	0.90,0.90,0.91,0.90,0.90,0.89,0.89,0.89,0.90,0.90,0.89,0.89,0.89,0.89,0.89,0.89,0.88,0.88,0.88,0.87,0.87,0.86,0.85,0.84,0.83,0.82,0.81,0.81,0.80,0.80,0.79,0.80,0.79,0.78,0.78,0.78,0.78,0.78,0.78,0.77,0.77,0.77,0.76,0.75,0.74,0.73,0.74,0.73,0.73,0.72,0.71,0.71,0.70,0.69,0.67,0.67,0.67,0.66,0.65,0.63,0.63,0.62,0.61,0.60,0.60,0.59,0.58,0.56,0.56,0.54,0.54,0.53,0.53,0.52,0.50,0.49,0.47,0.45,0.44,0.42,0.40,0.40,0.39,0.39,0.39,0.40,0.39,0.38,0.36,0.35,0.33,0.32,0.31,0.31,0.31,0.32,0.31,0.31,0.32,0.33,0.34,0.33,0.33,0.33,0.34,0.35,0.35,0.34,0.35,0.35,0.35,0.33,0.33,0.31,0.31,0.31,0.31,0.32,0.31,0.32,0.34,0.35,0.36,0.34,0.34,0.33,0.31,0.31,0.31,0.30,0.30,0.31,0.31,0.32,0.31,0.32,0.30,0.30,0.30,0.28,0.27,0.25,0.26,0.25,0.24,0.25,0.25,0.25,0.26,0.25,0.26,0.27,0.27,0.27,0.28,0.29,0.30,0.31,0.30,0.32,0.32,0.32,0.33,0.34,0.35,0.36,0.38,0.40,0.42,0.44,0.46,0.47,0.49,0.51,0.50,0.51,0.51,0.53,0.54,0.54,0.54,0.56,0.57,0.58,0.59,0.61,0.62,0.62,0.64,0.65,0.68,0.68,0.70,0.72
Q86VW1	0.30,0.30,0.29,0.28,0.29,0.28,0.27,0.26,0.27,0.26,0.25,0.24,0.24,0.23,0.22,0.22,0.21,0.21,0.20,0.20,0.19,0.18,0.16,0.15,0.15,0.14,0.15,0.15,0.15,0.16,0.15,0.14,0.14,0.14,0.14,0.15,0.16,0.16,0.16,0.17,0.17,0.16,0.16,0.16,0.19,0.19,0.20,0.22,0.23,0.23,0.23,0.25,0.26,0.26,0.26,0.27,0.28,0.28,0.29,0.31,0.33,0.35,0.37,0.37,0.38,0.37,0.36,0.35,0.36,0.35,0.36,0.38,0.39,0.38,0.38,0.37,0.36,0.35,0.35,0.34,0.34,0.34,0.34,0.35,0.35,0.32,0.32,0.32,0.32,0.33,0.32,0.33,0.32,0.31,0.33,0.33,0.35,0.35,0.37,0.36,0.35,0.35,0.34,0.33,0.33,0.35,0.36,0.36,0.36,0.36,0.36,0.35,0.35,0.35,0.36,0.36,0.37,0.38,0.38,0.37,0.36,0.35,0.36,0.36,0.36,0.36,0.36,0.35,0.36,0.36,0.35,0.36,0.35,0.35,0.35,0.34,0.33,0.31,0.30,0.29,0.29,0.27,0.26,0.26,0.24,0.24,0.23,0.22,0.22,0.23,0.23,0.23,0.23,0.23,0.22,0.22,0.23,0.23,0.24,0.24,0.24,0.25,0.26,0.24,0.24,0.24,0.25,0.25,0.24,0.23,0.22,0.21,0.20,0.21,0.22,0.21,0.21,0.22,0.22,0.22,0.23,0.23,0.25,0.25,0.25,0.26,0.27,0.26,0.27,0.27,0.26,0.26,0.26,0.26,0.25,0.24,0.24,0.23,0.21,0.20,0.20,0.20,0.19,0.19,0.19,0.19,0.19,0.18,0.18,0.18,0.18,0.17,0.17,0.17,0.15,0.16,0.18,0.18,0.18,0.18,0.19,0.18,0.18,0.16,0.16,0.15,0.14,0.13,0.14,0.14,0.13,0.13,0.13,0.13,0.12,0.13,0.13,0.13,0.14,0.14,0.14,0.15,0.17,0.17,0.17,0.18,0.18,0.18,0.18,0.18,0.18,0.19,0.19,0.19,0.19,0.20,0.20,0.18,0.18,0.18,0.18,0.17,0.19,0.20,0.20,0.21,0.22,0.22,0.22,0.22,0.22,0.22,0.21,0.22,0.22,0.21,0.22,0.24,0.25,0.25,0.26,0.28,0.27,0.26,0.26,0.26,0.26,0.26,0.26,0.26,0.26,0.26,0.28,0.28,0.28,0.30,0.30,0.31,0.32,0.32,0.32,0.32,0.34,0.33,0.32,0.33,0.32,0.32,0.33,0.34,0.36,0.37,0.40,0.41,0.42,0.45,0.46,0.47,0.47,0.48,0.49,0.50,0.50,0.49,0.51,0.51,0.52,0.52,0.52,0.52,0.53,0.54,0.56,0.55,0.54,0.54,0.53,0.52,0.50,0.50,0.50,0.49,0.49,0.48,0.47,0.46,0.46,0.45,0.44,0.43,0.41,0.39,0.38,0.36,0.34,0.33,0.30,0.29,0.27,0.25,0.24,0.23,0.22,0.20,0.21,0.21,0.20,0.19,0.19,0.19,0.18,0.17,0.16,0.15,0.14,0.15,0.15,0.13,0.14,0.15,0.14,0.14,0.15,0.15,0.15,0.15,0.16,0.16,0.16,0.17,0.19,0.20,0.20,0.20,0.21,0.21,0.21,0.21,0.21,0.23,0.23,0.22,0.22,0.23,0.22,0.21,0.21,0.21,0.21,0.21,0.21,0.22,0.21,0.22,0.23,0.24,0.25,0.27,0.28,0.29,0.29,0.30,0.30,0.29,0.29,0.30,0.30,0.29,0.30,0.30,0.29,0.27,0.26,0.26,0.26,0.25,0.25,0.25,0.25,0.25,0.23,0.23,0.24,0.23,0.22,0.22,0.22,0.21,0.21,0.21,0.20,0.21,0.20,0.20,0.21,0.21,0.19,0.18,0.17,0.16,0.14,0.13,0.13,0.13,0.13,0.12,0.13,0.13,0.13,0.12,0.13,0.13,0.12,0.13,0.13,0.14,0.14,0.15,0.16,0.17,0.19,0.20,0.20,0.20,0.21,0.21,0.21,0.21,0.22,0.22,0.22,0.23,0.22,0.22,0.23,0.22,0.21,0.21,0.22,0.21,0.21,0.22,0.24,0.23,0.23,0.23,0.23,0.23,0.25,0.26,0.28,0.28,0.28,0.28,0.28,0.29,0.31,0.31,0.30,0.30,0.30,0.29,0.28,0.29,0.29,0.29,0.31,0.32,0.33,0.34,0.35,0.36,0.37,0.38,0.39,0.39,0.40,0.41,0.43,0.43,0.44,0.45,0.46,0.46,0.48,0.49,0.51,0.52,0.54,0.53,0.55,0.55,0.57,0.58,0.60,0.61,0.63,0.63,0.63,0.65,0.66,0.66,0.67,0.69,0.69,0.70,0.71,0.71,0.72,0.72,0.73,0.73,0.73,0.74,0.75,0.76,0.76
Q9H015	0.31,0.30,0.31,0.30,0.29,0.28,0.28,0.27,0.26,0.26,0.25,0.24,0.24,0.23,0.22,0.22,0.22,0.21,0.21,0.20,0.20,0.18,0.17,0.16,0.17,0.17,0.17,0.17,0.18,0.17,0.18,0.18,0.17,0.18,0.19,0.19,0.20,0.20,0.21,0.22,0.22,0.22,0.22,0.23,0.24,0.24,0.24,0.24,0.25,0.26,0.27,0.29,0.30,0.32,0.34,0.35,0.36,0.37,0.37,0.38,0.39,0.39,0.39,0.39,0.40,0.39,0.40,0.39,0.39,0.38,0.39,0.39,0.39,0.40,0.40,0.40,0.40,0.39,0.39,0.39,0.39,0.40,0.40,0.41,0.39,0.40,0.42,0.42,0.43,0.43,0.42,0.42,0.41,0.41,0.40,0.39,0.37,0.38,0.37,0.37,0.38,0.39,0.39,0.40,0.41,0.40,0.40,0.38,0.38,0.38,0.38,0.37,0.38,0.37,0.36,0.35,0.35,0.36,0.35,0.36,0.35,0.33,0.32,0.32,0.31,0.30,0.29,0.27,0.27,0.26,0.25,0.25,0.24,0.24,0.23,0.22,0.22,0.23,0.23,0.23,0.23,0.23,0.21,0.21,0.22,0.23,0.23,0.23,0.24,0.24,0.25,0.24,0.23,0.23,0.24,0.24,0.23,0.23,0.22,0.22,0.21,0.21,0.22,0.22,0.22,0.23,0.23,0.23,0.24,0.24,0.26,0.26,0.26,0.27,0.28,0.27,0.27,0.28,0.27,0.26,0.26,0.26,0.24,0.24,0.24,0.23,0.21,0.20,0.20,0.20,0.20,0.20,0.20,0.20,0.20,0.19,0.19,0.19,0.18,0.18,0.18,0.17,0.17,0.17,0.19,0.18,0.17,0.18,0.19,0.18,0.18,0.17,0.17,0.17,0.15,0.15,0.16,0.16,0.15,0.15,0.15,0.15,0.14,0.15,0.15,0.15,0.15,0.15,0.16,0.16,0.17,0.19,0.19,0.20,0.20,0.20,0.20,0.21,0.21,0.21,0.21,0.21,0.21,0.21,0.21,0.20,0.20,0.21,0.21,0.21,0.22,0.22,0.22,0.22,0.24,0.25,0.25,0.25,0.24,0.24,0.24,0.24,0.24,0.24,0.24,0.25,0.26,0.28,0.28,0.27,0.29,0.29,0.27,0.27,0.28,0.28,0.28,0.28,0.28,0.28,0.28,0.30,0.30,0.30,0.32,0.32,0.33,0.34,0.34,0.34,0.35,0.34,0.33,0.34,0.36,0.36,0.36,0.37,0.38,0.40,0.42,0.44,0.46,0.47,0.49,0.51,0.50,0.50,0.50,0.51,0.51,0.49,0.49,0.50,0.51,0.51,0.51,0.51,0.50,0.50,0.50,0.50,0.49,0.48,0.48,0.46,0.46,0.45,0.44,0.43,0.41,0.40,0.40,0.40,0.39,0.36,0.35,0.33,0.33,0.31,0.29,0.27,0.25,0.23,0.22,0.21,0.19,0.20,0.20,0.19,0.17,0.18,0.18,0.17,0.16,0.15,0.13,0.13,0.14,0.14,0.13,0.14,0.15,0.14,0.14,0.15,0.15,0.14,0.15,0.16,0.16,0.16,0.17,0.19,0.20,0.21,0.21,0.21,0.22,0.22,0.22,0.22,0.23,0.23,0.23,0.22,0.24,0.23,0.22,0.21,0.21,0.21,0.20,0.22,0.22,0.22,0.23,0.23,0.25,0.25,0.26,0.28,0.28,0.29,0.30,0.30,0.30,0.30,0.30,0.29,0.29,0.29,0.29,0.27,0.26,0.25,0.24,0.24,0.24,0.22,0.23,0.23,0.23,0.22,0.23,0.23,0.23,0.21,0.22,0.23,0.22,0.22,0.22,0.23,0.22,0.22,0.21,0.22,0.22,0.21,0.20,0.19,0.18,0.17,0.16,0.15,0.15,0.15,0.15,0.15,0.15,0.15,0.14,0.15,0.15,0.15,0.16,0.16,0.16,0.17,0.18,0.18,0.19,0.20,0.22,0.22,0.21,0.22,0.22,0.22,0.22,0.22,0.22,0.22,0.22,0.22,0.22,0.22,0.21,0.20,0.20,0.21,0.21,0.20,0.21,0.21,0.21,0.20,0.21,0.21,0.21,0.23,0.24,0.26,0.26,0.26,0.28,0.28,0.28,0.30,0.31,0.30,0.31,0.31,0.29,0.29,0.30,0.31,0.32,0.35,0.36,0.38,0.39,0.41,0.43,0.44,0.46,0.47,0.49,0.50,0.52,0.54,0.55,0.57,0.59,0.60,0.61,0.64,0.65,0.67,0.69,0.70,0.69,0.70,0.69,0.70,0.72,0.72,0.73,0.75,0.74,0.74,0.77,0.78,0.78,0.81,0.83,0.83,0.85,0.85,0.84
Q9BSK2	0.51,0.50,0.50,0.49,0.47,0.45,0.45,0.45,0.44,0.42,0.42,0.41,0.40,0.39,0.38,0.37,0.36,0.36,0.35,0.34,0.33,0.31,0.30,0.29,0.28,0.28,0.28,0.27,0.26,0.27,0.27,0.28,0.28,0.29,0.30,0.31,0.31,0.33,0.34,0.36,0.37,0.39,0.40,0.41,0.42,0.44,0.45,0.46,0.46,0.47,0.48,0.48,0.49,0.49,0.50,0.52,0.52,0.52,0.53,0.54,0.54,0.55,0.56,0.56,0.56,0.56,0.56,0.57,0.56,0.55,0.54,0.53,0.51,0.50,0.49,0.47,0.45,0.44,0.44,0.42,0.40,0.40,0.38,0.37,0.36,0.36,0.35,0.34,0.34,0.33,0.32,0.32,0.33,0.33,0.33,0.32,0.32,0.34,0.33,0.33,0.34,0.35,0.35,0.35,0.36,0.37,0.37,0.37,0.36,0.36,0.36,0.36,0.37,0.37,0.37,0.36,0.37,0.37,0.36,0.36,0.37,0.36,0.35,0.35,0.36,0.34,0.33,0.33,0.33,0.32,0.31,0.31,0.30,0.29,0.28,0.28,0.27,0.26,0.25,0.25,0.25,0.25,0.26,0.27,0.27,0.28,0.27,0.27,0.27,0.27,0.29,0.29,0.29,0.28,0.30,0.31,0.30,0.31,0.32,0.33,0.33,0.32,0.34,0.36,0.35,0.34,0.35,0.36,0.35,0.35,0.35,0.35,0.35,0.36,0.36,0.37,0.37,0.38,0.38,0.38,0.38,0.38,0.37,0.36,0.35,0.34,0.32,0.32,0.33,0.32,0.32,0.32,0.32,0.33,0.34,0.35,0.34,0.36,0.37,0.36,0.37,0.39,0.40,0.41,0.40,0.42,0.44,0.44,0.45,0.46,0.47,0.47,0.49,0.50,0.50,0.50,0.51,0.52,0.51,0.51,0.52,0.52,0.51,0.52,0.51,0.52,0.51,0.51,0.51,0.51,0.51,0.50,0.49,0.47,0.47,0.45,0.43,0.43,0.41,0.39,0.38,0.36,0.33,0.33,0.32,0.32,0.31,0.29,0.30,0.29,0.29,0.28,0.28,0.27,0.26,0.27,0.27,0.25,0.26,0.28,0.29,0.28,0.27,0.29,0.29,0.29,0.27,0.28,0.28,0.28,0.27,0.28,0.28,0.28,0.28,0.29,0.29,0.30,0.31,0.32,0.32,0.33,0.34,0.35,0.34,0.34,0.34,0.33,0.34,0.34,0.34,0.33,0.32,0.33,0.34,0.35,0.34,0.35,0.37,0.37,0.38,0.37,0.38,0.38,0.37,0.36,0.37,0.38,0.39,0.40,0.41,0.41,0.41,0.42,0.43,0.44,0.44,0.46,0.47,0.46,0.46
P08579	0.38,0.38,0.37,0.36,0.37,0.36,0.34,0.35,0.34,0.33,0.32,0.32,0.33,0.32,0.32,0.33,0.32,0.32,0.32,0.31,0.31,0.29,0.27,0.28,0.27,0.27,0.29,0.29,0.30,0.30,0.31,0.31,0.31,0.30,0.30,0.29,0.30,0.29,0.29,0.29,0.28,0.27,0.26,0.27,0.27,0.26,0.27,0.29,0.28,0.29,0.30,0.30,0.31,0.30,0.30,0.32,0.31,0.32,0.32,0.32,0.32,0.32,0.33,0.32,0.33,0.33,0.32,0.31,0.31,0.31,0.30,0.30,0.31,0.32,0.33,0.35,0.36,0.35,0.35,0.36,0.35,0.37,0.38,0.39,0.39,0.41,0.43,0.43,0.43,0.44,0.45,0.46,0.47,0.48,0.50,0.52,0.52,0.53,0.54,0.56,0.57,0.59,0.60,0.62,0.64,0.65,0.65,0.67,0.68,0.69,0.71,0.73,0.75,0.75,0.76,0.77,0.77,0.79,0.80,0.81,0.81,0.83,0.83,0.83,0.82,0.83,0.82,0.82,0.81,0.80,0.79,0.78,0.76,0.75,0.72,0.71,0.69,0.68,0.65,0.65,0.64,0.62,0.60,0.59,0.57,0.55,0.53,0.51,0.49,0.48,0.46,0.45,0.45,0.43,0.43,0.41,0.39,0.38,0.37,0.35,0.34,0.33,0.32,0.32,0.33,0.33,0.32,0.32,0.31,0.30,0.30,0.29,0.29,0.29,0.30,0.31,0.32,0.32,0.33,0.33,0.31,0.31,0.31,0.31,0.32,0.33,0.32,0.34,0.34,0.34,0.36,0.36,0.35,0.35,0.37,0.36,0.36,0.36,0.35,0.34,0.34,0.33,0.32,0.33,0.33,0.32,0.32,0.31,0.31,0.32,0.32,0.33,0.34,0.34,0.35,0.34,0.34,0.33,0.33,0.33,0.34,0.35,0.35,0.37,0.37
Q96EL2	0.88,0.89,0.89,0.88,0.88,0.88,0.87,0.87,0.87,0.87,0.85,0.85,0.85,0.85,0.84,0.84,0.83,0.83,0.82,0.82,0.81,0.79,0.78,0.77,0.77,0.77,0.76,0.75,0.74,0.74,0.71,0.69,0.68,0.66,0.65,0.64,0.62,0.60,0.58,0.57,0.55,0.55,0.54,0.53,0.53,0.51,0.50,0.50,0.48,0.47,0.46,0.46,0.45,0.44,0.43,0.43,0.44,0.44,0.44,0.45,0.44,0.44,0.45,0.45,0.44,0.44,0.43,0.42,0.41,0.41,0.40,0.40,0.41,0.42,0.41,0.41,0.42,0.43,0.43,0.42,0.43,0.43,0.43,0.42,0.40,0.39,0.40,0.39,0.38,0.37,0.37,0.37,0.38,0.39,0.40,0.39,0.38,0.36,0.34,0.33,0.31,0.31,0.30,0.29,0.29,0.30,0.30,0.29,0.30,0.32,0.32,0.32,0.34,0.35,0.33,0.33,0.34,0.34,0.32,0.33,0.34,0.33,0.31,0.32,0.34,0.35,0.35,0.36,0.36,0.36,0.37,0.37,0.37,0.36,0.35,0.35,0.35,0.35,0.37,0.39,0.39,0.40,0.40,0.41,0.42,0.42,0.41,0.41,0.41,0.40,0.39,0.39,0.40,0.39,0.38,0.38,0.39,0.39,0.39,0.41,0.41,0.41,0.41,0.43,0.43,0.42,0.41
Q13950	0.86,0.86,0.86,0.86,0.87,0.87,0.87,0.88,0.88,0.88,0.88,0.89,0.89,0.89,0.89,0.89,0.89,0.89,0.89,0.89,0.89,0.88,0.88,0.88,0.87,0.86,0.85,0.84,0.83,0.83,0.82,0.82,0.82,0.81,0.81,0.81,0.81,0.81,0.80,0.80,0.80,0.79,0.79,0.78,0.77,0.76,0.76,0.75,0.75,0.74,0.74,0.73,0.72,0.71,0.70,0.69,0.68,0.67,0.66,0.65,0.64,0.63,0.62,0.62,0.61,0.60,0.61,0.61,0.62,0.61,0.61,0.62,0.62,0.62,0.63,0.63,0.63,0.63,0.63,0.63,0.62,0.61,0.61,0.60,0.59,0.58,0.58,0.57,0.57,0.57,0.57,0.56,0.54,0.53,0.53,0.53,0.53,0.52,0.53,0.52,0.51,0.50,0.49,0.48,0.48,0.47,0.46,0.47,0.46,0.45,0.45,0.43,0.42,0.41,0.40,0.38,0.38,0.38,0.36,0.34,0.34,0.33,0.33,0.31,0.31,0.31,0.33,0.32,0.32,0.32,0.32,0.30,0.30,0.30,0.30,0.29,0.30,0.29,0.29,0.27,0.29,0.30,0.31,0.33,0.34,0.33,0.35,0.35,0.34,0.34,0.34,0.35,0.34,0.34,0.33,0.34,0.35,0.34,0.34,0.33,0.35,0.34,0.36,0.37,0.37,0.37,0.36,0.34,0.34,0.34,0.33,0.32,0.34,0.35,0.36,0.36,0.36,0.35,0.35,0.36,0.35,0.33,0.32,0.32,0.31,0.31,0.33,0.33,0.33,0.33,0.32,0.32,0.31,0.32,0.33,0.33,0.31,0.30,0.30,0.29,0.30,0.30,0.30,0.30,0.31,0.33,0.34,0.36,0.38,0.40,0.41,0.43,0.44,0.44,0.44,0.45,0.47,0.49,0.50,0.52,0.54,0.56,0.56,0.59,0.60,0.61,0.59,0.59,0.59,0.60,0.61,0.62,0.63,0.65,0.65,0.65,0.67,0.69,0.70,0.72,0.73,0.74,0.75,0.78,0.78,0.79,0.79,0.80,0.80,0.79,0.79,0.80,0.79,0.80,0.80,0.80,0.80,0.80,0.79,0.80,0.80,0.80,0.80,0.81,0.81,0.81,0.81,0.82,0.83,0.84,0.84,0.85,0.86,0.87,0.87,0.88,0.88,0.88,0.88,0.89,0.89,0.89,0.89,0.89,0.89,0.89,0.89,0.88,0.89,0.88,0.89,0.89,0.89,0.89,0.89,0.88,0.89,0.89,0.89,0.89,0.89,0.89,0.89,0.89,0.90,0.89,0.90,0.90,0.90,0.90,0.89,0.89,0.89,0.89,0.88,0.88,0.88,0.88,0.87,0.87,0.87,0.88,0.88,0.88,0.87,0.87,0.87,0.87,0.87,0.87,0.87,0.87,0.86,0.86,0.86,0.87,0.87,0.87,0.87,0.87,0.87,0.87,0.87,0.86,0.87,0.86,0.87,0.87,0.87,0.87,0.87,0.88,0.87,0.88,0.87,0.88,0.88,0.88,0.88,0.89,0.89,0.88,0.88,0.88,0.88,0.89,0.89,0.90,0.90,0.90,0.89,0.89,0.89,0.89,0.89,0.88,0.88,0.88,0.88,0.88,0.88,0.87,0.88,0.88,0.88,0.88,0.88,0.88,0.88,0.88,0.88,0.88,0.88,0.88,0.88,0.87,0.86,0.86,0.86,0.86,0.86,0.85,0.85,0.85,0.86,0.86,0.86,0.86,0.86,0.86,0.86,0.86,0.87,0.87,0.87,0.87,0.88,0.88,0.88,0.88,0.88,0.89,0.88,0.88,0.88,0.88,0.88,0.88,0.88,0.88,0.88,0.88,0.88,0.88,0.89,0.89,0.89,0.90,0.89,0.90,0.91,0.90,0.91,0.91,0.92,0.92,0.92,0.92,0.92,0.91,0.91,0.90,0.91,0.91,0.90,0.90,0.90,0.90,0.90,0.90,0.90,0.90,0.90,0.90,0.90,0.90,0.89,0.89,0.89,0.90,0.89,0.89,0.89,0.89,0.89,0.89,0.89,0.89,0.89,0.89,0.89,0.90,0.90,0.90,0.90,0.90,0.89,0.89,0.89,0.89,0.90,0.90,0.90,0.90,0.90,0.90,0.90,0.90,0.89,0.90,0.90,0.90,0.90,0.90,0.90,0.91,0.91,0.91,0.92,0.92,0.92,0.92,0.92,0.92,0.92,0.92,0.93,0.92,0.92,0.93,0.92
P51398	0.87,0.88,0.88,0.88,0.87,0.88,0.88,0.88,0.88,0.88,0.88,0.88,0.88,0.87,0.87,0.87,0.87,0.88,0.88,0.87,0.87,0.87,0.87,0.87,0.87,0.87,0.86,0.86,0.84,0.82,0.81,0.81,0.79,0.79,0.77,0.75,0.73,0.72,0.70,0.69,0.68,0.68,0.66,0.64,0.62,0.60,0.58,0.56,0.55,0.53,0.51,0.51,0.51,0.49,0.48,0.47,0.47,0.45,0.42,0.41,0.39,0.38,0.36,0.35,0.35,0.33,0.32,0.32,0.31,0.32,0.31,0.33,0.32,0.31,0.33,0.32,0.32,0.32,0.31,0.31,0.30,0.28,0.28,0.28,0.28,0.28,0.28,0.28,0.28,0.29,0.29,0.28,0.28,0.28,0.27,0.28,0.27,0.27,0.29,0.30,0.29,0.29,0.29,0.29,0.28,0.26,0.25,0.25,0.25,0.25,0.25,0.25,0.24,0.23,0.23,0.21,0.21,0.21,0.20,0.20,0.20,0.20,0.20,0.19,0.19,0.19,0.20,0.20,0.21,0.22,0.20,0.20,0.19,0.18,0.17,0.17,0.17,0.16,0.14,0.14,0.13,0.13,0.13,0.15,0.15,0.17,0.19,0.19,0.20,0.20,0.19,0.21,0.22,0.23,0.24,0.26,0.26,0.26,0.26,0.26,0.26,0.27,0.28,0.28,0.28,0.29,0.29,0.28,0.28,0.27,0.27,0.27,0.28,0.29,0.29,0.30,0.32,0.31,0.31,0.33,0.33,0.33,0.34,0.34,0.33,0.33,0.32,0.31,0.32,0.31,0.31,0.33,0.34,0.33,0.33,0.31,0.31,0.32,0.33,0.33,0.34,0.33,0.33,0.33,0.33,0.33,0.33,0.33,0.33,0.33,0.34,0.35,0.35,0.35,0.35,0.35,0.33,0.32,0.32,0.32,0.31,0.30,0.30,0.28,0.29,0.28,0.27,0.27,0.27,0.26,0.26,0.26,0.25,0.24,0.24,0.23,0.24,0.23,0.21,0.20,0.19,0.19,0.19,0.19,0.18,0.18,0.18,0.17,0.16,0.17,0.18,0.16,0.17,0.16,0.16,0.17,0.19,0.21,0.22,0.23,0.25,0.24,0.25,0.25,0.27,0.26,0.26,0.26,0.26,0.25,0.25,0.26,0.24,0.23,0.23,0.21,0.21,0.22,0.23,0.24,0.25,0.26,0.26,0.26,0.26,0.26,0.26,0.26,0.26,0.25,0.25,0.24,0.25,0.24,0.25,0.24,0.24,0.22,0.22,0.22,0.24,0.22,0.23,0.23,0.23,0.23,0.24,0.24,0.24,0.24,0.26,0.28,0.27,0.28,0.29,0.29,0.29,0.31,0.31,0.31,0.30,0.31,0.30,0.31,0.31,0.32,0.33,0.33,0.34,0.36,0.37,0.37,0.36,0.36,0.36,0.35,0.35,0.34,0.33,0.32,0.30,0.29,0.30,0.31,0.30,0.30,0.30,0.30,0.32,0.34,0.34,0.33,0.32,0.33,0.35,0.33,0.32,0.34,0.34,0.33,0.33,0.34,0.34,0.34,0.35,0.35,0.34,0.34,0.34,0.34,0.32,0.31,0.33,0.33,0.32,0.33,0.34,0.35,0.35,0.36,0.37,0.38,0.37,0.38,0.37,0.37,0.38,0.37,0.37,0.35,0.33,0.34,0.34,0.34,0.33,0.31,0.31,0.33
Q96C34	0.81,0.82,0.81,0.82,0.83,0.83,0.84,0.84,0.84,0.85,0.85,0.85,0.84,0.85,0.85,0.85,0.85,0.85,0.85,0.84,0.84,0.83,0.84,0.84,0.83,0.83,0.83,0.83,0.83,0.83,0.84,0.84,0.83,0.83,0.82,0.83,0.83,0.83,0.84,0.83,0.82,0.82,0.83,0.83,0.82,0.82,0.82,0.81,0.81,0.81,0.79,0.79,0.79,0.79,0.78,0.77,0.76,0.75,0.74,0.73,0.73,0.74,0.73,0.72,0.71,0.71,0.71,0.70,0.70,0.69,0.68,0.67,0.65,0.65,0.65,0.63,0.62,0.62,0.61,0.59,0.58,0.58,0.57,0.55,0.54,0.53,0.51,0.50,0.50,0.48,0.46,0.47,0.47,0.45,0.44,0.45,0.45,0.45,0.45,0.46,0.46,0.45,0.44,0.45,0.44,0.43,0.44,0.44,0.43,0.42,0.42,0.43,0.44,0.44,0.44,0.44,0.46,0.47,0.47,0.48,0.50,0.50,0.51,0.53,0.54,0.55,0.57,0.58,0.60,0.61,0.62,0.64,0.65,0.66,0.68,0.68,0.69,0.69,0.70,0.71,0.72,0.73,0.73,0.75,0.75,0.76,0.77,0.77,0.77,0.78,0.78,0.78,0.77,0.77,0.77,0.76,0.76,0.75,0.75,0.75,0.75,0.73,0.73,0.72,0.72,0.70,0.69,0.69,0.67,0.66,0.65,0.64,0.63,0.62,0.61,0.59,0.58,0.57,0.55,0.53,0.52,0.52,0.50,0.51,0.51,0.49,0.50,0.50,0.49,0.47,0.47,0.47,0.46,0.46,0.45,0.46,0.46,0.46,0.47,0.47,0.47,0.46,0.47,0.46,0.46,0.45,0.46,0.46,0.45,0.47,0.46,0.46,0.46,0.47,0.48,0.48,0.49,0.51,0.52,0.52,0.52,0.53,0.52,0.52,0.52,0.51,0.52,0.51,0.50,0.52,0.52,0.52,0.52,0.52,0.53,0.53,0.53,0.53,0.53,0.52,0.52,0.52,0.53,0.54,0.54,0.54,0.55,0.54,0.54,0.54,0.53,0.54,0.53,0.54,0.53,0.52,0.53,0.53,0.52,0.51,0.52,0.52,0.52,0.52,0.52,0.53,0.53,0.53,0.54,0.55,0.56,0.56,0.59,0.60,0.61,0.61,0.62,0.63,0.64,0.65,0.67,0.67,0.68,0.69,0.69,0.70,0.71,0.72,0.73,0.73,0.75,0.76,0.77,0.78,0.79,0.80,0.80,0.82,0.82,0.83,0.84,0.85,0.86,0.87,0.89,0.89,0.88,0.88,0.88,0.88,0.88,0.87,0.87,0.86,0.86,0.85,0.85,0.83,0.82,0.81,0.81,0.80,0.79,0.78,0.77,0.77,0.75,0.74,0.74,0.73,0.72,0.70,0.69,0.68,0.68,0.67,0.66,0.65,0.65,0.64,0.65,0.64,0.64,0.63,0.62,0.62,0.61,0.61,0.61,0.61,0.61,0.61,0.61,0.60,0.60,0.60,0.60,0.59,0.59,0.60,0.59,0.58,0.58,0.57,0.56,0.55,0.56,0.55,0.54,0.53,0.53,0.51,0.51,0.52,0.51,0.49,0.49,0.50,0.49,0.48,0.48,0.48,0.48,0.48,0.49,0.49,0.50,0.50,0.51,0.52,0.52,0.52,0.53,0.53,0.53,0.53,0.53,0.52,0.53,0.53,0.53,0.53,0.53,0.52,0.51,0.51,0.50,0.50,0.51,0.51,0.50,0.49,0.49,0.48,0.48,0.48,0.48,0.47,0.45,0.45,0.44,0.42,0.41,0.39,0.38,0.38,0.39,0.38,0.38,0.38,0.38,0.38,0.37,0.36,0.36,0.36,0.35,0.36,0.37,0.37,0.37,0.37,0.38,0.41,0.42,0.43,0.45,0.47,0.48,0.47,0.47,0.47,0.47,0.48,0.48,0.48,0.47,0.48,0.48,0.47,0.49,0.50,0.50,0.51,0.51,0.51,0.50,0.49,0.47,0.46,0.45,0.44,0.44,0.43,0.43,0.42,0.42,0.42,0.41,0.42,0.43,0.42,0.43,0.41,0.40,0.39,0.40,0.39,0.39,0.38,0.39,0.39,0.40,0.41,0.40,0.40,0.40,0.40,0.39,0.39,0.40,0.39,0.38,0.37,0.37,0.37,0.36,0.36,0.36,0.37,0.38,0.38,0.39,0.38,0.38,0.38,0.36,0.36,0.35,0.33,0.31,0.30,0.28,0.27,0.26,0.26,0.25,0.24,0.23,0.22,0.22,0.21,0.21,0.20,0.19,0.20,0.20,0.20,0.20,0.22,0.22,0.23,0.24,0.24,0.24,0.25,0.25,0.25,0.24,0.23,0.25,0.23,0.22,0.21,0.20,0.21,0.22,0.23,0.24,0.23,0.24,0.25,0.25,0.25,0.27,0.27,0.27,0.27,0.27,0.26,0.26,0.28,0.28,0.29,0.29,0.31,0.31,0.31,0.31,0.32,0.31,0.31,0.30,0.30,0.31,0.32,0.30,0.31,0.32,0.33,0.34,0.34,0.36,0.36,0.37,0.38,0.38,0.37,0.38,0.38,0.39,0.39,0.38,0.40,0.41,0.40,0.41,0.43,0.43,0.43,0.45,0.45,0.43
Q86VL8	0.81,0.80,0.78,0.76,0.76,0.75,0.73,0.72,0.71,0.69,0.67,0.67,0.65,0.63,0.63,0.61,0.60,0.58,0.58,0.56,0.55,0.53,0.52,0.50,0.49,0.47,0.45,0.44,0.42,0.41,0.39,0.37,0.35,0.34,0.32,0.29,0.27,0.26,0.25,0.24,0.23,0.22,0.22,0.22,0.22,0.21,0.20,0.20,0.18,0.17,0.17,0.17,0.16,0.16,0.16,0.15,0.15,0.15,0.15,0.15,0.14,0.15,0.14,0.13,0.13,0.13,0.13,0.13,0.13,0.12,0.11,0.11,0.11,0.11,0.11,0.11,0.11,0.10,0.09,0.09,0.10,0.08,0.09,0.09,0.08,0.08,0.08,0.08,0.08,0.08,0.08,0.08,0.08,0.08,0.07,0.08,0.08,0.08,0.08,0.09,0.09,0.09,0.09,0.09,0.10,0.10,0.10,0.10,0.11,0.11,0.11,0.12,0.12,0.12,0.13,0.14,0.14,0.14,0.16,0.17,0.19,0.19,0.20,0.20,0.20,0.20,0.19,0.20,0.21,0.21,0.21,0.21,0.21,0.21,0.22,0.22,0.22,0.21,0.22,0.22,0.21,0.21,0.21,0.21,0.21,0.21,0.21,0.20,0.20,0.20,0.20,0.20,0.19,0.19,0.19,0.18,0.17,0.17,0.17,0.16,0.15,0.13,0.14,0.14,0.14,0.14,0.15,0.17,0.18,0.20,0.22,0.24,0.25,0.27,0.29,0.31,0.32,0.34,0.36,0.36,0.39,0.40,0.42,0.42,0.42,0.45,0.45,0.45,0.45,0.46,0.46,0.47,0.47,0.48,0.49,0.49,0.49,0.49,0.49,0.49,0.49,0.49,0.49,0.49,0.48,0.47,0.46,0.46,0.45,0.43,0.42,0.41,0.39,0.37,0.37,0.35,0.34,0.32,0.31,0.30,0.30,0.30,0.29,0.28,0.27,0.28,0.26,0.25,0.25,0.25,0.24,0.24,0.24,0.24,0.23,0.23,0.24,0.23,0.23,0.24,0.25,0.25,0.25,0.26,0.26,0.26,0.26,0.27,0.26,0.27,0.28,0.28,0.27,0.28,0.29,0.28,0.27,0.29,0.29,0.30,0.29,0.30,0.29,0.28,0.28,0.28,0.27,0.28,0.29,0.30,0.29,0.30,0.31,0.31,0.30,0.31,0.31,0.30,0.30,0.31,0.31,0.30,0.29,0.29,0.28,0.27,0.27,0.27,0.26,0.25,0.24,0.23,0.22,0.22,0.21,0.20,0.21,0.21,0.21,0.21,0.20,0.20,0.18,0.17,0.17,0.17,0.16,0.16,0.16,0.14,0.14,0.14,0.13,0.12,0.12,0.13,0.12,0.12,0.12,0.12,0.11,0.11,0.11,0.11,0.11,0.11,0.11,0.10,0.10,0.10,0.10,0.09,0.09,0.09,0.09,0.09,0.09,0.09,0.09,0.09,0.09,0.09,0.09,0.09,0.10,0.11,0.11,0.11,0.12,0.12,0.12,0.11,0.12,0.12,0.12,0.12,0.13,0.13,0.13,0.14,0.15,0.15,0.15,0.17,0.18,0.18,0.18,0.20,0.21,0.22,0.23,0.25,0.25,0.25,0.26,0.27,0.27,0.27,0.28,0.28,0.29,0.30,0.28,0.28,0.29,0.28,0.28,0.28,0.29,0.29,0.29,0.30,0.30,0.29,0.29,0.30,0.29,0.28,0.28,0.29,0.28,0.26,0.26,0.26,0.25,0.24,0.24,0.23,0.22,0.21,0.20,0.19,0.17,0.17,0.17,0.17,0.15,0.16,0.17,0.15,0.14,0.14,0.12,0.12,0.13,0.13,0.13,0.13,0.13,0.13,0.14,0.14,0.13,0.14,0.15,0.14,0.14,0.15,0.16,0.15,0.16,0.17,0.18,0.20,0.21,0.22,0.22,0.22,0.22,0.22,0.22,0.22,0.22,0.22,0.23,0.23,0.23,0.23,0.23,0.23,0.23,0.23,0.23,0.23,0.23,0.24,0.23,0.24,0.24,0.25,0.26,0.25,0.27,0.27,0.27,0.28,0.28,0.27,0.27,0.27,0.27,0.28,0.28,0.27,0.25,0.24,0.24,0.26,0.27,0.28,0.30,0.31,0.32,0.33,0.35,0.36,0.37,0.39,0.41,0.42,0.43,0.45,0.47,0.48,0.49,0.51,0.52,0.54,0.55,0.57,0.57,0.57,0.58,0.59,0.62,0.62,0.63,0.65,0.67,0.67,0.69,0.70,0.72,0.73,0.74,0.76,0.79,0.80,0.81,0.81,0.82,0.82,0.83,0.83,0.83,0.83,0.84,0.84,0.83,0.83,0.82,0.82,0.81,0.80,0.80,0.80,0.80,0.80,0.78,0.77,0.77,0.77,0.76,0.74,0.73,0.72,0.71,0.70,0.69,0.68,0.67,0.66,0.66,0.65,0.63,0.61,0.60,0.59,0.57,0.56,0.56,0.53,0.52,0.51,0.51,0.50,0.49,0.48,0.47,0.47,0.48,0.49,0.48,0.48,0.47,0.46,0.46,0.44,0.44,0.45,0.45,0.44,0.43,0.43,0.44,0.43,0.43,0.42,0.43,0.43,0.43,0.44
Q9NTJ5	0.26,0.25,0.25,0.25,0.28,0.31,0.30,0.32,0.32,0.31,0.30,0.29,0.28,0.28,0.28,0.29,0.30,0.30,0.31,0.30,0.30,0.29,0.29,0.29,0.29,0.31,0.33,0.32,0.31,0.34,0.35,0.35,0.37,0.37,0.38,0.38,0.37,0.37,0.37,0.36,0.36,0.36,0.36,0.35,0.36,0.33,0.31,0.31,0.29,0.28,0.28,0.28,0.28,0.28,0.28,0.28,0.28,0.27,0.27,0.27,0.27,0.27,0.27,0.27,0.26,0.27,0.25,0.24,0.24,0.23,0.21,0.19,0.20,0.19,0.18,0.18,0.17,0.17,0.17,0.17,0.18,0.20,0.22,0.22,0.24,0.24,0.25,0.25,0.28,0.29,0.30,0.31,0.32,0.32,0.32,0.34,0.34,0.33,0.33,0.32,0.31,0.31,0.31,0.31,0.31,0.31,0.30,0.30,0.31,0.31,0.31,0.30,0.30,0.30,0.29,0.29,0.29,0.28,0.28,0.27,0.28,0.27,0.25,0.24,0.24,0.22,0.22,0.24,0.23,0.22,0.22,0.22,0.22,0.22,0.23,0.24,0.23,0.22,0.22,0.23,0.23,0.23,0.23,0.23,0.23,0.23,0.23,0.21,0.20,0.20,0.20,0.20,0.20,0.21,0.22,0.22,0.23,0.24,0.24,0.26,0.27,0.27,0.27,0.28,0.27,0.27,0.27,0.26,0.24,0.24,0.23,0.21,0.20,0.19,0.18,0.17,0.17,0.19,0.19,0.20,0.19,0.19,0.21,0.21,0.22,0.22,0.22,0.22,0.22,0.22,0.22,0.21,0.21,0.21,0.20,0.19,0.20,0.20,0.18,0.18,0.16,0.15,0.15,0.15,0.14,0.14,0.14,0.14,0.14,0.15,0.16,0.16,0.17,0.17,0.17,0.16,0.16,0.16,0.13,0.13,0.12,0.12,0.11,0.10,0.09,0.08,0.09,0.10,0.10,0.11,0.11,0.11,0.11,0.11,0.11,0.11,0.10,0.09,0.09,0.09,0.09,0.09,0.09,0.09,0.09,0.09,0.10,0.10,0.10,0.10,0.11,0.11,0.12,0.12,0.13,0.14,0.15,0.15,0.16,0.19,0.21,0.21,0.23,0.23,0.24,0.24,0.24,0.22,0.22,0.23,0.22,0.22,0.23,0.24,0.24,0.25,0.27,0.27,0.27,0.28,0.29,0.29,0.29,0.29,0.29,0.28,0.28,0.27,0.28,0.28,0.30,0.30,0.29,0.28,0.29,0.29,0.29,0.28,0.28,0.28,0.25,0.24,0.25,0.23,0.23,0.25,0.25,0.26,0.27,0.27,0.29,0.29,0.29,0.29,0.29,0.29,0.29,0.28,0.27,0.27,0.27,0.28,0.28,0.28,0.30,0.32,0.33,0.34,0.34,0.35,0.35,0.33,0.33,0.33,0.33,0.32,0.33,0.34,0.34,0.33,0.34,0.34,0.34,0.34,0.35,0.35,0.34,0.32,0.32,0.30,0.30,0.28,0.29,0.31,0.31,0.32,0.33,0.33,0.34,0.35,0.35,0.35,0.34,0.33,0.33,0.32,0.30,0.29,0.28,0.27,0.26,0.25,0.25,0.24,0.24,0.23,0.23,0.21,0.20,0.20,0.20,0.18,0.18,0.18,0.17,0.17,0.17,0.16,0.16,0.17,0.17,0.16,0.17,0.16,0.15,0.14,0.12,0.12,0.12,0.13,0.14,0.15,0.15,0.15,0.16,0.17,0.18,0.20,0.22,0.22,0.22,0.23,0.24,0.24,0.24,0.24,0.24,0.24,0.24,0.26,0.26,0.26,0.26,0.26,0.26,0.26,0.26,0.26,0.26,0.26,0.25,0.25,0.26,0.25,0.24,0.24,0.23,0.24,0.24,0.23,0.22,0.21,0.21,0.22,0.22,0.22,0.23,0.24,0.22,0.21,0.23,0.24,0.23,0.23,0.24,0.24,0.24,0.25,0.26,0.26,0.25,0.27,0.27,0.27,0.26,0.27,0.28,0.27,0.27,0.27,0.27,0.27,0.27,0.27,0.27,0.27,0.26,0.26,0.26,0.26,0.27,0.26,0.26,0.26,0.25,0.27,0.28,0.27,0.28,0.29,0.29,0.28,0.27,0.28,0.28,0.29,0.30,0.31,0.31,0.32,0.32,0.33,0.32,0.32,0.33,0.34,0.34,0.34,0.35,0.36,0.35,0.36,0.38,0.38,0.39,0.39,0.40,0.41,0.42,0.43,0.45,0.45,0.46,0.47,0.48,0.48,0.48,0.47,0.46,0.45,0.44,0.45,0.45,0.46,0.46,0.45,0.43,0.43,0.43,0.42,0.42,0.42,0.41,0.41,0.42,0.42,0.42,0.41,0.42,0.42,0.41,0.43,0.43,0.42,0.41,0.41,0.41,0.40,0.41,0.40,0.39,0.39,0.39,0.39,0.38,0.38,0.39,0.39,0.38,0.39,0.39,0.39,0.38,0.39,0.38,0.38,0.38,0.39,0.38,0.39,0.39,0.39,0.39,0.40,0.40,0.40,0.39
Q8TE82	0.88,0.89,0.89,0.89,0.89,0.89,0.90,0.89,0.90,0.90,0.89,0.89,0.89,0.89,0.88,0.88,0.87,0.88,0.87,0.88,0.87,0.87,0.86,0.87,0.87,0.87,0.87,0.87,0.88,0.88,0.87,0.88,0.87,0.87,0.87,0.87,0.87,0.87,0.87,0.87,0.87,0.87,0.87,0.87,0.87,0.86,0.86,0.86,0.86,0.86,0.85,0.85,0.86,0.85,0.86,0.86,0.87,0.86,0.86,0.85,0.84,0.84,0.82,0.80,0.79,0.77,0.75,0.73,0.71,0.69,0.66,0.65,0.64,0.64,0.63,0.63,0.62,0.62,0.60,0.60,0.59,0.57,0.55,0.54,0.53,0.51,0.49,0.48,0.47,0.45,0.43,0.41,0.40,0.39,0.38,0.37,0.36,0.35,0.35,0.33,0.32,0.33,0.32,0.30,0.32,0.31,0.31,0.31,0.31,0.32,0.32,0.33,0.33,0.32,0.32,0.30,0.30,0.30,0.29,0.29,0.27,0.27,0.26,0.26,0.25,0.26,0.27,0.26,0.27,0.27,0.27,0.26,0.27,0.26,0.26,0.24,0.23,0.23,0.22,0.21,0.21,0.20,0.19,0.19,0.20,0.19,0.18,0.18,0.18,0.19,0.18,0.17,0.17,0.18,0.19,0.18,0.18,0.17,0.16,0.17,0.17,0.19,0.21,0.23,0.24,0.25,0.24,0.23,0.23,0.23,0.23,0.24,0.24,0.25,0.26,0.27,0.28,0.28,0.29,0.29,0.29,0.29,0.30,0.30,0.30,0.30,0.30,0.32,0.33,0.33,0.34,0.34,0.34,0.33,0.33,0.32,0.33,0.34,0.35,0.35,0.35,0.34,0.33,0.31,0.30,0.30,0.31,0.33,0.33,0.35,0.36,0.38,0.38,0.39,0.39,0.39,0.39,0.40,0.43,0.43,0.44,0.47,0.48,0.50,0.52,0.54,0.56,0.57,0.57,0.59,0.60,0.61,0.63,0.66,0.68,0.70,0.72,0.73,0.74,0.75,0.75,0.77,0.79,0.81,0.82,0.83,0.84,0.84,0.83,0.83,0.83,0.82,0.82,0.81,0.80,0.80,0.79,0.78,0.76,0.74,0.72,0.70,0.68,0.67,0.65,0.65,0.64,0.63,0.63,0.61,0.59,0.58,0.57,0.56,0.55,0.54,0.54,0.53,0.52,0.52,0.51,0.51,0.51,0.49,0.47,0.44,0.43,0.42,0.42,0.40,0.39,0.38,0.38,0.37,0.38,0.38,0.39,0.39,0.42,0.42,0.44,0.44,0.44,0.44,0.44,0.44,0.43,0.43,0.44,0.43,0.43,0.43,0.43,0.41,0.41,0.40,0.39,0.37,0.36,0.34,0.33,0.31,0.31,0.29,0.29,0.29,0.29,0.29,0.28,0.28,0.30,0.31,0.32,0.33,0.33,0.31,0.30,0.28,0.29,0.27,0.28,0.27,0.26,0.27,0.27,0.27,0.29,0.29,0.29,0.29,0.31,0.30,0.33,0.32,0.32,0.32,0.31,0.31,0.32,0.34,0.35,0.34,0.35,0.35,0.35,0.35,0.35,0.36,0.37,0.39,0.38,0.38,0.38,0.38,0.37,0.36,0.37,0.38,0.38,0.37,0.38,0.38,0.38,0.38,0.38,0.40,0.39,0.38,0.37,0.37,0.35,0.33,0.33,0.31,0.31,0.31,0.32,0.33,0.35,0.36,0.35,0.36,0.38,0.40,0.41,0.43,0.46,0.47,0.48,0.48,0.48,0.49,0.50,0.51,0.51,0.52,0.53,0.54,0.53,0.55,0.57,0.55,0.54,0.55,0.55,0.54,0.54,0.54,0.53,0.53,0.53,0.55,0.55,0.56,0.57,0.59,0.61,0.62,0.63,0.64,0.64,0.65,0.65,0.64,0.64,0.64,0.63,0.63,0.63,0.63,0.63,0.63,0.64,0.63,0.64,0.63,0.63,0.65,0.65,0.65,0.66,0.66,0.67,0.68,0.67,0.68,0.69,0.69,0.69,0.71,0.72,0.72,0.71,0.72,0.72,0.71,0.71,0.69,0.67,0.66,0.65,0.63,0.61,0.60,0.59,0.57,0.55,0.54,0.54,0.51,0.50,0.50,0.49,0.47,0.45,0.44,0.43,0.41,0.39,0.38,0.37,0.36,0.35,0.35,0.34,0.34,0.33,0.33,0.32,0.31,0.30,0.31,0.30,0.32,0.32,0.32,0.33,0.32,0.31,0.32,0.31,0.30,0.30,0.31,0.30,0.30,0.30,0.31,0.30,0.28,0.29,0.30,0.30,0.30,0.30,0.31,0.30,0.30,0.30,0.30,0.29,0.29,0.27,0.27,0.26,0.26,0.26,0.24,0.24,0.24,0.25,0.24,0.23,0.25,0.23,0.23,0.23,0.23,0.22,0.22,0.23,0.22,0.22,0.23,0.22,0.22,0.22,0.23,0.22,0.22,0.24,0.23,0.22,0.22,0.21,0.21,0.20,0.21,0.21,0.21,0.21,0.21,0.21,0.21,0.21,0.21,0.21,0.21,0.21,0.21,0.20,0.20,0.20,0.20,0.20,0.19,0.20,0.20,0.20,0.20,0.20,0.20,0.20,0.20,0.20,0.19,0.19,0.19,0.18,0.18,0.18,0.16,0.16,0.15,0.15,0.14,0.15,0.14,0.14,0.14,0.14,0.16,0.16,0.16,0.16,0.17,0.17,0.17,0.17,0.17,0.18,0.17,0.17,0.17,0.16,0.15,0.15,0.14,0.13,0.12,0.13,0.13,0.12,0.12,0.12,0.12,0.11,0.11,0.11,0.11,0.11,0.11,0.11,0.11,0.11,0.11,0.11,0.12,0.14,0.15,0.15,0.16,0.15,0.15,0.15,0.16,0.15,0.15,0.15,0.15,0.14,0.14,0.15,0.14,0.14,0.15,0.17,0.18,0.19,0.18,0.21,0.21,0.21,0.22,0.22,0.22,0.23,0.23,0.23,0.23,0.23,0.24,0.24,0.23,0.24,0.24,0.23,0.23,0.24,0.23,0.24,0.25,0.24,0.23,0.23,0.23,0.22,0.22,0.22,0.22,0.22,0.22,0.22,0.22,0.23,0.23,0.22,0.23,0.22,0.21,0.21,0.20,0.18,0.18,0.17,0.17,0.17,0.17,0.17,0.17,0.17,0.17,0.18,0.19,0.19,0.20,0.21,0.23,0.24,0.23,0.23,0.20,0.20,0.20,0.20,0.20,0.20,0.20,0.20,0.20,0.21,0.20,0.20,0.22,0.23,0.22,0.23,0.25,0.24,0.26,0.25,0.25,0.26,0.26,0.26,0.26,0.27,0.27,0.27,0.27,0.27,0.27,0.26,0.25,0.25,0.25,0.23,0.23,0.22,0.21,0.22,0.22,0.22,0.23,0.22,0.23,0.23,0.23,0.23,0.23,0.23,0.23,0.23,0.24,0.23,0.22,0.23,0.23,0.22,0.21,0.20,0.21,0.21,0.20,0.20,0.19,0.20,0.19,0.19,0.19,0.19,0.19,0.19,0.19,0.18,0.18,0.19,0.19,0.20,0.20,0.19,0.19,0.19,0.19,0.18,0.19,0.19,0.19,0.20,0.20,0.20,0.21,0.23,0.23,0.23,0.23,0.24,0.23,0.23,0.23,0.22,0.22,0.21,0.21,0.21,0.21,0.20,0.20,0.20,0.20,0.20,0.20,0.20,0.20,0.21,0.22,0.23,0.24,0.24,0.24,0.24,0.24,0.23,0.24,0.25,0.25,0.25,0.26,0.26,0.25,0.26,0.27,0.25,0.25,0.26,0.25,0.26,0.27,0.27,0.26,0.25,0.26,0.24,0.24,0.24,0.24,0.24,0.24,0.24,0.24,0.24,0.24,0.25,0.25,0.26,0.26,0.27,0.26,0.26,0.27,0.27,0.25,0.26,0.27,0.26,0.26,0.27,0.26,0.24,0.25,0.26,0.25,0.24,0.26,0.26,0.25,0.25,0.25,0.26,0.26,0.26,0.26,0.27,0.27,0.27,0.27,0.28,0.28,0.28,0.28,0.28,0.28,0.28,0.28,0.27,0.26,0.25,0.25,0.26,0.26,0.25,0.24,0.26,0.26,0.25,0.25,0.26,0.26,0.25,0.26,0.27,0.26,0.26,0.27,0.25,0.23,0.24,0.24,0.24,0.23,0.22,0.22,0.23,0.23,0.22,0.22,0.23,0.23,0.23,0.24,0.24,0.24,0.24,0.25,0.25,0.25,0.26,0.27,0.26,0.26,0.26,0.26,0.27,0.27,0.27,0.27,0.26,0.26,0.26,0.26,0.26,0.26,0.26,0.26,0.26,0.26,0.26,0.27,0.27,0.27,0.28,0.28,0.28,0.28,0.28,0.28,0.28,0.28,0.28,0.28,0.28,0.28,0.28,0.28,0.28,0.29,0.29,0.28,0.28,0.28,0.28,0.28,0.28,0.29,0.28,0.28,0.29,0.29,0.28,0.28,0.29,0.28,0.28,0.29,0.30,0.29,0.29,0.29,0.28,0.26,0.26,0.25,0.25,0.25,0.25,0.26,0.27,0.28,0.27,0.27,0.27,0.26,0.26,0.26,0.27,0.25,0.25,0.25,0.25,0.24,0.23,0.23,0.22,0.22,0.21,0.22,0.24,0.24,0.23,0.24,0.25,0.24,0.24,0.25,0.25,0.23,0.23,0.24,0.24,0.24,0.25,0.26,0.26,0.27,0.27,0.28,0.28,0.27,0.26,0.26,0.27,0.27,0.27,0.27,0.27,0.26,0.26,0.27,0.26,0.26,0.27,0.29,0.28,0.29,0.28,0.28,0.28,0.27,0.27,0.27,0.26,0.26,0.26,0.26,0.26,0.27,0.28,0.27,0.27,0.28,0.28,0.27,0.26,0.27,0.26,0.27,0.27,0.27,0.28,0.28,0.29,0.27,0.28,0.28,0.28,0.28,0.28,0.28,0.27,0.28,0.28,0.27,0.26,0.27,0.25,0.27,0.27,0.27,0.27,0.27,0.27,0.27,0.28,0.28,0.28,0.28,0.28,0.27,0.27,0.28,0.27,0.26,0.28,0.28,0.27,0.28,0.27,0.28,0.28,0.27,0.27,0.27,0.27,0.26,0.26,0.26,0.27,0.26,0.26,0.27,0.26,0.27,0.27,0.28,0.27,0.28,0.27,0.26,0.27,0.26,0.26,0.26,0.27,0.26,0.26,0.26,0.26,0.26,0.26,0.27,0.26,0.27,0.28,0.29,0.30,0.30,0.30,0.31,0.31,0.32,0.32,0.31,0.32,0.32,0.32,0.32,0.33,0.32,0.33,0.33,0.32,0.32,0.32,0.32,0.31,0.31,0.29,0.29,0.30,0.29,0.30,0.31,0.31,0.31,0.32,0.32,0.31,0.31,0.31,0.31,0.31,0.31,0.31,0.30,0.28,0.27,0.26,0.25,0.26,0.24,0.23,0.24,0.25,0.26,0.26,0.26,0.26,0.25,0.25,0.25,0.26,0.26,0.26,0.26,0.27,0.27,0.27,0.28,0.28,0.28,0.28,0.28,0.28,0.29,0.30,0.30,0.30,0.31,0.31,0.31,0.33,0.33,0.33,0.34,0.35,0.35,0.35,0.36,0.36,0.35,0.36,0.37,0.37,0.38,0.39,0.40,0.42,0.43,0.44,0.45,0.47,0.48,0.49,0.50,0.51,0.52,0.53,0.55,0.55,0.54,0.54,0.56,0.57,0.58,0.58,0.58,0.59,0.60,0.60,0.60,0.62,0.62,0.62,0.62,0.64,0.64,0.65,0.66,0.68,0.68,0.69,0.70,0.69,0.71,0.69,0.68
O75711	0.63,0.64,0.64,0.66,0.67,0.65,0.66,0.66,0.65,0.65,0.64,0.64,0.62,0.63,0.64,0.63,0.62,0.61,0.60,0.61,0.60,0.59,0.59,0.59,0.59,0.57,0.58,0.57,0.56,0.56,0.56,0.56,0.56,0.57,0.56,0.56,0.56,0.54,0.53,0.51,0.50,0.48,0.49,0.48,0.46,0.45,0.45,0.43,0.41,0.41,0.39,0.40,0.40,0.41,0.40,0.37,0.37,0.36,0.37,0.35,0.35,0.35,0.36,0.34,0.32,0.32,0.34,0.34,0.35,0.34,0.34,0.35,0.35,0.34,0.34,0.35,0.34,0.36,0.37,0.37,0.38,0.39,0.39,0.38,0.37,0.38,0.37,0.38,0.40,0.41,0.41,0.43,0.42,0.41,0.41,0.42,0.44,0.44
Q9UJQ4	0.86,0.86,0.86,0.86,0.86,0.87,0.87,0.87,0.87,0.87,0.86,0.87,0.86,0.86,0.86,0.86,0.86,0.86,0.86,0.86,0.86,0.86,0.85,0.85,0.84,0.84,0.83,0.84,0.84,0.84,0.83,0.84,0.84,0.85,0.85,0.86,0.86,0.86,0.86,0.86,0.85,0.85,0.85,0.85,0.85,0.85,0.85,0.85,0.85,0.85,0.84,0.83,0.81,0.80,0.80,0.80,0.78,0.78,0.77,0.77,0.76,0.74,0.73,0.72,0.72,0.71,0.69,0.69,0.68,0.66,0.66,0.66,0.66,0.64,0.65,0.64,0.64,0.64,0.64,0.63,0.63,0.63,0.63,0.63,0.63,0.62,0.63,0.62,0.62,0.62,0.62,0.63,0.65,0.67,0.69,0.69,0.69,0.70,0.71,0.71,0.71,0.72,0.74,0.75,0.76,0.77,0.78,0.80,0.81,0.81,0.83,0.84,0.84,0.84,0.84,0.84,0.85,0.85,0.86,0.86,0.87,0.87,0.87,0.87,0.87,0.87,0.86,0.86,0.86,0.86,0.86,0.85,0.84,0.84,0.83,0.83,0.82,0.83,0.83,0.83,0.83,0.83,0.83,0.83,0.83,0.83,0.83,0.83,0.82,0.82,0.82,0.82,0.82,0.82,0.82,0.83,0.82,0.83,0.82,0.82,0.82,0.82,0.82,0.82,0.82,0.83,0.83,0.83,0.83,0.84,0.84,0.83,0.84,0.85,0.85,0.86,0.87,0.86,0.87,0.87,0.87,0.87,0.87,0.87,0.87,0.87,0.86,0.86,0.87,0.87,0.86,0.86,0.85,0.84,0.83,0.82,0.82,0.81,0.80,0.80,0.79,0.79,0.78,0.78,0.77,0.76,0.76,0.75,0.74,0.73,0.72,0.72,0.71,0.70,0.69,0.68,0.67,0.66,0.65,0.64,0.63,0.63,0.62,0.61,0.60,0.60,0.59,0.60,0.60,0.60,0.60,0.60,0.60,0.60,0.60,0.60,0.60,0.61,0.61,0.61,0.60,0.60,0.60,0.59,0.59,0.59,0.59,0.59,0.59,0.59,0.58,0.58,0.58,0.58,0.58,0.59,0.59,0.60,0.61,0.62,0.62,0.63,0.64,0.65,0.66,0.66,0.67,0.67,0.67,0.67,0.67,0.67,0.67,0.68,0.68,0.69,0.69,0.70,0.70,0.71,0.72,0.73,0.73,0.74,0.76,0.76,0.76,0.78,0.78,0.79,0.80,0.81,0.82,0.83,0.84,0.84,0.85,0.85,0.85,0.86,0.86,0.86,0.86,0.86,0.86,0.85,0.84,0.83,0.83,0.82,0.82,0.82,0.82,0.82,0.82,0.82,0.82,0.82,0.82,0.82,0.83,0.82,0.82,0.82,0.82,0.82,0.82,0.81,0.81,0.81,0.80,0.80,0.80,0.80,0.80,0.80,0.81,0.81,0.81,0.81,0.81,0.81,0.82,0.82,0.82,0.82,0.82,0.82,0.83,0.83,0.84,0.84,0.84,0.84,0.84,0.84,0.84,0.82,0.82,0.80,0.80,0.78,0.77,0.76,0.76,0.76,0.75,0.75,0.75,0.73,0.72,0.72,0.72,0.71,0.70,0.69,0.67,0.66,0.64,0.62,0.60,0.59,0.58,0.57,0.56,0.55,0.55,0.54,0.53,0.52,0.51,0.49,0.50,0.48,0.48,0.47,0.47,0.47,0.47,0.46,0.45,0.44,0.45,0.45,0.45,0.44,0.43,0.42,0.40,0.40,0.41,0.41,0.41,0.41,0.40,0.40,0.41,0.41,0.42,0.43,0.43,0.43,0.43,0.43,0.43,0.43,0.43,0.44,0.43,0.43,0.45,0.45,0.48,0.48,0.49,0.50,0.51,0.51,0.52,0.54,0.55,0.57,0.58,0.59,0.59,0.62,0.63,0.64,0.66,0.67,0.68,0.68,0.70,0.70,0.71,0.73,0.74,0.74,0.75,0.75,0.75,0.77,0.79,0.80,0.80,0.82,0.83,0.83,0.83,0.84,0.85,0.85,0.85,0.85,0.85,0.85,0.85,0.84,0.85,0.85,0.84,0.85,0.85,0.85,0.84,0.85,0.84,0.84,0.84,0.84,0.84,0.84,0.84,0.84,0.84,0.85,0.84,0.84,0.84,0.83,0.82,0.82,0.82,0.82,0.81,0.82,0.81,0.81,0.82,0.82,0.82,0.82,0.82,0.83,0.82,0.82,0.81,0.81,0.81,0.81,0.81,0.81,0.81,0.80,0.78,0.78,0.77,0.77,0.76,0.76,0.74,0.73,0.72,0.71,0.69,0.68,0.66,0.64,0.64,0.65,0.65,0.65,0.65,0.64,0.63,0.62,0.60,0.59,0.57,0.56,0.55,0.54,0.53,0.52,0.50,0.49,0.48,0.48,0.49,0.47,0.46,0.44,0.43,0.41,0.40,0.40,0.40,0.39,0.39,0.39,0.37,0.39,0.39,0.38,0.39,0.39,0.40,0.41,0.42,0.42,0.41,0.41,0.40,0.39,0.38,0.39,0.39,0.40,0.40,0.41,0.42,0.42,0.41,0.40,0.40,0.40,0.41,0.42,0.43,0.43,0.44,0.45,0.47,0.48,0.48,0.49,0.50,0.48,0.50,0.50,0.50,0.52,0.52,0.52,0.51,0.52,0.53,0.51,0.51,0.50,0.50,0.49,0.50,0.50,0.50,0.51,0.51,0.50,0.51,0.52,0.52,0.53,0.54,0.55,0.57,0.57,0.59,0.59,0.59,0.60,0.61,0.61,0.62,0.62,0.62,0.63,0.64,0.65,0.67,0.67,0.68,0.69,0.69,0.69,0.70,0.72,0.72,0.73,0.75,0.75,0.76,0.78,0.79,0.79,0.81,0.82,0.82,0.83,0.84,0.84,0.85,0.85,0.84,0.85,0.84,0.84,0.85,0.84,0.84,0.84,0.83,0.83,0.83,0.83,0.83,0.83,0.83,0.83,0.83,0.82,0.83,0.82,0.83,0.83,0.83,0.83,0.83,0.83,0.83,0.82,0.82,0.82,0.83,0.83,0.82,0.82,0.82,0.82,0.83,0.82,0.83,0.83,0.83,0.83,0.83,0.83,0.83,0.84,0.83,0.83,0.83,0.84,0.83,0.82,0.82,0.81,0.81,0.82,0.82,0.82,0.82,0.82,0.83,0.82,0.83,0.83,0.83,0.83,0.83,0.82,0.82,0.83,0.83,0.83,0.83,0.83,0.83,0.83,0.84,0.84,0.84,0.84,0.85,0.84,0.85,0.85,0.85,0.85,0.85,0.85,0.85,0.85,0.86,0.86,0.87,0.87,0.87,0.87,0.87,0.87,0.87,0.87,0.86,0.86,0.86,0.86,0.86,0.86,0.86,0.87,0.87,0.87,0.87,0.87,0.87,0.86,0.87,0.88,0.87,0.87,0.87,0.87,0.87,0.86,0.86,0.86,0.85,0.85,0.85,0.85,0.86,0.86,0.86,0.86,0.86,0.86,0.86,0.86,0.86,0.86,0.86,0.86,0.86,0.87,0.87,0.87,0.86,0.86,0.86,0.86,0.85,0.85,0.85,0.85,0.85,0.85,0.85,0.85,0.85,0.85,0.85,0.85,0.86,0.85,0.85,0.85,0.86,0.86,0.86,0.86,0.85,0.85,0.85,0.85,0.85,0.85,0.85,0.85,0.85,0.83,0.82,0.79,0.80,0.79,0.78,0.78,0.77,0.77,0.75,0.76,0.75,0.74,0.74,0.72,0.70,0.69,0.68,0.67,0.65,0.63,0.63,0.62,0.60,0.59,0.59,0.58,0.58,0.56,0.55,0.53,0.54,0.53,0.52,0.51,0.51,0.49,0.47,0.46,0.44,0.45,0.45,0.46,0.46,0.45,0.44,0.43,0.43,0.43,0.42,0.42,0.42,0.42,0.43,0.43,0.44,0.46,0.46,0.47,0.49,0.50,0.52,0.53,0.54,0.54,0.56,0.57,0.58,0.58,0.60,0.60,0.62,0.62,0.63,0.64,0.65,0.65,0.66,0.68,0.70,0.72,0.72,0.73,0.74,0.76,0.76,0.77,0.79,0.80,0.80,0.81,0.84,0.84,0.84,0.84,0.84,0.83,0.83,0.83,0.83,0.82,0.81,0.81,0.79,0.79,0.79,0.78,0.78,0.77,0.77,0.77,0.77,0.77,0.77,0.78,0.78,0.78,0.78,0.78,0.77,0.77,0.77,0.77,0.77,0.77,0.77,0.77,0.78,0.78,0.78,0.78,0.78,0.78,0.78,0.77,0.78,0.79,0.79,0.80,0.81,0.81,0.82,0.82,0.82,0.84,0.84,0.84,0.85,0.84,0.84,0.85,0.85,0.85,0.85,0.85,0.85,0.85,0.84,0.84,0.85,0.85,0.85,0.85,0.84,0.85,0.84,0.84,0.84,0.84,0.84,0.84,0.84,0.84,0.83,0.83,0.83,0.83,0.83,0.83,0.83,0.83,0.83,0.83,0.83,0.83,0.83,0.83,0.84,0.83,0.84,0.84,0.84,0.83,0.84,0.83,0.83,0.83,0.83,0.83,0.83,0.83,0.82,0.82,0.82
Q15436	0.30,0.29,0.28,0.27,0.26,0.25,0.24,0.25,0.26,0.26,0.25,0.27,0.28,0.27,0.27,0.26,0.26,0.25,0.25,0.24,0.23,0.21,0.20,0.19,0.18,0.17,0.17,0.17,0.19,0.19,0.18,0.19,0.20,0.18,0.20,0.20,0.21,0.22,0.22,0.23,0.23,0.25,0.25,0.27,0.29,0.29,0.31,0.31,0.29,0.28,0.28,0.28,0.27,0.26,0.28,0.28,0.29,0.29,0.31,0.32,0.33,0.34,0.34,0.34,0.34,0.34,0.34,0.33,0.34,0.33,0.33,0.33,0.34,0.33,0.33,0.34,0.35,0.34,0.35,0.37,0.36,0.37,0.37,0.38,0.38,0.37,0.37,0.36,0.36,0.36,0.36,0.38,0.38,0.38,0.38,0.36,0.36,0.35,0.35,0.32,0.32,0.32,0.33,0.35,0.37,0.38,0.39,0.39,0.38,0.37,0.36,0.34,0.34,0.32,0.32,0.31,0.29,0.27,0.27,0.27,0.27,0.28,0.28,0.26,0.25,0.23,0.22,0.22,0.23,0.23,0.23,0.23,0.22,0.21,0.21,0.22,0.23,0.23,0.23,0.25,0.26,0.26,0.24,0.22,0.21,0.18,0.17,0.16,0.16,0.16,0.17,0.18,0.18,0.18,0.18,0.18,0.19,0.19,0.19,0.20,0.21,0.22,0.21,0.23,0.23,0.23,0.24,0.25,0.25,0.26,0.26,0.27,0.28,0.28,0.28,0.29,0.28,0.29,0.30,0.29,0.28,0.29,0.30,0.30,0.31,0.31,0.33,0.35,0.36,0.38,0.40,0.40,0.42,0.44,0.45,0.48,0.49,0.51,0.54,0.55,0.56,0.56,0.55,0.55,0.54,0.54,0.54,0.54,0.53,0.52,0.51,0.51,0.50,0.50,0.51,0.51,0.51,0.52,0.52,0.50,0.51,0.52,0.51,0.50,0.50,0.51,0.51,0.51,0.50,0.50,0.49,0.49,0.49,0.48,0.48,0.48,0.47,0.46,0.44,0.42,0.41,0.39,0.37,0.35,0.34,0.33,0.32,0.31,0.30,0.30,0.30,0.30,0.30,0.30,0.28,0.27,0.28,0.27,0.25,0.25,0.27,0.26,0.25,0.24,0.24,0.23,0.22,0.21,0.19,0.19,0.19,0.17,0.16,0.14,0.13,0.12,0.10,0.09,0.09,0.09,0.08,0.08,0.08,0.09,0.09,0.11,0.12,0.13,0.15,0.15,0.15,0.16,0.17,0.18,0.19,0.19,0.20,0.21,0.23,0.25,0.24,0.24,0.25,0.25,0.27,0.29,0.29,0.29,0.31,0.31,0.31,0.32,0.33,0.32,0.32,0.33,0.34,0.33,0.32,0.34,0.34,0.34,0.34,0.33,0.33,0.32,0.31,0.29,0.28,0.26,0.26,0.28,0.29,0.29,0.27,0.27,0.26,0.25,0.23,0.21,0.20,0.20,0.18,0.18,0.18,0.17,0.15,0.15,0.14,0.13,0.12,0.13,0.12,0.11,0.13,0.13,0.12,0.12,0.13,0.15,0.14,0.14,0.14,0.15,0.15,0.15,0.16,0.17,0.17,0.17,0.18,0.18,0.17,0.17,0.19,0.20,0.20,0.21,0.21,0.21,0.21,0.21,0.21,0.21,0.21,0.21,0.21,0.21,0.21,0.21,0.21,0.23,0.23,0.23,0.23,0.22,0.21,0.21,0.20,0.20,0.19,0.18,0.18,0.18,0.18,0.19,0.20,0.20,0.21,0.22,0.24,0.23,0.22,0.22,0.22,0.22,0.22,0.22,0.22,0.22,0.22,0.22,0.22,0.22,0.22,0.22,0.22,0.22,0.22,0.22,0.21,0.21,0.20,0.20,0.21,0.20,0.20,0.20,0.20,0.20,0.20,0.20,0.20,0.20,0.20,0.21,0.22,0.22,0.22,0.23,0.22,0.22,0.24,0.25,0.26,0.25,0.24,0.22,0.22,0.22,0.21,0.21,0.21,0.22,0.21,0.21,0.21,0.21,0.22,0.22,0.23,0.23,0.24,0.23,0.23,0.23,0.23,0.23,0.23,0.23,0.23,0.24,0.24,0.24,0.24,0.25,0.26,0.25,0.24,0.24,0.24,0.24,0.22,0.21,0.19,0.19,0.17,0.18,0.18,0.19,0.19,0.19,0.18,0.18,0.18,0.18,0.17,0.17,0.17,0.16,0.16,0.16,0.16,0.16,0.17,0.19,0.20,0.22,0.23,0.24,0.25,0.24,0.24,0.25,0.25,0.24,0.23,0.23,0.22,0.22,0.21,0.21,0.20,0.20,0.20,0.20,0.20,0.21,0.22,0.23,0.24,0.25,0.27,0.28,0.29,0.31,0.31,0.32,0.33,0.34,0.35,0.37,0.37,0.36,0.37,0.37,0.35,0.34,0.32,0.32,0.30,0.29,0.29,0.29,0.28,0.28,0.29,0.28,0.27,0.27,0.28,0.28,0.28,0.30,0.31,0.31,0.30,0.30,0.30,0.28,0.28,0.26,0.25,0.23,0.22,0.22,0.19,0.19,0.19,0.18,0.18,0.16,0.15,0.15,0.15,0.14,0.14,0.14,0.14,0.14,0.14,0.15,0.15,0.16,0.16,0.15,0.15,0.16,0.17,0.18,0.20,0.20,0.21,0.21,0.19,0.20,0.20,0.20,0.20,0.20,0.21,0.21,0.21,0.21,0.22,0.23,0.23,0.23,0.23,0.23,0.23,0.22,0.22,0.21,0.21,0.21,0.21,0.21,0.21,0.21,0.20,0.21,0.21,0.21,0.20,0.21,0.22,0.23,0.23,0.23,0.22,0.21,0.20,0.21,0.21,0.22,0.23,0.24,0.25,0.27,0.26,0.27,0.28,0.28,0.27,0.27,0.27,0.27,0.28,0.29,0.30,0.30,0.31,0.33,0.33,0.33,0.34,0.36,0.36,0.37,0.37,0.37,0.36,0.36,0.37,0.37,0.36,0.36,0.36,0.35,0.35,0.36,0.37,0.38,0.36,0.36,0.35,0.32,0.32,0.32,0.32,0.32,0.30,0.29,0.29,0.29,0.28,0.28,0.30,0.31,0.30,0.32,0.33,0.34,0.33,0.35,0.38,0.37,0.35,0.36,0.36,0.36,0.38,0.39,0.40,0.40,0.41,0.41,0.41,0.42,0.42,0.40,0.40,0.39,0.39,0.39,0.38,0.39,0.40,0.39,0.38,0.38,0.40,0.41,0.44,0.44,0.45,0.46,0.46,0.46,0.45,0.46,0.44,0.44,0.43,0.42,0.40,0.38,0.38,0.39,0.40,0.40,0.41,0.40,0.41
Q12765	0.23,0.22,0.21,0.21,0.20,0.19,0.18,0.18,0.17,0.16,0.16,0.17,0.18,0.18,0.17,0.17,0.17,0.16,0.16,0.16,0.16,0.16,0.16,0.15,0.17,0.18,0.19,0.21,0.23,0.24,0.25,0.26,0.27,0.27,0.27,0.25,0.25,0.26,0.25,0.25,0.25,0.25,0.27,0.28,0.28,0.29,0.29,0.29,0.29,0.29,0.29,0.29,0.28,0.26,0.27,0.26,0.27,0.27,0.27,0.26,0.26,0.25,0.24,0.23,0.23,0.22,0.22,0.20,0.18,0.15,0.15,0.13,0.13,0.12,0.12,0.12,0.12,0.12,0.11,0.12,0.11,0.12,0.13,0.13,0.13,0.13,0.12,0.12,0.13,0.12,0.12,0.12,0.12,0.12,0.12,0.12,0.12,0.12,0.12,0.12,0.13,0.14,0.14,0.15,0.16,0.15,0.14,0.15,0.15,0.15,0.16,0.17,0.17,0.17,0.18,0.20,0.20,0.21,0.20,0.20,0.18,0.18,0.17,0.15,0.14,0.14,0.14,0.16,0.18,0.19,0.19,0.20,0.20,0.20,0.20,0.20,0.20,0.20,0.20,0.19,0.20,0.19,0.19,0.19,0.19,0.18,0.18,0.18,0.17,0.16,0.16,0.17,0.16,0.16,0.16,0.15,0.14,0.13,0.13,0.13,0.15,0.16,0.17,0.17,0.17,0.18,0.17,0.16,0.14,0.13,0.12,0.13,0.12,0.13,0.14,0.15,0.15,0.17,0.17,0.18,0.18,0.20,0.21,0.20,0.20,0.22,0.22,0.22,0.23,0.25,0.26,0.28,0.28,0.27,0.29,0.30,0.32,0.34,0.35,0.35,0.35,0.33,0.32,0.33,0.33,0.32,0.33,0.34,0.35,0.37,0.37,0.39,0.40,0.42,0.41,0.41,0.40,0.40,0.40,0.40,0.40,0.40,0.39,0.39,0.40,0.42,0.42,0.43,0.43,0.42,0.41,0.41,0.39,0.39,0.38,0.38,0.37,0.35,0.33,0.32,0.33,0.35,0.35,0.36,0.34,0.34,0.34,0.34,0.35,0.35,0.34,0.34,0.32,0.31,0.29,0.28,0.28,0.27,0.27,0.26,0.25,0.24,0.24,0.24,0.24,0.25,0.25,0.23,0.23,0.23,0.22,0.22,0.21,0.21,0.21,0.21,0.19,0.19,0.19,0.19,0.19,0.18,0.17,0.16,0.15,0.16,0.16,0.15,0.14,0.14,0.12,0.12,0.15,0.15,0.16,0.17,0.17,0.19,0.19,0.19,0.20,0.20,0.21,0.24,0.23,0.23,0.23,0.23,0.23,0.22,0.22,0.23,0.24,0.26,0.28,0.28,0.28,0.30,0.32,0.33,0.33,0.34,0.34,0.34,0.34,0.35,0.35,0.35,0.36,0.36,0.36,0.37,0.36,0.33,0.33,0.34,0.33,0.33,0.33,0.34,0.35,0.36,0.38,0.38,0.36,0.36,0.37,0.35,0.35,0.36,0.37,0.37,0.37,0.37,0.35,0.34,0.34,0.35,0.34,0.33,0.33,0.33,0.32,0.33,0.34,0.35,0.34,0.36,0.37,0.38,0.40,0.42,0.42,0.42,0.43,0.44,0.45,0.45,0.45,0.44,0.43,0.42,0.41,0.40,0.39,0.39,0.38,0.37,0.37,0.36,0.35,0.36,0.36,0.37,0.37,0.37,0.38,0.38,0.37,0.38,0.39,0.38,0.38,0.40,0.39,0.38,0.39,0.40,0.38,0.38,0.35,0.33,0.30,0.31
A0A286YFG1	0.92,0.92,0.91,0.92,0.92,0.92,0.91,0.92,0.92,0.92,0.92,0.91,0.92,0.91,0.91,0.91,0.91,0.91,0.91,0.91,0.90,0.90,0.90,0.89,0.89,0.88,0.88,0.88,0.87,0.86,0.86,0.86,0.86,0.85,0.84,0.85,0.85,0.83,0.83,0.83,0.82,0.81,0.81,0.81,0.80,0.80,0.80,0.79,0.78,0.78,0.76,0.76,0.76,0.76,0.76,0.76,0.76,0.75,0.75,0.75,0.74,0.74,0.73,0.72,0.72,0.73,0.73,0.72,0.70,0.70,0.71,0.70,0.70,0.69,0.67,0.68,0.68,0.67,0.68,0.69,0.68,0.68,0.69,0.69,0.69,0.70,0.70,0.70,0.71,0.71,0.72,0.73,0.72,0.72,0.71,0.71,0.70,0.70,0.71,0.71,0.70,0.71,0.70,0.72,0.72,0.71,0.71,0.71
Q9HB31	0.87,0.88,0.88,0.85,0.85,0.83,0.82,0.82,0.80,0.78,0.77,0.76,0.74,0.72,0.71,0.71,0.69,0.68,0.67,0.67,0.67,0.65,0.64,0.62,0.62,0.61,0.60,0.59,0.57,0.56,0.55,0.53,0.51,0.51,0.50,0.48,0.48,0.47,0.46,0.45,0.44,0.42,0.40,0.39,0.39,0.37,0.37,0.37,0.37,0.36,0.36,0.37,0.37,0.37,0.38,0.39,0.39,0.41,0.42,0.42,0.43,0.43,0.44,0.44,0.46,0.46,0.48,0.48,0.50,0.52,0.53,0.54,0.57,0.59,0.59,0.61,0.63,0.63,0.65,0.65,0.66,0.68,0.69,0.71,0.73,0.74,0.76,0.78,0.78,0.79,0.80,0.82,0.83,0.83,0.85,0.86,0.86,0.87,0.87,0.87,0.88,0.88,0.89,0.89,0.89,0.89,0.89,0.89,0.89,0.89,0.89,0.89,0.89,0.88,0.88,0.88,0.88,0.88,0.88,0.88,0.88,0.88,0.88,0.88,0.87,0.87,0.87,0.86,0.86,0.87,0.86,0.86,0.87,0.87,0.86,0.87,0.86,0.86,0.86,0.86,0.87,0.86,0.87,0.86,0.87,0.86,0.87,0.87,0.86,0.86,0.86,0.85,0.84,0.83,0.83,0.82,0.81,0.80,0.79,0.78,0.77,0.76,0.75,0.74,0.74,0.74,0.74,0.74,0.75,0.75,0.74,0.74,0.74,0.73,0.73,0.73,0.72,0.71,0.71,0.71,0.70,0.69,0.69,0.68,0.68,0.67,0.67,0.66,0.64,0.65
Q9C0A6	0.85,0.85,0.85,0.86,0.86,0.87,0.87,0.86,0.87,0.86,0.87,0.87,0.87,0.87,0.86,0.86,0.86,0.86,0.86,0.86,0.86,0.85,0.85,0.84,0.85,0.85,0.85,0.85,0.85,0.86,0.86,0.86,0.86,0.86,0.86,0.86,0.86,0.86,0.86,0.86,0.86,0.86,0.86,0.86,0.86,0.86,0.86,0.86,0.86,0.85,0.86,0.86,0.85,0.85,0.85,0.86,0.86,0.86,0.86,0.86,0.86,0.85,0.85,0.85,0.85,0.85,0.86,0.86,0.85,0.85,0.85,0.85,0.84,0.84,0.83,0.82,0.82,0.80,0.81,0.81,0.81,0.80,0.81,0.80,0.80,0.79,0.78,0.78,0.77,0.78,0.77,0.77,0.76,0.76,0.76,0.76,0.75,0.75,0.75,0.75,0.75,0.76,0.77,0.78,0.78,0.78,0.78,0.78,0.78,0.79,0.79,0.79,0.80,0.81,0.80,0.81,0.81,0.82,0.83,0.83,0.83,0.83,0.83,0.84,0.85,0.85,0.86,0.86,0.85,0.86,0.86,0.86,0.86,0.87,0.86,0.87,0.87,0.87,0.88,0.87,0.87,0.87,0.86,0.85,0.85,0.85,0.85,0.84,0.85,0.84,0.84,0.84,0.84,0.84,0.84,0.84,0.84,0.84,0.84,0.84,0.84,0.83,0.84,0.84,0.84,0.85,0.84,0.84,0.85,0.85,0.85,0.85,0.85,0.85,0.85,0.85,0.85,0.84,0.84,0.83,0.83,0.82,0.82,0.82,0.81,0.79,0.78,0.77,0.75,0.73,0.72,0.71,0.69,0.67,0.66,0.65,0.64,0.63,0.62,0.60,0.59,0.59,0.57,0.56,0.54,0.52,0.51,0.50,0.48,0.47,0.46,0.45,0.42,0.42,0.41,0.40,0.39,0.38,0.38,0.38,0.39,0.39,0.40,0.40,0.40,0.42,0.44,0.44,0.46,0.47,0.47,0.48,0.48,0.49,0.50,0.51,0.51,0.52,0.53,0.53,0.55,0.56,0.56,0.56,0.56,0.57,0.58,0.59,0.60,0.60,0.60,0.60,0.60,0.60,0.60,0.59,0.59,0.59,0.59,0.59,0.60,0.59,0.57,0.56,0.54,0.52,0.51,0.49,0.48,0.47,0.48,0.47,0.46,0.46,0.46,0.45,0.44,0.42,0.40,0.39,0.37,0.36,0.33,0.33,0.32,0.32,0.30,0.30,0.29,0.27,0.27,0.27,0.27,0.28,0.29,0.29,0.29,0.30,0.31,0.31,0.30,0.29,0.28,0.28,0.27,0.27,0.28,0.27,0.28,0.29,0.28,0.28,0.30,0.29,0.29,0.28,0.27,0.27,0.27,0.27,0.27,0.28,0.28,0.28,0.27,0.28,0.27,0.27,0.26,0.25,0.25,0.25,0.25,0.24,0.24,0.23,0.23,0.22,0.21,0.19,0.19,0.19,0.19,0.19,0.19,0.22,0.23,0.23,0.23,0.21,0.20,0.20,0.18,0.17,0.16,0.16,0.17,0.19,0.19,0.20,0.21,0.22,0.21,0.21,0.21,0.21,0.21,0.22,0.22,0.23,0.24,0.25,0.25,0.26,0.27,0.26,0.27,0.27,0.29,0.28,0.29,0.29,0.28,0.28,0.29,0.31,0.30,0.30,0.32,0.34,0.33,0.35,0.34,0.35,0.37,0.38,0.38,0.38,0.38,0.39,0.40,0.40,0.41,0.43,0.44,0.46,0.48,0.50,0.51,0.53,0.54,0.55,0.56,0.56,0.58,0.57,0.58,0.56,0.57,0.58,0.60,0.60,0.62,0.63,0.65,0.65,0.64,0.64,0.64,0.63,0.62,0.64,0.64,0.66,0.68,0.68,0.68,0.70,0.72,0.73,0.73,0.73,0.73,0.74,0.74,0.74,0.74,0.74,0.74,0.74,0.74,0.74,0.73,0.74,0.74,0.74,0.75,0.76,0.78,0.78,0.78,0.78,0.79,0.79,0.80,0.80,0.80,0.80,0.80,0.81,0.82,0.83,0.83,0.83,0.84,0.83,0.83,0.84,0.83,0.83,0.83,0.83,0.83,0.83,0.83,0.83,0.84,0.83,0.82,0.81,0.81,0.79,0.79,0.78,0.78,0.77,0.76,0.75,0.74,0.73,0.72,0.71,0.70,0.69,0.69,0.68,0.67,0.67,0.67,0.67,0.67,0.67,0.66,0.66,0.66,0.66,0.67,0.67,0.67,0.67,0.67,0.67,0.67,0.67,0.67,0.67,0.66,0.66,0.67,0.68,0.68,0.69,0.70,0.71,0.71,0.72,0.73,0.74,0.75,0.75,0.76,0.77,0.77,0.78,0.79,0.80,0.81,0.81,0.82,0.82,0.83,0.83,0.83,0.83,0.83,0.83,0.83,0.83,0.83,0.83,0.83,0.83,0.83,0.82,0.82,0.83,0.83,0.83,0.84,0.84,0.84,0.85,0.84,0.84,0.84,0.84,0.84,0.84,0.84,0.84,0.84,0.84,0.84,0.85,0.84,0.84,0.84,0.84,0.85,0.85,0.85,0.85,0.86,0.86,0.86,0.86,0.86,0.86,0.85,0.86,0.86,0.85,0.85,0.84,0.84,0.84,0.83,0.83,0.82,0.81,0.81,0.81,0.80,0.80,0.80,0.78,0.78,0.76,0.76,0.76,0.75,0.75,0.75,0.75,0.75,0.74,0.74,0.73,0.73,0.73,0.73,0.73,0.73,0.73,0.73,0.73,0.73,0.73,0.72,0.73,0.73,0.73,0.74,0.73,0.74,0.74,0.75,0.76,0.76,0.76,0.77,0.77,0.77,0.77,0.77,0.78,0.79,0.80,0.81,0.81,0.81,0.82,0.82,0.82,0.83,0.83,0.83,0.84,0.84,0.84,0.84,0.84,0.84,0.84,0.84,0.84,0.84,0.84,0.84,0.84,0.84,0.83,0.82,0.81,0.80,0.80,0.80,0.79,0.78,0.78,0.78,0.79,0.79,0.79,0.80,0.80,0.81,0.81,0.80,0.81,0.81,0.82,0.82,0.82,0.82,0.81,0.81,0.80,0.79,0.79,0.78,0.77,0.76,0.75,0.74,0.73,0.73,0.73,0.73,0.73,0.73,0.73,0.74,0.75,0.75,0.77,0.77,0.77,0.78,0.78,0.78,0.78,0.78,0.78,0.78,0.77,0.77,0.77,0.77,0.77,0.76,0.76,0.76,0.76,0.76,0.76,0.77,0.77,0.79,0.79,0.79,0.80,0.81,0.81,0.81,0.80,0.80,0.79,0.78,0.79,0.79,0.79,0.77,0.77,0.76,0.75,0.74,0.73,0.73,0.71,0.71,0.70,0.69,0.68,0.68,0.68,0.68,0.68,0.68,0.68,0.68,0.68,0.68,0.68,0.68,0.68,0.67,0.67,0.66,0.66,0.67,0.67,0.67,0.67,0.68,0.69,0.71,0.72,0.73,0.75,0.75,0.75,0.75,0.77,0.77,0.78,0.78,0.79,0.80,0.81,0.83,0.83,0.83,0.85,0.85,0.86,0.86,0.85,0.85,0.85,0.85,0.85,0.85,0.85,0.85,0.85,0.85,0.85,0.86,0.85,0.85,0.85,0.85,0.86,0.85,0.85,0.85,0.84,0.84,0.84,0.85,0.84,0.84,0.84,0.84,0.85,0.84,0.84,0.84,0.84,0.84,0.84,0.84,0.84,0.85,0.85,0.85,0.85,0.85,0.85,0.86,0.85,0.86,0.85,0.86,0.86,0.86,0.86,0.85,0.85,0.86,0.85,0.86,0.86,0.86,0.86,0.87,0.86,0.87,0.87,0.87,0.87,0.86,0.86,0.86,0.85,0.85,0.85,0.85,0.86,0.86,0.85,0.85,0.85,0.85,0.85,0.85,0.84,0.84,0.84,0.84,0.84,0.83,0.83,0.83,0.83,0.82,0.82,0.83,0.84,0.83,0.84,0.84,0.83,0.83,0.83,0.83,0.83,0.83,0.83,0.83,0.82,0.83,0.83,0.83,0.83,0.83,0.83,0.83,0.84,0.83,0.84,0.84,0.84,0.84,0.84,0.82,0.82,0.83,0.83,0.83,0.84,0.84,0.85,0.85,0.85,0.85,0.86,0.86,0.86,0.85,0.86,0.86,0.86,0.86,0.85,0.85,0.85,0.85,0.84,0.83,0.83,0.82,0.81,0.81,0.81,0.81,0.80,0.80,0.80,0.80,0.80,0.79,0.79,0.79,0.79,0.80,0.81,0.82,0.81,0.81,0.81,0.81,0.81,0.81,0.81,0.80,0.80,0.80,0.80,0.80,0.79,0.79,0.78,0.78,0.78,0.79,0.79,0.80,0.81,0.81,0.82,0.82,0.83,0.84,0.84,0.85,0.85,0.86,0.86,0.86,0.86,0.86,0.86,0.86,0.86,0.86,0.85,0.86,0.86,0.86,0.86,0.86,0.86,0.86,0.86,0.87,0.87,0.87,0.87,0.87,0.88,0.88,0.88,0.89,0.89,0.89,0.89,0.89,0.89,0.89,0.88,0.89,0.89,0.89,0.88,0.87,0.86,0.85,0.84,0.84,0.83,0.83,0.82,0.82,0.82,0.80,0.80,0.80,0.79,0.79,0.79,0.78,0.78,0.78,0.78,0.78,0.78,0.78,0.78,0.78,0.77,0.78,0.78,0.78,0.78,0.78,0.77,0.77,0.76,0.77,0.76,0.77,0.77,0.77,0.77,0.77,0.78,0.79,0.80,0.81,0.81,0.82,0.82,0.82,0.83,0.83,0.85,0.86,0.86,0.87,0.87,0.86,0.87,0.88,0.87,0.87,0.87,0.86,0.86,0.86,0.86,0.86,0.86,0.86,0.86,0.86,0.86,0.86,0.85,0.86,0.85,0.85,0.85,0.85,0.85,0.85,0.85,0.85,0.85,0.85,0.85,0.86,0.86,0.87,0.87,0.87,0.87,0.87,0.87,0.87,0.87,0.87,0.87,0.87,0.87,0.87,0.87,0.86,0.85,0.86,0.84,0.83,0.83,0.83,0.82,0.83,0.83,0.83,0.84,0.84,0.84,0.85,0.84,0.84,0.84,0.84,0.84,0.84,0.83,0.84,0.83,0.83,0.83,0.83,0.83,0.83,0.83,0.83,0.83,0.83,0.82,0.83,0.83,0.83,0.82,0.82,0.82,0.82,0.84,0.85,0.85,0.85,0.86,0.86,0.87,0.87,0.86,0.86,0.86,0.85,0.85,0.86,0.86,0.86,0.86,0.86,0.86,0.86,0.86,0.86,0.86,0.87,0.87,0.86,0.86,0.86,0.86,0.86,0.86,0.85,0.85,0.86,0.86,0.86,0.86,0.86,0.87,0.87,0.87,0.86,0.86,0.87,0.87,0.86,0.86,0.86,0.86,0.86,0.86,0.86,0.87,0.87,0.86,0.87,0.87,0.86,0.86,0.87,0.87,0.86,0.87,0.86,0.86,0.86,0.86,0.86,0.85,0.85,0.86,0.86,0.86,0.86,0.86,0.86,0.85,0.85,0.85,0.85,0.85,0.85,0.86,0.86,0.85,0.85,0.86,0.86,0.86,0.86,0.86,0.86,0.86,0.86,0.86,0.86,0.86,0.86,0.86,0.86,0.86,0.85,0.86,0.85,0.85,0.86,0.86,0.86,0.87,0.87,0.87,0.87,0.86,0.87,0.87,0.86,0.86,0.87,0.86,0.87,0.87,0.87,0.87,0.87,0.87,0.87,0.87,0.87,0.87,0.87,0.88,0.88,0.88,0.88,0.88,0.87,0.88,0.88,0.88,0.88,0.88,0.88,0.88,0.88,0.89,0.89,0.89,0.88,0.88,0.88,0.88,0.88,0.88,0.88,0.89,0.89,0.89,0.89,0.89,0.89,0.88,0.88,0.88,0.88,0.88,0.87,0.87,0.87,0.87,0.88,0.87,0.87,0.87,0.87,0.86,0.86,0.87,0.86,0.87,0.86,0.87,0.87,0.87,0.87,0.86,0.86,0.86,0.87,0.87,0.86,0.86,0.86,0.86,0.86,0.86,0.85,0.86,0.85,0.86,0.86,0.87,0.86,0.87,0.87,0.86,0.86,0.86,0.87,0.87,0.87,0.86,0.87,0.86,0.86,0.86,0.86,0.87,0.86,0.87,0.86,0.86,0.86,0.86,0.87,0.86,0.87,0.87,0.87,0.87,0.87,0.87,0.87,0.88,0.88,0.88,0.88,0.88,0.88,0.88,0.88,0.88,0.88,0.88,0.88,0.88,0.88,0.88,0.88,0.88,0.88,0.87,0.88,0.87
O75533	0.63,0.63,0.64,0.64,0.64,0.65,0.67,0.67,0.68,0.69,0.69,0.68,0.69,0.70,0.70,0.70,0.70,0.70,0.70,0.70,0.70,0.70,0.69,0.68,0.67,0.69,0.68,0.69,0.69,0.69,0.69,0.70,0.71,0.72,0.72,0.73,0.73,0.74,0.74,0.74,0.74,0.74,0.73,0.73,0.73,0.74,0.74,0.74,0.75,0.75,0.75,0.75,0.76,0.75,0.74,0.75,0.74,0.75,0.75,0.76,0.76,0.77,0.76,0.76,0.76,0.76,0.76,0.76,0.75,0.75,0.74,0.74,0.75,0.74,0.74,0.75,0.75,0.76,0.76,0.76,0.77,0.77,0.77,0.77,0.76,0.76,0.75,0.74,0.74,0.73,0.72,0.72,0.70,0.70,0.70,0.68,0.67,0.66,0.66,0.65,0.63,0.63,0.62,0.62,0.61,0.61,0.62,0.62,0.63,0.62,0.63,0.65,0.65,0.64,0.64,0.64,0.63,0.63,0.63,0.63,0.62,0.63,0.64,0.64,0.66,0.67,0.67,0.68,0.68,0.68,0.67,0.67,0.67,0.67,0.66,0.66,0.66,0.67,0.68,0.67,0.67,0.68,0.68,0.67,0.68,0.68,0.67,0.67,0.67,0.66,0.66,0.65,0.64,0.63,0.63,0.62,0.63,0.62,0.62,0.62,0.61,0.61,0.61,0.61,0.61,0.61,0.60,0.60,0.60,0.60,0.61,0.62,0.62,0.63,0.65,0.67,0.68,0.69,0.71,0.71,0.72,0.72,0.73,0.73,0.74,0.75,0.75,0.77,0.78,0.78,0.78,0.79,0.80,0.81,0.81,0.82,0.83,0.83,0.84,0.84,0.84,0.86,0.86,0.86,0.86,0.86,0.86,0.86,0.87,0.87,0.86,0.86,0.86,0.86,0.85,0.85,0.85,0.85,0.84,0.85,0.84,0.84,0.85,0.86,0.86,0.86,0.86,0.86,0.86,0.86,0.87,0.87,0.86,0.87,0.87,0.87,0.87,0.87,0.88,0.88,0.87,0.87,0.87,0.87,0.87,0.87,0.87,0.87,0.87,0.87,0.86,0.87,0.87,0.88,0.87,0.88,0.87,0.87,0.87,0.87,0.87,0.88,0.87,0.87,0.87,0.87,0.87,0.87,0.88,0.88,0.88,0.88,0.87,0.88,0.88,0.88,0.88,0.88,0.89,0.88,0.88,0.89,0.89,0.89,0.89,0.89,0.89,0.89,0.89,0.89,0.88,0.89,0.89,0.89,0.89,0.90,0.89,0.90,0.90,0.90,0.91,0.90,0.90,0.90,0.90,0.90,0.90,0.90,0.90,0.89,0.89,0.89,0.89,0.89,0.88,0.88,0.88,0.88,0.88,0.88,0.87,0.88,0.87,0.87,0.87,0.88,0.88,0.88,0.88,0.88,0.88,0.87,0.87,0.87,0.87,0.86,0.86,0.86,0.86,0.86,0.86,0.86,0.86,0.85,0.85,0.85,0.86,0.85,0.85,0.84,0.83,0.83,0.82,0.82,0.80,0.80,0.80,0.78,0.77,0.77,0.77,0.77,0.75,0.75,0.73,0.72,0.71,0.70,0.69,0.68,0.67,0.66,0.66,0.65,0.65,0.64,0.64,0.63,0.63,0.61,0.61,0.61,0.60,0.58,0.58,0.58,0.57,0.56,0.56,0.56,0.58,0.58,0.58,0.58,0.58,0.59,0.59,0.60,0.61,0.62,0.62,0.61,0.61,0.63,0.63,0.63,0.64,0.65,0.65,0.66,0.67,0.68,0.68,0.69,0.70,0.70,0.70,0.71,0.71,0.72,0.73,0.73,0.73,0.75,0.76,0.77,0.78,0.78,0.80,0.80,0.80,0.80,0.80,0.80,0.82,0.82,0.82,0.82,0.81,0.80,0.79,0.80,0.80,0.79,0.78,0.76,0.75,0.74,0.74,0.73,0.71,0.70,0.70,0.68,0.66,0.66,0.64,0.62,0.61,0.60,0.60,0.59,0.58,0.57,0.56,0.56,0.54,0.53,0.52,0.52,0.51,0.49,0.48,0.47,0.45,0.43,0.42,0.40,0.39,0.37,0.37,0.35,0.34,0.32,0.32,0.32,0.31,0.32,0.33,0.33,0.33,0.33,0.34,0.33,0.33,0.33,0.34,0.34,0.34,0.33,0.33,0.32,0.31,0.31,0.32,0.30,0.29,0.29,0.28,0.27,0.25,0.24,0.24,0.24,0.23,0.23,0.23,0.23,0.23,0.23,0.23,0.26,0.27,0.26,0.28,0.29,0.30,0.30,0.29,0.29,0.28,0.27,0.26,0.25,0.24,0.24,0.24,0.24,0.22,0.22,0.24,0.24,0.23,0.24,0.24,0.24,0.24,0.24,0.26,0.27,0.26,0.27,0.28,0.27,0.27,0.28,0.28,0.27,0.27,0.28,0.27,0.27,0.25,0.25,0.26,0.26,0.26,0.26,0.25,0.26,0.26,0.26,0.26,0.26,0.27,0.27,0.27,0.27,0.26,0.26,0.26,0.26,0.25,0.25,0.24,0.24,0.24,0.25,0.24,0.22,0.23,0.23,0.22,0.22,0.24,0.24,0.23,0.24,0.25,0.26,0.26,0.27,0.29,0.28,0.28,0.26,0.26,0.24,0.23,0.23,0.23,0.22,0.22,0.22,0.21,0.20,0.21,0.22,0.22,0.22,0.22,0.23,0.23,0.23,0.23,0.24,0.24,0.22,0.23,0.24,0.24,0.23,0.23,0.24,0.25,0.25,0.25,0.26,0.25,0.24,0.24,0.23,0.21,0.20,0.20,0.20,0.19,0.19,0.20,0.20,0.19,0.19,0.21,0.21,0.22,0.23,0.25,0.25,0.24,0.25,0.26,0.26,0.25,0.26,0.27,0.26,0.25,0.26,0.26,0.24,0.24,0.24,0.24,0.23,0.24,0.22,0.22,0.23,0.23,0.24,0.24,0.24,0.24,0.24,0.24,0.24,0.25,0.25,0.25,0.24,0.24,0.24,0.24,0.24,0.23,0.23,0.23,0.23,0.23,0.24,0.23,0.23,0.23,0.23,0.23,0.24,0.24,0.24,0.25,0.25,0.25,0.25,0.26,0.26,0.26,0.26,0.28,0.26,0.27,0.26,0.27,0.27,0.26,0.26,0.26,0.26,0.26,0.26,0.26,0.26,0.26,0.26,0.26,0.26,0.25,0.25,0.25,0.26,0.25,0.25,0.27,0.26,0.25,0.26,0.26,0.24,0.24,0.25,0.25,0.23,0.24,0.24,0.23,0.22,0.23,0.23,0.22,0.22,0.22,0.22,0.22,0.22,0.23,0.23,0.23,0.24,0.24,0.24,0.24,0.24,0.24,0.24,0.24,0.25,0.25,0.24,0.25,0.25,0.26,0.25,0.24,0.23,0.24,0.25,0.24,0.24,0.24,0.25,0.25,0.25,0.25,0.25,0.25,0.25,0.25,0.26,0.26,0.26,0.25,0.25,0.24,0.25,0.24,0.23,0.24,0.25,0.26,0.27,0.27,0.27,0.28,0.28,0.28,0.28,0.28,0.28,0.28,0.27,0.27,0.25,0.25,0.26,0.25,0.25,0.23,0.23,0.24,0.23,0.22,0.21,0.22,0.23,0.22,0.21,0.23,0.23,0.22,0.22,0.22,0.25,0.24,0.24,0.23,0.23,0.23,0.22,0.21,0.19,0.18,0.18,0.18,0.17,0.17,0.18,0.18,0.17,0.18,0.20,0.21,0.20,0.21,0.22,0.23,0.22,0.23,0.24,0.26,0.26,0.25,0.27,0.28,0.26,0.26,0.27,0.27,0.25,0.24,0.25,0.24,0.23,0.22,0.23,0.23,0.24,0.25,0.26,0.26,0.27,0.27,0.27,0.27,0.28,0.28,0.27,0.27,0.27,0.27,0.26,0.26,0.26,0.25,0.25,0.25,0.25,0.25,0.24,0.25,0.23,0.23,0.25,0.25,0.24,0.24,0.25,0.24,0.24,0.24,0.25,0.25,0.25,0.26,0.26,0.27,0.28,0.26,0.26,0.25,0.25,0.24,0.24,0.24,0.24,0.24,0.24,0.23,0.24,0.25,0.25,0.25,0.25,0.24,0.24,0.24,0.23,0.23,0.24,0.24,0.23,0.25,0.25,0.24,0.23,0.24,0.24,0.23,0.23,0.23,0.23,0.22,0.24,0.25,0.23,0.24,0.22,0.23,0.24,0.23,0.24,0.24,0.24,0.24,0.24,0.24,0.23,0.23,0.23,0.22,0.22,0.22,0.22,0.21,0.22,0.22,0.22,0.21,0.21,0.21,0.22,0.21,0.20,0.20,0.21,0.21,0.21,0.23,0.23,0.22,0.23,0.24,0.23,0.21,0.22,0.22,0.21,0.22,0.20,0.22,0.22,0.22,0.22,0.22,0.23,0.23,0.24,0.24,0.23,0.24,0.24,0.24,0.23,0.24,0.24,0.23,0.24,0.25,0.24,0.25,0.25,0.24,0.25,0.25,0.26,0.27,0.27,0.26,0.25,0.26,0.26,0.25,0.26,0.26,0.26,0.25,0.26,0.26,0.25,0.25,0.22,0.24,0.23,0.24,0.24,0.24,0.24,0.24,0.24,0.24,0.24,0.25,0.25,0.25,0.24,0.24,0.24,0.23,0.24,0.24,0.24,0.23,0.23,0.24,0.24,0.23,0.21,0.22,0.22,0.21,0.20,0.22,0.22,0.21,0.21,0.22,0.24,0.23,0.24,0.25,0.24,0.24,0.23,0.23,0.21,0.21,0.22,0.21,0.20,0.20,0.20,0.20,0.19,0.20,0.21,0.22,0.22,0.22,0.24,0.23,0.22,0.22,0.22,0.23,0.21,0.20,0.22,0.22,0.21,0.23,0.23,0.25,0.25,0.26,0.26,0.25,0.25,0.24,0.23,0.22,0.21,0.21,0.21,0.21,0.21,0.21,0.21,0.21,0.22,0.23,0.23,0.24,0.25,0.26,0.25,0.25,0.26,0.25,0.25,0.25,0.25,0.25,0.25,0.25,0.25,0.25,0.25,0.25,0.24,0.24,0.24,0.24,0.24,0.23,0.23,0.22,0.22,0.22,0.22,0.22,0.22,0.22,0.23,0.23,0.23,0.23,0.23,0.23,0.23,0.22,0.22,0.22,0.23,0.23,0.23,0.24,0.24,0.23,0.24,0.24,0.23,0.23,0.24,0.23,0.22,0.23,0.24,0.23,0.22,0.23,0.23,0.22,0.22,0.21,0.22,0.22,0.24,0.25,0.24,0.24,0.26,0.26,0.26,0.26,0.26,0.26,0.26,0.26,0.26,0.26,0.26,0.26,0.26,0.25,0.24,0.23,0.23,0.24,0.23,0.21,0.22,0.23,0.22,0.22,0.24,0.24,0.23,0.24,0.25,0.27,0.26,0.28,0.30,0.29,0.29,0.28,0.28,0.26,0.26,0.27,0.27,0.26,0.26,0.27,0.27,0.27,0.29,0.29,0.29,0.30,0.32,0.33,0.32,0.33,0.34,0.35,0.35,0.35,0.35,0.36,0.38,0.38,0.39,0.41,0.42,0.42,0.43,0.44,0.43,0.43,0.41,0.42,0.42,0.41,0.42,0.44,0.45,0.45,0.46,0.47,0.47,0.48,0.49,0.49,0.50,0.52,0.52,0.52,0.53,0.54,0.54,0.52,0.53,0.55,0.56,0.55,0.57
Q9BWJ5	0.57,0.56,0.55,0.56,0.57,0.56,0.56,0.57,0.56,0.55,0.55,0.54,0.53,0.52,0.51,0.51,0.50,0.51,0.50,0.49,0.50,0.49,0.48,0.46,0.46,0.46,0.46,0.47,0.46,0.45,0.44,0.45,0.44,0.42,0.43,0.44,0.43,0.44,0.44,0.43,0.44,0.44,0.45,0.44,0.43,0.42,0.42,0.41,0.40,0.41,0.41,0.40,0.41,0.42,0.42,0.42,0.42,0.43,0.43,0.44,0.46,0.47,0.48,0.49,0.52,0.52,0.52,0.52,0.52,0.52,0.54,0.54,0.54,0.55,0.57,0.56,0.56,0.56,0.55,0.55,0.55,0.56,0.55,0.56,0.58,0.59
Q96KW9	0.68,0.68,0.68,0.68,0.69,0.69,0.70,0.70,0.70,0.70,0.71,0.71,0.71,0.72,0.72,0.73,0.72,0.73,0.73,0.73,0.74,0.73,0.73,0.73,0.72,0.72,0.72,0.72,0.72,0.72,0.72,0.72,0.72,0.72,0.71,0.71,0.72,0.71,0.70,0.70,0.70,0.70,0.70,0.69,0.70,0.70,0.70,0.70,0.70,0.70,0.71,0.70,0.70,0.71,0.71,0.71,0.71,0.71,0.71,0.71,0.72,0.71,0.72,0.72,0.72,0.73,0.74,0.74,0.75,0.75,0.76,0.76,0.77,0.78,0.78,0.79,0.80,0.80,0.81,0.81,0.82,0.83,0.82,0.83,0.83,0.84,0.84,0.83,0.83,0.83,0.83,0.83,0.83,0.83,0.82,0.83,0.83,0.83,0.83,0.83,0.83,0.83,0.83,0.83,0.83,0.83,0.83,0.83,0.83,0.83,0.84,0.85,0.85,0.84,0.84,0.86,0.85,0.86,0.87,0.87,0.88,0.88,0.88,0.89,0.89,0.89,0.89,0.89,0.89,0.89,0.89,0.90,0.90,0.90,0.90,0.90,0.90,0.89,0.90,0.88,0.88,0.87,0.86,0.85,0.85,0.83,0.83,0.81,0.81,0.80,0.80,0.79,0.79,0.79,0.79,0.79,0.79,0.79,0.79,0.79,0.79,0.79,0.79,0.79,0.79,0.80,0.79,0.79,0.80,0.80,0.80,0.81,0.81,0.81,0.81,0.82,0.81,0.82,0.82,0.81,0.82,0.83,0.84,0.85,0.86,0.87,0.88,0.90,0.91,0.92,0.94,0.94,0.95,0.95,0.95
Q15772	0.89,0.89,0.89,0.89,0.89,0.89,0.89,0.89,0.89,0.89,0.89,0.89,0.89,0.89,0.88,0.88,0.88,0.88,0.87,0.86,0.85,0.83,0.81,0.80,0.78,0.77,0.77,0.76,0.73,0.73,0.72,0.71,0.70,0.68,0.68,0.66,0.66,0.64,0.64,0.61,0.60,0.58,0.57,0.55,0.53,0.51,0.50,0.49,0.47,0.46,0.47,0.44,0.44,0.42,0.41,0.39,0.37,0.36,0.36,0.36,0.37,0.37,0.37,0.39,0.39,0.39,0.40,0.41,0.40,0.41,0.40,0.39,0.38,0.39,0.38,0.38,0.39,0.38,0.38,0.37,0.39,0.38,0.39,0.38,0.39,0.38,0.39,0.37,0.37,0.37,0.36,0.35,0.37,0.37,0.38,0.38,0.38,0.40,0.39,0.40,0.38,0.37,0.36,0.36,0.34,0.34,0.35,0.35,0.34,0.36,0.38,0.39,0.42,0.43,0.45,0.47,0.47,0.47,0.49,0.51,0.52,0.53,0.54,0.56,0.58,0.59,0.61,0.62,0.64,0.66,0.68,0.70,0.71,0.71,0.71,0.73,0.73,0.75,0.76,0.77,0.78,0.80,0.81,0.83,0.84,0.86,0.87,0.87,0.87,0.87,0.87,0.87,0.87,0.87,0.87,0.86,0.86,0.86,0.86,0.86,0.86,0.86,0.86,0.86,0.86,0.85,0.86,0.86,0.86,0.87,0.87,0.87,0.86,0.86,0.86,0.86,0.86,0.86,0.86,0.86,0.87,0.87,0.87,0.87,0.87,0.87,0.88,0.88,0.88,0.88,0.89,0.88,0.88,0.88,0.87,0.88,0.87,0.88,0.88,0.88,0.88,0.88,0.88,0.86,0.86,0.85,0.86,0.86,0.86,0.86,0.85,0.86,0.85,0.86,0.86,0.86,0.86,0.86,0.85,0.85,0.85,0.84,0.85,0.84,0.85,0.85,0.85,0.85,0.85,0.85,0.85,0.84,0.84,0.84,0.84,0.85,0.84,0.85,0.84,0.84,0.84,0.84,0.83,0.83,0.84,0.85,0.85,0.84,0.84,0.83,0.82,0.82,0.82,0.82,0.81,0.81,0.82,0.82,0.82,0.82,0.82,0.82,0.83,0.82,0.82,0.82,0.82,0.81,0.81,0.80,0.79,0.80,0.80,0.80,0.80,0.81,0.81,0.81,0.80,0.81,0.81,0.81,0.81,0.82,0.82,0.83,0.82,0.82,0.82,0.83,0.83,0.84,0.85,0.85,0.86,0.85,0.85,0.84,0.85,0.85,0.85,0.86,0.85,0.85,0.86,0.86,0.86,0.86,0.86,0.86,0.86,0.87,0.87,0.86,0.86,0.86,0.86,0.86,0.85,0.86,0.86,0.86,0.86,0.86,0.85,0.86,0.85,0.86,0.86,0.86,0.86,0.85,0.85,0.85,0.85,0.85,0.85,0.85,0.85,0.85,0.85,0.85,0.85,0.85,0.85,0.84,0.85,0.84,0.83,0.83,0.84,0.84,0.84,0.84,0.83,0.84,0.83,0.83,0.84,0.84,0.84,0.84,0.84,0.84,0.84,0.84,0.84,0.84,0.84,0.85,0.85,0.85,0.85,0.85,0.85,0.86,0.85,0.85,0.86,0.85,0.84,0.84,0.84,0.84,0.83,0.82,0.82,0.82,0.82,0.82,0.82,0.82,0.82,0.82,0.81,0.82,0.82,0.82,0.83,0.83,0.83,0.83,0.83,0.82,0.83,0.83,0.84,0.83,0.83,0.82,0.82,0.83,0.82,0.82,0.82,0.82,0.82,0.82,0.82,0.82,0.82,0.82,0.82,0.82,0.82,0.83,0.84,0.84,0.85,0.85,0.86,0.86,0.86,0.86,0.86,0.87,0.86,0.86,0.86,0.85,0.84,0.83,0.83,0.82,0.81,0.80,0.80,0.80,0.80,0.80,0.79,0.79,0.78,0.77,0.76,0.76,0.75,0.75,0.74,0.74,0.73,0.73,0.73,0.72,0.71,0.72,0.71,0.69,0.68,0.67,0.66,0.65,0.64,0.62,0.61,0.61,0.59,0.58,0.56,0.55,0.54,0.55,0.56,0.54,0.55,0.54,0.53,0.53,0.52,0.52,0.51,0.51,0.49,0.49,0.49,0.49,0.47,0.47,0.47,0.46,0.45,0.46,0.46,0.45,0.46,0.47,0.47,0.48,0.50,0.51,0.53,0.53,0.55,0.55,0.56,0.57,0.58,0.60,0.62,0.64,0.64,0.66,0.66,0.66,0.67,0.68,0.68,0.70,0.71,0.72,0.73,0.74,0.74,0.77,0.78,0.78,0.80,0.82,0.82,0.84,0.85,0.86,0.87,0.87,0.88,0.88,0.88,0.88,0.88,0.88,0.87,0.88,0.87,0.87,0.87,0.88,0.88,0.88,0.88,0.88,0.87,0.88,0.87,0.88,0.88,0.88,0.88,0.88,0.88,0.88,0.88,0.88,0.89,0.88,0.88,0.87,0.87,0.87,0.87,0.87,0.87,0.88,0.87,0.86,0.86,0.86,0.85,0.85,0.85,0.86,0.85,0.85,0.85,0.86,0.85,0.86,0.86,0.85,0.86,0.86,0.86,0.86,0.86,0.86,0.85,0.86,0.86,0.86,0.86,0.87,0.87,0.87,0.87,0.87,0.87,0.88,0.88,0.87,0.88,0.88,0.87,0.87,0.87,0.86,0.87,0.87,0.87,0.87,0.88,0.87,0.87,0.87,0.86,0.86,0.86,0.86,0.86,0.85,0.85,0.85,0.85,0.84,0.84,0.85,0.85,0.85,0.84,0.84,0.84,0.83,0.82,0.82,0.82,0.82,0.82,0.83,0.83,0.83,0.83,0.83,0.83,0.83,0.83,0.83,0.83,0.83,0.83,0.83,0.84,0.84,0.84,0.84,0.85,0.85,0.86,0.86,0.86,0.86,0.86,0.86,0.86,0.86,0.87,0.87,0.87,0.86,0.87,0.87,0.88,0.88,0.89,0.89,0.89,0.88,0.88,0.87,0.86,0.85,0.85,0.84,0.83,0.81,0.80,0.78,0.77,0.76,0.75,0.73,0.73,0.71,0.69,0.68,0.66,0.65,0.64,0.63,0.61,0.61,0.59,0.57,0.56,0.55,0.52,0.50,0.48,0.46,0.45,0.43,0.41,0.41,0.39,0.38,0.37,0.36,0.35,0.34,0.32,0.33,0.33,0.33,0.34,0.33,0.35,0.35,0.36,0.38,0.38,0.37,0.38,0.37,0.37,0.38,0.38,0.39,0.40,0.40,0.38,0.38,0.36,0.37,0.36,0.37,0.38,0.38,0.39,0.40,0.41,0.41,0.41,0.41,0.41,0.40,0.39,0.38,0.38,0.37,0.38,0.38,0.38,0.37,0.36,0.36,0.36,0.36,0.35,0.34,0.32,0.32,0.32,0.32,0.32,0.32,0.33,0.33,0.33,0.34,0.35,0.37,0.39,0.41,0.43,0.45,0.46,0.47,0.49,0.50,0.51,0.51,0.53,0.54,0.55,0.56,0.58,0.60,0.62,0.64,0.66,0.68,0.70,0.70,0.71,0.73,0.73,0.75,0.75,0.77,0.78,0.81,0.82,0.83,0.85,0.86,0.87,0.87,0.87,0.88,0.87,0.87,0.87,0.88,0.88,0.88,0.88,0.88,0.88,0.87,0.86,0.84,0.82,0.81,0.80,0.80,0.78,0.77,0.75,0.74,0.74,0.73,0.72,0.70,0.68,0.67,0.66,0.66,0.65,0.63,0.62,0.59,0.58,0.56,0.55,0.53,0.52,0.50,0.50,0.49,0.48,0.47,0.46,0.44,0.42,0.40,0.38,0.37,0.36,0.36,0.36,0.37,0.37,0.39,0.40,0.41,0.41,0.41,0.40,0.41,0.41,0.39,0.40,0.40,0.42,0.42,0.42,0.41,0.40,0.39,0.40,0.39,0.39,0.39,0.40,0.39,0.40,0.40,0.41,0.39,0.39,0.38,0.39,0.37,0.37,0.36,0.37,0.36,0.37,0.36,0.35,0.34,0.33,0.34,0.33,0.33,0.32,0.31,0.30,0.31,0.30,0.30,0.30,0.30,0.30,0.28,0.28,0.29,0.29,0.32,0.32,0.32,0.32,0.33,0.34,0.33,0.35,0.34,0.34,0.35,0.35,0.36,0.36,0.35,0.35,0.37,0.38,0.38,0.38,0.39,0.38,0.37,0.37,0.37,0.36,0.35,0.34,0.34,0.35,0.36,0.35,0.37,0.36,0.37,0.36,0.35,0.34,0.35,0.34,0.35,0.34,0.33,0.33,0.34,0.34,0.33,0.33,0.33,0.34,0.33,0.32,0.33,0.32,0.34,0.35,0.36,0.35,0.34,0.32,0.32,0.32,0.32,0.32,0.33,0.32,0.34,0.35,0.36,0.35,0.34,0.33,0.33,0.32,0.32,0.31,0.32,0.31,0.31,0.30,0.30,0.31,0.31,0.32,0.32,0.31,0.31,0.30,0.30,0.29,0.29,0.29,0.28,0.28,0.28,0.28,0.28,0.27,0.26,0.27,0.27,0.29,0.29,0.30,0.29,0.30,0.31,0.30,0.31,0.29,0.30,0.30,0.31,0.32,0.33,0.33,0.34,0.34,0.34,0.34,0.35,0.33,0.32,0.32,0.31,0.31,0.33,0.33,0.34,0.34,0.34,0.34,0.33,0.34,0.33,0.34,0.34,0.34,0.34,0.36,0.37,0.38,0.39,0.39,0.38,0.39,0.38,0.38,0.39,0.39,0.41,0.40,0.40,0.39,0.38,0.37,0.37,0.36,0.37,0.38,0.38,0.37,0.38,0.39,0.39,0.40,0.39,0.38,0.37,0.36,0.36,0.36,0.35,0.36,0.36,0.36,0.35,0.35,0.34,0.34,0.33,0.32,0.32,0.29,0.29,0.29,0.29,0.29,0.28,0.29,0.28,0.29,0.30,0.31,0.33,0.35,0.37,0.39,0.41,0.43,0.44,0.46,0.48,0.48,0.48,0.50,0.51,0.53,0.54,0.57,0.58,0.61,0.62,0.65,0.66,0.67,0.68,0.70,0.71,0.71,0.72,0.72,0.72,0.72,0.72,0.73,0.74,0.74,0.74,0.75,0.74,0.73,0.73,0.71,0.69,0.68,0.67,0.67,0.66,0.64,0.62,0.60,0.59,0.56,0.54,0.52,0.51,0.49,0.48,0.47,0.46,0.44,0.43,0.41,0.40,0.38,0.37,0.35,0.34,0.34,0.34,0.35,0.33,0.35,0.35,0.36,0.37,0.37,0.36,0.37,0.36,0.36,0.36,0.36,0.38,0.38,0.38,0.36,0.36,0.34,0.34,0.33,0.35,0.35,0.35,0.35,0.36,0.37,0.37,0.36,0.35,0.34,0.33,0.32,0.32,0.32,0.32,0.32,0.32,0.33,0.32,0.31,0.31,0.31,0.30,0.28,0.28,0.25,0.25,0.24,0.23,0.23,0.22,0.22,0.20,0.20,0.19,0.20,0.21,0.20,0.21,0.22,0.22,0.21,0.22,0.23,0.24,0.23,0.22,0.23,0.23,0.23,0.24,0.24,0.24,0.24,0.25,0.25,0.25,0.26,0.25,0.26,0.27,0.27,0.27,0.28,0.28,0.28,0.28,0.29,0.31,0.31,0.31,0.31,0.30,0.30,0.29,0.29,0.28,0.28,0.28,0.28,0.30,0.30,0.32,0.32,0.31,0.31,0.31,0.32,0.31,0.33,0.33,0.33,0.34,0.35,0.36,0.36,0.36,0.36,0.35,0.35,0.34,0.32,0.33,0.33,0.33,0.34,0.35,0.34,0.33,0.32,0.32,0.32,0.31,0.31,0.31,0.32,0.33,0.34,0.34,0.35,0.34,0.34,0.34,0.32,0.32,0.33,0.32,0.33,0.33,0.33,0.32,0.31,0.32,0.32,0.32,0.32,0.33,0.33,0.34,0.35,0.36,0.36,0.36,0.35,0.34,0.34,0.33,0.33,0.33,0.34,0.35,0.34,0.35,0.35,0.36,0.36,0.37,0.37,0.37,0.36,0.36,0.36,0.35,0.34,0.34,0.33,0.32,0.32,0.30,0.31,0.31,0.32,0.32,0.32,0.30,0.29,0.29,0.29,0.30,0.30,0.29,0.29,0.28,0.30,0.30,0.31,0.32,0.33,0.34,0.34,0.33,0.34,0.35,0.35,0.37,0.37,0.36,0.35,0.34,0.33,0.33,0.32,0.33,0.32,0.33,0.35,0.35,0.35,0.37,0.38,0.37,0.37,0.35,0.36,0.35,0.36,0.35,0.35,0.33,0.33,0.33,0.33,0.33,0.34,0.34,0.33,0.33,0.32,0.32,0.30,0.31,0.30,0.30,0.29,0.28,0.27,0.28,0.27,0.28,0.28,0.30,0.30,0.32,0.31,0.33,0.34,0.33,0.35,0.34,0.33,0.32,0.33,0.34,0.35,0.34,0.35,0.35,0.36,0.35,0.36,0.34,0.34,0.33,0.33,0.32,0.32,0.31,0.31,0.30,0.30,0.30,0.30,0.30,0.30,0.31,0.33,0.33,0.32,0.33,0.33,0.34,0.34,0.34,0.33,0.33,0.31,0.30,0.30,0.29,0.31,0.32,0.31,0.30,0.29,0.27,0.28,0.26,0.27,0.28,0.28,0.28,0.30,0.31,0.31,0.30,0.30,0.30,0.30,0.30,0.29,0.29,0.29,0.29,0.29,0.29,0.28,0.28,0.28,0.28,0.28,0.29,0.28,0.26,0.27,0.27,0.27,0.27,0.27,0.29,0.29,0.29,0.31,0.32,0.34,0.36,0.38,0.40,0.42,0.43,0.43,0.46,0.47,0.48,0.48,0.50,0.51,0.52,0.53,0.54,0.55,0.56,0.57,0.58,0.57,0.57,0.57,0.57,0.58,0.57,0.57,0.57,0.58,0.58,0.59,0.58,0.58,0.59,0.59,0.58,0.57,0.55,0.54,0.52,0.51,0.52,0.50,0.49,0.47,0.46,0.43,0.42,0.39,0.37,0.35,0.33,0.32,0.31,0.32,0.31,0.30,0.31,0.31,0.32,0.32,0.32,0.32,0.32,0.31,0.30,0.31,0.30,0.29,0.29,0.29,0.27,0.28,0.28,0.29,0.28,0.27,0.27,0.27,0.27,0.27,0.26,0.25,0.24,0.24,0.25,0.27,0.28,0.28,0.29,0.28,0.28,0.28,0.28,0.27,0.25,0.25,0.26,0.25,0.24,0.22,0.21,0.22,0.21,0.20,0.20,0.22,0.21,0.23,0.24,0.23,0.23,0.23,0.22,0.22,0.21,0.21,0.22,0.22,0.21,0.22,0.22,0.22,0.21,0.22,0.21,0.20,0.18,0.17,0.16,0.17,0.18,0.19,0.20,0.20,0.20,0.19,0.19,0.18,0.17,0.17,0.17,0.18,0.18,0.17,0.18,0.18,0.16,0.16,0.15,0.15,0.16,0.17,0.19,0.19,0.19,0.19,0.19,0.18,0.18,0.19,0.18,0.18,0.18,0.18,0.18,0.19,0.19,0.20,0.22,0.24,0.25,0.25,0.25,0.25,0.25,0.26,0.27,0.27,0.28,0.28,0.28,0.29,0.28,0.28,0.28,0.27,0.27,0.27,0.27,0.28,0.28,0.28,0.26,0.26,0.25,0.25,0.25,0.25,0.25,0.25,0.24,0.24,0.24,0.23,0.23,0.23,0.22,0.21,0.20,0.18,0.16,0.15,0.13,0.13,0.12,0.12,0.11,0.10,0.12,0.12,0.12,0.13,0.13,0.13,0.13,0.14,0.14,0.14,0.15,0.16,0.15,0.15,0.13,0.13,0.12,0.13,0.14,0.16,0.16,0.16,0.17,0.19,0.19,0.19,0.21,0.21,0.21,0.22,0.22,0.22,0.22,0.22,0.23,0.22,0.22,0.22,0.24,0.24,0.26,0.25,0.24,0.24,0.24,0.23,0.25,0.26,0.26,0.26,0.27,0.26,0.26,0.26,0.25,0.26,0.27,0.29,0.29,0.30,0.29,0.29,0.31,0.30,0.29,0.29,0.30,0.30,0.29,0.30,0.31,0.31,0.31,0.32,0.32,0.32,0.33,0.34,0.34,0.33,0.34,0.32,0.32,0.33,0.34,0.34,0.35,0.35,0.34,0.35,0.36,0.36,0.35,0.34,0.34,0.35,0.34,0.33,0.32,0.32,0.31,0.32,0.34,0.34,0.34,0.33,0.34,0.34,0.34,0.35,0.37,0.38,0.39,0.41,0.43,0.45,0.46,0.47,0.49,0.51,0.52,0.53,0.55,0.57,0.58,0.59,0.61,0.62,0.63,0.64,0.65,0.66,0.66,0.67,0.70,0.71,0.72,0.73,0.73,0.73,0.74,0.74,0.75,0.74,0.74,0.75,0.75,0.75,0.75,0.74,0.73,0.71,0.70,0.68,0.67,0.65,0.64,0.63,0.63,0.63,0.62,0.62,0.61,0.61,0.61,0.61,0.61,0.61,0.60,0.60,0.60,0.60,0.60,0.61,0.62,0.62,0.63,0.63,0.65,0.66,0.66,0.68,0.68,0.68,0.70,0.70,0.70,0.71,0.72,0.74,0.76,0.78,0.79,0.80,0.82,0.83,0.85,0.86,0.87,0.88,0.88,0.88,0.88,0.88,0.88,0.88,0.88,0.88,0.88,0.87,0.87,0.87,0.87,0.87,0.87,0.87,0.87,0.87,0.87,0.86,0.86,0.86,0.87,0.87,0.86,0.86,0.86,0.86,0.86,0.86,0.86,0.85,0.86,0.86,0.86,0.85,0.85,0.85,0.84,0.84,0.84,0.84,0.84,0.85,0.85,0.84,0.84,0.84,0.85,0.85,0.85,0.86,0.86,0.86,0.86,0.86,0.86,0.87,0.85,0.84,0.84,0.84,0.82,0.80,0.79,0.79,0.78,0.76,0.76,0.75,0.73,0.72,0.71,0.71,0.70,0.69,0.69,0.69,0.69,0.69,0.69,0.70,0.70,0.70,0.70,0.70,0.70,0.70,0.70,0.69,0.69,0.69,0.69,0.69,0.69,0.69,0.69,0.69,0.69,0.70,0.71,0.71,0.72,0.73,0.75,0.76,0.77,0.77,0.79,0.80,0.81,0.82,0.84,0.84,0.84,0.86,0.86,0.86,0.87,0.87,0.86,0.86,0.85,0.86,0.85,0.85,0.85,0.85,0.85,0.85,0.85,0.85,0.85,0.86,0.86,0.86,0.85,0.85,0.85,0.85,0.85,0.85,0.85,0.86,0.86,0.86,0.86,0.85,0.86,0.86,0.86,0.86,0.86,0.86,0.86,0.86,0.86,0.86,0.86,0.85,0.85,0.85,0.85,0.85,0.85,0.85,0.85,0.85,0.85,0.85,0.85,0.84,0.84,0.84,0.84,0.84,0.84,0.85,0.85,0.85,0.85,0.85,0.85,0.85,0.84,0.84,0.84,0.84,0.84,0.84,0.84,0.84,0.84,0.85,0.85,0.85,0.85,0.84,0.85,0.85,0.85,0.85,0.85,0.86,0.86,0.86,0.86,0.86,0.86,0.86,0.87,0.86,0.87,0.86,0.86,0.86,0.86,0.85,0.85,0.85,0.85,0.85,0.85,0.84,0.85,0.85,0.85,0.86,0.86,0.86,0.86,0.86,0.86,0.87,0.86,0.86,0.87,0.87,0.87,0.87,0.87,0.87,0.86,0.86,0.85,0.84,0.83,0.82,0.81,0.80,0.79,0.79,0.79,0.78,0.79,0.79,0.79,0.79,0.79,0.79,0.80,0.80,0.80,0.81,0.80,0.80,0.80,0.80,0.80,0.80,0.80,0.80,0.81,0.80,0.80,0.81,0.80,0.80,0.79,0.79,0.79,0.80,0.80,0.80,0.81,0.82,0.83,0.84,0.85,0.86,0.87,0.88,0.87,0.88,0.88,0.88,0.88,0.88,0.88,0.88,0.88,0.88,0.87,0.87,0.86,0.86,0.86,0.85,0.86,0.85,0.85,0.84,0.84,0.84,0.84,0.84,0.84,0.84,0.84,0.85,0.85,0.85,0.85,0.84,0.85,0.84,0.84,0.84,0.84,0.84,0.84,0.83,0.83,0.82,0.82,0.82,0.82,0.81,0.81,0.81,0.81,0.81,0.81,0.82,0.82,0.83,0.83,0.83,0.83,0.83,0.84,0.84,0.84,0.84,0.84,0.85,0.85,0.84,0.85,0.84,0.84,0.84,0.84,0.84,0.85,0.85,0.84,0.84,0.84,0.84,0.85,0.85,0.85,0.86,0.87,0.87,0.88,0.89,0.89,0.89,0.88,0.88,0.87,0.87,0.87,0.87,0.87,0.87,0.87,0.87,0.87,0.87,0.87,0.88,0.87,0.86,0.85,0.85,0.85,0.84,0.85,0.84,0.85,0.85,0.85,0.84,0.84,0.84,0.84,0.84,0.83,0.83,0.84,0.83,0.83,0.82,0.81,0.81,0.80,0.81,0.81,0.81,0.81,0.81,0.81,0.81,0.81,0.81,0.81,0.81,0.81,0.80,0.80,0.80,0.80,0.81,0.81,0.83,0.83,0.83,0.84,0.84,0.84,0.84,0.85,0.84,0.85,0.86,0.86,0.86,0.86,0.87,0.87,0.86,0.87,0.87,0.87,0.88,0.89,0.89,0.88,0.88,0.88,0.87,0.88,0.88,0.88,0.88,0.88,0.88,0.88,0.89,0.89,0.89,0.88,0.88,0.88,0.88,0.88,0.88,0.88,0.88,0.87,0.88,0.87,0.87,0.88,0.87,0.87,0.87,0.87,0.87,0.87,0.87,0.87,0.87,0.87,0.87,0.87,0.87,0.87,0.87,0.87,0.87,0.88,0.88,0.88,0.88,0.88,0.88,0.87,0.87,0.86,0.87,0.86,0.87,0.87,0.86,0.86,0.86,0.86,0.86,0.85,0.85,0.85,0.85,0.85,0.85,0.85,0.84,0.85,0.84,0.84,0.85,0.85,0.85,0.85,0.85,0.85,0.84,0.84,0.84,0.85,0.85,0.85,0.85,0.85,0.85,0.85,0.85,0.86,0.86,0.86,0.87,0.87,0.86,0.86,0.86,0.86,0.86,0.86,0.86,0.86,0.87,0.87,0.86,0.87,0.87,0.86,0.86,0.86,0.86,0.86,0.86,0.86,0.84,0.84,0.83,0.82,0.82,0.82,0.80,0.79,0.77,0.75,0.74,0.72,0.71,0.70,0.68,0.66,0.65,0.64,0.62,0.61,0.59,0.58,0.57,0.57,0.55,0.55,0.53,0.51,0.49,0.48,0.45,0.44,0.42,0.40,0.39,0.38,0.37,0.37,0.35,0.35,0.33,0.33,0.32,0.31,0.30,0.29,0.29,0.31,0.32,0.32,0.34,0.35,0.36,0.37,0.36,0.36,0.37,0.36,0.36,0.37,0.37,0.40,0.40,0.40,0.39,0.39,0.38,0.38,0.38,0.38,0.38,0.40,0.40,0.40,0.41,0.42,0.41,0.41,0.39,0.39,0.38,0.38,0.37,0.37,0.37,0.37,0.36,0.35,0.34,0.33,0.34,0.33,0.32,0.31,0.30,0.29,0.30,0.29,0.28,0.28,0.26,0.26,0.25,0.24,0.24,0.25,0.25,0.25,0.26,0.26,0.27,0.26,0.26,0.26,0.26,0.25,0.24,0.25,0.25,0.25,0.24,0.24,0.24,0.24,0.25,0.27,0.27,0.29,0.28,0.29,0.28,0.27,0.27,0.27,0.27,0.26,0.26,0.26,0.26,0.27,0.27,0.28,0.29,0.28,0.30,0.30,0.29,0.30,0.31,0.30,0.31,0.32,0.32,0.31,0.33,0.33,0.33,0.33,0.33,0.34,0.34,0.35,0.37,0.37,0.37,0.37,0.37,0.37,0.35,0.35,0.34,0.34,0.34,0.33,0.32,0.32,0.32,0.32,0.33,0.33,0.34,0.34,0.34,0.33,0.32,0.30,0.30,0.31,0.30,0.31,0.32,0.31,0.30,0.29,0.31,0.30,0.31,0.33,0.34,0.36,0.37,0.38,0.39,0.40,0.42,0.43,0.44,0.45,0.46,0.48,0.50,0.52,0.54,0.56,0.58,0.60,0.62,0.64,0.66,0.67,0.68,0.70,0.71,0.73,0.74,0.75,0.77,0.78,0.79,0.80,0.80,0.81,0.83,0.83,0.85,0.86,0.86,0.87,0.86,0.86,0.86,0.86,0.87,0.86,0.86,0.86,0.86,0.87,0.87,0.87,0.87,0.87,0.87,0.87,0.87,0.87,0.87,0.87,0.87,0.87,0.88,0.88,0.87,0.87,0.87,0.86,0.86,0.86,0.87,0.87,0.87,0.87,0.88,0.88,0.89,0.89,0.89,0.89,0.89,0.89,0.88,0.88,0.88,0.88,0.88,0.89,0.89,0.89,0.89,0.89,0.88,0.88,0.87,0.87,0.87,0.87,0.87,0.86,0.86,0.86,0.85,0.85,0.84,0.84,0.84,0.85,0.85,0.85,0.85,0.85,0.84,0.84,0.84,0.83,0.83,0.82,0.81,0.81,0.82,0.81,0.82,0.83,0.82,0.82,0.82,0.80,0.80,0.79,0.79,0.79,0.78,0.79,0.79,0.80,0.80,0.80,0.80,0.80,0.81,0.81,0.82,0.82,0.82,0.83,0.83,0.83,0.83,0.83,0.84,0.84,0.84,0.85,0.85,0.85,0.85,0.86,0.87,0.87,0.87,0.87,0.87,0.87,0.87,0.87,0.87,0.88,0.89,0.89,0.90,0.90,0.91,0.91,0.91,0.92,0.91,0.92,0.92,0.92,0.92,0.91,0.89,0.88,0.86,0.85,0.85,0.83,0.82,0.80,0.79,0.79,0.77,0.75,0.74,0.72,0.70,0.70,0.69,0.68,0.67,0.66,0.65,0.64,0.63,0.61,0.60,0.58,0.56,0.54,0.52,0.51,0.49,0.48,0.47,0.46,0.44,0.44,0.43,0.41,0.39,0.36,0.35,0.35,0.34,0.34,0.33,0.32,0.33,0.34,0.35,0.35,0.35,0.36,0.37,0.36,0.37,0.36,0.35,0.35,0.33,0.32,0.32,0.32,0.30,0.30,0.31,0.32,0.32,0.31,0.31,0.32,0.31,0.32,0.31,0.29,0.28,0.27,0.26,0.27,0.28,0.28,0.28,0.27,0.27,0.27,0.27,0.27,0.27,0.26,0.24,0.25,0.25,0.23,0.21,0.21,0.21,0.20,0.20,0.20,0.21,0.22,0.23,0.23,0.22,0.23,0.21,0.21,0.20,0.20,0.20,0.21,0.20,0.20,0.20,0.20,0.20,0.19,0.20,0.20,0.18,0.17,0.18,0.18,0.18,0.19,0.20,0.22,0.21,0.20,0.19,0.19,0.17,0.16,0.16,0.16,0.17,0.17,0.16,0.17,0.17,0.15,0.16,0.16,0.16,0.16,0.15,0.16,0.15,0.15,0.16,0.16,0.16,0.16,0.16,0.16,0.17,0.18,0.19,0.19,0.21,0.22,0.22,0.23,0.25,0.25,0.25,0.25,0.26,0.26,0.27,0.28,0.28,0.28,0.28,0.28,0.28,0.27,0.27,0.27,0.27,0.28,0.29,0.28,0.28,0.27,0.27,0.28,0.29,0.29,0.28,0.28,0.28,0.27,0.27,0.27,0.26,0.24,0.24,0.23,0.21,0.20,0.19,0.18,0.16,0.16,0.16,0.14,0.13,0.13,0.13,0.14,0.14,0.15,0.16,0.17,0.17,0.18,0.19,0.20,0.20,0.21,0.21,0.20,0.21,0.20,0.21,0.21,0.22,0.23,0.23,0.23,0.25,0.26,0.26,0.27,0.28,0.29,0.29,0.29,0.30,0.30,0.30,0.32,0.33,0.33,0.32,0.32,0.32,0.33,0.33,0.34,0.34,0.33,0.32,0.32,0.30,0.32,0.33,0.31,0.31,0.32,0.31,0.32,0.31,0.29,0.30,0.31,0.31,0.30,0.30,0.31,0.31,0.30,0.30,0.29,0.30,0.30,0.30,0.31,0.30,0.30,0.30,0.31,0.30,0.29,0.30,0.31,0.31,0.30,0.30,0.30,0.28,0.28,0.29,0.29,0.29,0.29,0.29,0.28,0.29,0.29,0.30,0.31,0.30,0.31,0.32,0.31,0.31,0.31,0.29,0.30,0.31,0.31,0.33,0.33,0.33,0.33,0.32,0.33,0.33,0.34,0.34,0.35,0.35,0.35,0.36,0.36,0.36,0.37,0.38,0.39,0.39,0.40,0.39
Q13530	0.53,0.52,0.50,0.49,0.49,0.48,0.49,0.50,0.50,0.50,0.51,0.51,0.50,0.48,0.47,0.46,0.45,0.44,0.43,0.43,0.42,0.39,0.38,0.37,0.36,0.35,0.34,0.33,0.32,0.31,0.31,0.31,0.30,0.30,0.29,0.28,0.28,0.29,0.28,0.29,0.29,0.29,0.30,0.31,0.30,0.30,0.31,0.30,0.30,0.30,0.29,0.27,0.29,0.30,0.31,0.32,0.34,0.35,0.37,0.39,0.40,0.42,0.44,0.45,0.45,0.47,0.49,0.51,0.50,0.50,0.51,0.50,0.49,0.49,0.49,0.48,0.47,0.47,0.46,0.44,0.42,0.42,0.41,0.40,0.38,0.38,0.38,0.36,0.36,0.35,0.35,0.35,0.34,0.34,0.33,0.32,0.32,0.32,0.31,0.30,0.29,0.27,0.27,0.26,0.26,0.26,0.24,0.23,0.21,0.21,0.21,0.20,0.20,0.20,0.21,0.22,0.22,0.23,0.24,0.25,0.25,0.26,0.28,0.28,0.28,0.29,0.30,0.30,0.30,0.32,0.31,0.32,0.33,0.33,0.34,0.33,0.33,0.33,0.33,0.33,0.32,0.32,0.33,0.31,0.30,0.30,0.29,0.29,0.29,0.29,0.29,0.29,0.30,0.30,0.30,0.29,0.28,0.28,0.28,0.27,0.26,0.26,0.25,0.24,0.24,0.24,0.23,0.23,0.24,0.24,0.22,0.22,0.22,0.21,0.22,0.22,0.23,0.25,0.25,0.26,0.27,0.27,0.27,0.27,0.27,0.27,0.27,0.29,0.30,0.29,0.29,0.30,0.31,0.30,0.31,0.32,0.32,0.33,0.34,0.34,0.35,0.35,0.36,0.36,0.36,0.37,0.38,0.38,0.38,0.38,0.40,0.42,0.42,0.41,0.42,0.42,0.40,0.39,0.39,0.37,0.35,0.35,0.35,0.34,0.33,0.34,0.35,0.34,0.33,0.33,0.33,0.32,0.33,0.33,0.32,0.32,0.32,0.33,0.33,0.32,0.32,0.34,0.34,0.33,0.35,0.35,0.34,0.33,0.34,0.33,0.32,0.30,0.28,0.27,0.27,0.25,0.25,0.25,0.24,0.23,0.23,0.23,0.22,0.22,0.22,0.21,0.20,0.19,0.19,0.19,0.18,0.19,0.20,0.20,0.20,0.20,0.20,0.19,0.18,0.18,0.18,0.17,0.16,0.17,0.17,0.16,0.16,0.17,0.19,0.20,0.22,0.23,0.26,0.27,0.30,0.32,0.34,0.36,0.37,0.39,0.41,0.43,0.45,0.47,0.49,0.51,0.53,0.55,0.57,0.57,0.59,0.60,0.59,0.59,0.58,0.58,0.58,0.59,0.59,0.59,0.58,0.59,0.59,0.58,0.58,0.58,0.57,0.56,0.56,0.54,0.52,0.51,0.50,0.49,0.47,0.45,0.44,0.43,0.43,0.41,0.40,0.39,0.37,0.36,0.35,0.35,0.34,0.34,0.34,0.35,0.36,0.36,0.36,0.37,0.38,0.39,0.41,0.42,0.43,0.45,0.46,0.48,0.48,0.51,0.53,0.55,0.56,0.58,0.59,0.60,0.61,0.62,0.62,0.62,0.62,0.62,0.61,0.61,0.62,0.62,0.61,0.61,0.61,0.61,0.61,0.60,0.59,0.58,0.56,0.55,0.53,0.51,0.50,0.48,0.47,0.45,0.43,0.42,0.40,0.38,0.35,0.34,0.32,0.30,0.28,0.26,0.23,0.22,0.20,0.19,0.18,0.18,0.18,0.20,0.20,0.20,0.21,0.23,0.21,0.20,0.21,0.20,0.20,0.21,0.20,0.20,0.20,0.19,0.19,0.19,0.19,0.19,0.19,0.19,0.20,0.21,0.21,0.21,0.22,0.23,0.23,0.23,0.23,0.23,0.24,0.25,0.26,0.27,0.29,0.30,0.31,0.31,0.32,0.32,0.30,0.30,0.30,0.29,0.28,0.29,0.29,0.28,0.29,0.30,0.29,0.30,0.31,0.32,0.31,0.33,0.34,0.34,0.35
P0DTA3	0.88,0.88,0.88,0.88,0.89,0.89,0.90,0.89,0.89,0.89,0.88,0.89,0.89,0.88,0.88,0.88,0.89,0.89,0.89,0.89,0.88,0.88,0.89,0.88,0.89,0.89,0.90,0.90,0.89,0.90,0.90,0.91,0.91,0.92,0.92,0.91,0.91,0.91,0.91,0.90,0.90,0.90,0.90,0.90,0.89,0.89,0.89,0.89,0.90,0.90,0.91,0.91,0.91,0.91,0.91,0.92,0.91,0.91,0.91,0.91,0.91,0.91,0.91,0.91,0.91,0.90,0.91,0.91,0.90,0.91,0.91,0.90,0.90,0.90,0.90,0.89,0.89,0.90,0.90,0.89,0.89,0.88,0.87,0.85,0.84,0.83,0.82,0.79,0.77,0.76,0.74,0.71,0.70,0.69,0.67,0.64,0.64,0.62,0.62,0.59,0.57,0.56,0.55,0.53,0.51,0.50,0.49,0.47,0.46,0.46,0.44,0.43,0.41,0.39,0.37,0.35,0.34,0.32,0.30,0.27,0.25,0.24,0.23,0.21,0.21,0.20,0.20,0.19,0.19,0.20,0.19,0.20,0.21,0.21,0.21,0.21,0.23,0.22,0.22,0.21,0.21,0.21,0.20,0.19,0.19,0.19,0.18,0.17,0.17,0.16,0.15,0.17,0.16,0.18,0.20,0.20,0.21,0.20,0.20,0.21,0.21,0.21,0.21,0.22,0.22,0.23,0.23,0.23,0.26,0.27,0.28,0.29,0.30,0.31,0.31,0.32,0.33,0.33,0.34,0.35,0.35,0.36,0.38,0.39,0.39,0.41,0.43,0.45,0.46,0.48,0.49,0.48,0.49,0.50,0.48,0.49,0.50,0.49,0.49,0.50,0.51,0.50,0.52,0.53,0.53,0.54,0.55,0.55,0.55,0.53,0.53,0.52,0.50,0.50,0.50,0.50,0.48,0.48,0.47,0.46,0.46,0.47,0.47,0.45,0.45,0.45,0.43,0.42,0.42,0.42,0.41,0.41,0.43,0.41,0.41,0.40,0.38,0.38,0.38,0.38,0.38,0.38,0.40,0.39,0.40,0.40,0.41,0.40,0.40,0.41,0.42,0.41,0.41,0.42,0.41,0.40,0.39,0.41,0.39,0.41,0.41,0.41,0.40,0.40,0.42
Q8NBT2	0.59,0.60,0.59,0.58,0.57,0.57,0.57,0.58,0.58,0.58,0.57,0.57,0.57,0.57,0.58,0.57,0.57,0.57,0.57,0.57,0.57,0.56,0.56,0.56,0.56,0.56,0.55,0.54,0.54,0.54,0.54,0.54,0.54,0.55,0.55,0.55,0.54,0.54,0.54,0.55,0.55,0.55,0.54,0.55,0.55,0.56,0.55,0.55,0.54,0.54,0.54,0.55,0.56,0.56,0.56,0.55,0.54,0.54,0.54,0.54,0.54,0.55,0.55,0.55,0.54,0.54,0.54,0.55,0.56,0.56,0.56,0.56,0.56,0.55,0.55,0.56,0.56,0.56,0.56,0.56,0.56,0.55,0.56,0.56,0.56,0.56,0.56,0.56,0.56,0.56,0.56,0.56,0.56,0.56,0.55,0.55,0.55,0.55,0.56,0.56,0.56,0.56,0.56,0.56,0.56,0.56,0.57,0.56,0.56,0.56,0.56,0.56,0.56,0.55,0.55,0.55,0.54,0.54,0.54,0.54,0.54,0.53,0.54,0.53,0.53,0.54,0.52,0.52,0.51,0.51,0.51,0.50,0.51,0.52,0.52,0.52,0.54,0.53,0.52,0.52,0.51,0.50,0.49,0.48,0.47,0.46,0.47,0.48,0.48,0.48,0.48,0.48,0.47,0.48,0.47,0.46,0.46,0.47,0.47,0.47,0.48,0.48,0.49,0.49,0.48,0.47,0.48,0.48,0.47,0.49,0.49,0.49,0.49,0.48,0.47,0.48,0.49,0.48,0.48,0.49,0.50,0.50,0.51,0.52,0.53,0.54,0.55,0.53,0.52,0.52,0.52,0.52,0.51,0.53,0.52,0.54,0.55
Q9UMY4	0.83,0.81,0.81,0.79,0.80,0.80,0.79,0.79,0.78,0.76,0.75,0.73,0.71,0.69,0.68,0.67,0.66,0.66,0.65,0.65,0.64,0.64,0.63,0.63,0.62,0.61,0.60,0.59,0.57,0.55,0.53,0.51,0.50,0.47,0.46,0.44,0.42,0.41,0.41,0.40,0.38,0.39,0.39,0.38,0.39,0.37,0.37,0.35,0.34,0.33,0.33,0.33,0.33,0.33,0.33,0.33,0.32,0.31,0.30,0.31,0.30,0.29,0.28,0.28,0.27,0.25,0.27,0.26,0.28,0.28,0.29,0.30,0.30,0.30,0.32,0.32,0.32,0.33,0.35,0.33,0.34,0.36,0.35,0.37,0.36,0.37,0.38,0.38,0.38,0.37,0.37,0.37,0.39,0.40,0.40,0.40,0.40,0.42,0.42,0.42,0.41,0.42,0.42,0.41,0.41,0.40,0.40,0.38,0.40,0.38,0.37,0.38,0.37,0.38,0.39,0.37,0.37,0.37,0.36,0.34,0.34,0.33,0.31,0.30,0.27,0.26,0.24,0.24,0.25,0.27,0.27,0.27,0.28,0.28,0.27,0.29,0.29,0.29,0.30,0.30,0.32,0.33,0.34,0.35,0.35,0.34,0.35,0.36,0.36,0.35,0.36,0.38,0.37,0.37,0.36,0.36,0.37,0.38,0.39,0.40,0.40,0.42
Q12824	0.57,0.59,0.57,0.57,0.56,0.55,0.53,0.51,0.49,0.49,0.48,0.47,0.45,0.45,0.45,0.44,0.44,0.43,0.43,0.45,0.44,0.43,0.41,0.40,0.40,0.39,0.37,0.37,0.36,0.36,0.35,0.35,0.34,0.35,0.35,0.35,0.35,0.36,0.35,0.36,0.36,0.34,0.32,0.32,0.32,0.32,0.32,0.33,0.35,0.37,0.37,0.39,0.41,0.43,0.44,0.45,0.46,0.46,0.46,0.46,0.44,0.44,0.44,0.46,0.46,0.46,0.47,0.47,0.46,0.44,0.44,0.44,0.43,0.43,0.43,0.42,0.42,0.42,0.40,0.41,0.42,0.42,0.42,0.42,0.44,0.44,0.43,0.43,0.43,0.43,0.43,0.43,0.43,0.44,0.43,0.43,0.44,0.45,0.45,0.47,0.49,0.50,0.53,0.54,0.54,0.55,0.55,0.56,0.58,0.60,0.62,0.64,0.65,0.67,0.67,0.68,0.68,0.68,0.68,0.68,0.67,0.67,0.65,0.64,0.64,0.62,0.62,0.63,0.63,0.64,0.63,0.62,0.63,0.62,0.61,0.61,0.61,0.61,0.61,0.61,0.61,0.60,0.60,0.58,0.58,0.56,0.56,0.55,0.55,0.55,0.53,0.53,0.53,0.52,0.50,0.49,0.50,0.51,0.51,0.52,0.53,0.54,0.55,0.56,0.57,0.57,0.57,0.56,0.55,0.55,0.53,0.53,0.52,0.51,0.50,0.51,0.50,0.50,0.49,0.46,0.45,0.43,0.42,0.40,0.41,0.39,0.38,0.37,0.37,0.35,0.34,0.34,0.33,0.32,0.32,0.32,0.31,0.30,0.29,0.30,0.29,0.27,0.27,0.25,0.24,0.24,0.25,0.25,0.26,0.27,0.29,0.29,0.28,0.28,0.28,0.28,0.26,0.25,0.25,0.24,0.24,0.24,0.25,0.25,0.25,0.26,0.27,0.27,0.27,0.28,0.29,0.29,0.30,0.30,0.30,0.33,0.33,0.34,0.35,0.35,0.34,0.34,0.34,0.34,0.35,0.34,0.35,0.34,0.34,0.33,0.33,0.32,0.32,0.32,0.32,0.31,0.31,0.31,0.32,0.31,0.31,0.31,0.31,0.30,0.31,0.33,0.32,0.33,0.33,0.32,0.32,0.31,0.30,0.29,0.30,0.30,0.28,0.27,0.26,0.27,0.27,0.29,0.29,0.30,0.31,0.31,0.31,0.31,0.32,0.32,0.32,0.31,0.30,0.29,0.29,0.29,0.29,0.29,0.28,0.28,0.28,0.28,0.28,0.29,0.29,0.28,0.28,0.28,0.28,0.30,0.32,0.33,0.32,0.33,0.35,0.35,0.36,0.37,0.39,0.39,0.38,0.39,0.39,0.40,0.40,0.39,0.40,0.42,0.41,0.42,0.43,0.44,0.44,0.45,0.47,0.47,0.48,0.50,0.52,0.53,0.53,0.53,0.54,0.54,0.54,0.54,0.55,0.53,0.52,0.53,0.52,0.50,0.49,0.50,0.49,0.49,0.49,0.48,0.48,0.48,0.48,0.48,0.48,0.48,0.49,0.49,0.50,0.49,0.48,0.49,0.49,0.49,0.49,0.50,0.50,0.49,0.51,0.51,0.49,0.49,0.49,0.50,0.51,0.50,0.51
Q8WV41	0.45,0.45,0.46,0.47,0.45,0.46,0.45,0.44,0.43,0.43,0.43,0.43,0.44,0.44,0.45,0.47,0.46,0.46,0.45,0.45,0.44,0.43,0.41,0.43,0.42,0.43,0.43,0.45,0.44,0.43,0.42,0.42,0.41,0.42,0.40,0.39,0.38,0.36,0.37,0.39,0.40,0.42,0.43,0.44,0.44,0.46,0.46,0.48,0.50,0.52,0.53,0.54,0.56,0.56,0.57,0.57,0.57,0.59,0.60,0.62,0.63,0.65,0.66,0.68,0.68,0.69,0.70,0.71,0.72,0.74,0.75,0.78,0.80,0.81,0.82,0.84,0.85,0.87,0.88,0.89,0.89,0.89,0.89,0.90,0.90,0.90,0.89,0.90,0.90,0.90,0.90,0.90,0.90,0.90,0.90,0.90,0.90,0.90,0.89,0.89,0.87,0.85,0.84,0.84,0.83,0.83,0.81,0.82,0.81,0.82,0.82,0.82,0.82,0.82,0.82,0.81,0.81,0.81,0.81,0.81,0.81,0.81,0.81,0.81,0.81,0.81,0.81,0.82,0.81,0.80,0.80,0.80,0.80,0.80,0.80,0.80,0.79,0.79,0.80,0.81,0.81,0.82,0.84,0.86,0.86,0.88,0.88,0.89,0.89,0.89,0.88,0.88,0.88,0.88,0.89,0.88,0.87,0.86,0.83,0.82,0.81,0.80,0.80,0.79,0.79,0.79,0.77,0.75,0.73,0.72,0.72,0.70,0.69,0.67,0.64,0.63,0.61,0.59,0.57,0.55,0.54,0.53,0.53,0.52,0.51,0.51,0.50,0.49,0.49,0.47,0.46,0.44,0.43,0.41,0.39,0.38,0.37,0.38,0.39,0.39,0.39,0.38,0.37,0.36,0.36,0.34,0.34,0.36,0.37,0.37,0.37,0.35,0.36,0.36,0.37,0.38,0.38,0.39,0.40,0.40,0.41,0.40,0.41,0.41,0.40,0.41,0.40,0.39,0.38,0.36,0.36,0.35,0.35,0.34,0.35,0.34,0.35,0.36,0.34,0.35,0.35,0.36,0.35,0.36,0.35,0.34,0.34,0.33,0.31,0.29,0.29,0.29,0.29,0.28,0.29,0.29,0.27,0.28,0.28,0.26,0.26,0.25,0.25,0.24,0.21,0.20,0.19,0.18,0.18,0.18,0.19,0.21,0.22,0.23,0.25,0.25,0.26,0.26,0.26,0.28,0.28,0.27,0.26,0.27,0.28,0.28,0.28,0.28,0.27,0.27,0.28,0.28,0.28,0.28,0.29,0.27,0.27,0.27,0.27,0.26,0.26,0.26,0.26,0.26,0.27,0.27,0.28,0.28,0.27,0.27,0.28,0.26,0.24,0.25,0.23,0.22,0.23,0.23,0.24,0.24,0.21,0.20,0.21,0.21,0.21,0.21,0.22,0.22,0.23,0.24,0.25,0.26,0.26,0.26,0.26,0.25,0.26,0.26,0.26,0.25,0.25,0.25,0.26,0.27,0.27,0.29,0.30,0.30,0.31,0.33,0.32,0.33,0.35,0.35,0.34,0.35,0.34,0.33,0.33,0.33,0.31,0.33,0.33,0.32,0.32,0.34,0.34,0.33,0.34,0.34,0.33,0.33,0.32,0.34,0.34,0.34,0.35,0.35,0.36,0.37,0.37,0.38,0.38,0.38,0.39,0.38,0.38,0.37,0.37,0.37,0.36,0.37,0.37,0.36,0.37,0.38,0.38,0.37,0.38,0.38,0.37,0.38,0.38,0.37,0.37,0.38,0.38,0.37,0.38,0.38,0.38,0.39,0.41,0.41,0.41,0.41,0.43,0.43,0.42,0.43,0.43,0.42,0.41,0.41,0.40,0.39,0.39,0.39,0.38,0.37,0.37,0.37,0.36,0.35,0.35,0.35,0.34,0.33,0.34,0.33,0.32,0.32,0.32,0.31,0.30,0.31,0.30,0.29,0.28,0.27,0.26,0.25,0.24,0.22,0.20,0.20,0.19,0.17,0.16,0.16,0.17,0.15,0.17,0.18,0.18,0.18,0.19,0.19,0.17,0.18,0.18,0.17,0.16,0.17,0.17,0.17,0.17,0.18,0.18,0.17,0.18,0.18,0.18,0.19,0.20,0.22,0.23,0.22,0.23,0.24,0.25,0.26,0.26,0.26,0.27,0.27,0.27,0.28,0.29,0.29,0.28,0.28,0.28,0.27,0.25,0.25,0.25,0.24,0.24,0.24,0.24,0.23,0.23,0.23,0.23,0.24,0.24,0.23,0.24,0.25,0.25,0.24,0.25,0.26,0.24,0.24,0.23,0.23,0.23,0.23,0.23,0.22,0.21,0.23,0.23,0.23,0.24,0.24,0.24,0.23,0.24,0.25,0.26,0.26,0.28,0.29,0.29,0.30,0.32,0.33,0.33,0.35,0.37,0.39,0.39,0.40,0.40,0.40,0.41,0.40,0.41,0.41,0.42,0.42,0.41,0.43,0.43,0.43,0.43,0.44,0.43,0.43,0.43,0.45
Q9BUR4	0.92,0.92,0.91,0.91,0.91,0.91,0.92,0.92,0.91,0.91,0.92,0.91,0.91,0.91,0.91,0.91,0.91,0.91,0.91,0.90,0.89,0.89,0.89,0.89,0.89,0.89,0.89,0.89,0.89,0.89,0.89,0.90,0.89,0.89,0.89,0.89,0.89,0.89,0.89,0.89,0.89,0.89,0.88,0.89,0.89,0.88,0.88,0.87,0.87,0.87,0.87,0.87,0.87,0.87,0.87,0.87,0.87,0.87,0.87,0.87,0.87,0.88,0.89,0.89,0.89,0.89,0.89,0.88,0.88,0.88,0.89,0.88,0.88,0.88,0.88,0.88,0.88,0.88,0.88,0.88,0.89,0.88,0.89,0.89,0.89,0.89,0.89,0.90,0.90,0.90,0.90,0.90,0.90,0.91,0.91,0.91,0.91,0.91,0.92,0.91,0.92,0.92,0.92,0.91,0.91,0.91,0.91,0.91,0.91,0.91,0.91,0.91,0.91,0.91,0.91,0.91,0.91,0.90,0.91,0.91,0.91,0.90,0.91,0.90,0.90,0.88,0.88,0.86,0.84,0.82,0.82,0.81,0.80,0.78,0.78,0.76,0.74,0.72,0.69,0.67,0.66,0.65,0.63,0.61,0.61,0.60,0.59,0.59,0.58,0.56,0.54,0.52,0.50,0.48,0.46,0.44,0.41,0.40,0.39,0.37,0.35,0.33,0.32,0.29,0.28,0.26,0.25,0.24,0.24,0.24,0.24,0.23,0.21,0.20,0.19,0.18,0.18,0.18,0.18,0.20,0.20,0.20,0.20,0.22,0.24,0.23,0.24,0.25,0.23,0.25,0.26,0.27,0.27,0.27,0.28,0.29,0.29,0.29,0.30,0.29,0.30,0.30,0.31,0.32,0.32,0.33,0.33,0.33,0.33,0.33,0.33,0.32,0.33,0.34,0.34,0.35,0.36,0.36,0.38,0.39,0.40,0.39,0.39,0.38,0.36,0.34,0.32,0.30,0.28,0.28,0.27,0.27,0.26,0.25,0.25,0.24,0.24,0.23,0.23,0.23,0.25,0.24,0.25,0.25,0.25,0.24,0.24,0.24,0.25,0.25,0.25,0.26,0.27,0.28,0.29,0.30,0.30,0.29,0.28,0.26,0.25,0.23,0.23,0.23,0.23,0.23,0.24,0.25,0.25,0.27,0.26,0.25,0.24,0.24,0.24,0.24,0.25,0.25,0.26,0.25,0.25,0.24,0.23,0.22,0.22,0.23,0.24,0.25,0.26,0.27,0.28,0.28,0.29,0.28,0.27,0.26,0.25,0.25,0.26,0.28,0.30,0.31,0.32,0.32,0.33,0.33,0.34,0.33,0.32,0.32,0.31,0.30,0.31,0.31,0.32,0.34,0.34,0.35,0.34,0.34,0.34,0.33,0.33,0.33,0.33,0.34,0.33,0.32,0.31,0.30,0.28,0.26,0.26,0.25,0.26,0.27,0.26,0.27,0.28,0.29,0.27,0.26,0.24,0.24,0.25,0.24,0.25,0.25,0.25,0.25,0.25,0.25,0.25,0.26,0.26,0.24,0.24,0.24,0.22,0.23,0.23,0.23,0.23,0.23,0.23,0.22,0.22,0.22,0.22,0.23,0.23,0.23,0.23,0.23,0.23,0.21,0.20,0.21,0.22,0.21,0.22,0.22,0.22,0.22,0.22,0.21,0.21,0.20,0.20,0.21,0.21,0.23,0.23,0.24,0.23,0.24,0.24,0.23,0.22,0.22,0.22,0.21,0.23,0.24,0.24,0.25,0.25,0.25,0.23,0.23,0.22,0.21,0.22,0.23,0.23,0.23,0.23,0.23,0.21,0.20,0.19,0.17,0.18,0.18,0.20,0.20,0.22,0.24,0.24,0.25,0.24,0.26,0.25,0.26,0.26,0.26,0.26,0.27,0.27,0.27,0.29,0.28,0.28,0.27,0.26,0.26,0.25,0.25,0.25,0.25,0.26,0.28,0.28,0.28,0.27,0.27,0.27,0.27,0.26,0.26,0.26,0.26,0.28,0.26,0.27,0.26,0.27,0.26,0.25,0.26,0.28,0.29,0.29,0.31,0.32,0.34,0.34,0.36,0.37,0.38,0.40,0.40,0.41,0.41,0.42,0.44,0.46,0.47,0.48,0.49,0.50,0.49,0.48,0.47,0.48,0.48,0.48,0.48,0.48,0.49,0.49,0.51,0.52,0.53,0.55,0.55,0.56,0.56,0.56,0.58,0.58,0.57,0.57,0.57,0.57,0.57,0.57,0.58,0.57,0.58,0.59,0.60,0.60,0.61,0.62,0.63,0.63,0.64,0.64,0.64,0.65,0.66,0.67,0.69,0.71,0.73,0.75,0.77,0.79,0.82,0.84,0.86,0.87,0.88,0.88,0.87,0.88,0.89
Q86UG4	0.88,0.87,0.87,0.87,0.87,0.87,0.87,0.87,0.87,0.87,0.87,0.87,0.87,0.87,0.87,0.87,0.87,0.87,0.87,0.87,0.88,0.88,0.88,0.88,0.88,0.88,0.89,0.88,0.88,0.87,0.87,0.87,0.86,0.86,0.85,0.85,0.84,0.83,0.82,0.82,0.82,0.82,0.81,0.81,0.81,0.82,0.82,0.82,0.82,0.82,0.83,0.82,0.83,0.82,0.82,0.83,0.82,0.83,0.83,0.82,0.81,0.80,0.79,0.78,0.77,0.76,0.75,0.74,0.72,0.70,0.70,0.70,0.71,0.71,0.71,0.71,0.71,0.72,0.72,0.71,0.72,0.71,0.70,0.70,0.68,0.66,0.65,0.62,0.60,0.59,0.58,0.56,0.54,0.52,0.51,0.48,0.47,0.45,0.42,0.40,0.39,0.38,0.36,0.35,0.34,0.32,0.32,0.31,0.30,0.30,0.30,0.29,0.27,0.25,0.25,0.24,0.24,0.24,0.22,0.22,0.23,0.22,0.22,0.22,0.23,0.23,0.22,0.22,0.22,0.22,0.21,0.20,0.21,0.21,0.20,0.20,0.22,0.22,0.22,0.22,0.23,0.23,0.23,0.23,0.24,0.24,0.24,0.25,0.26,0.26,0.26,0.27,0.27,0.27,0.27,0.26,0.25,0.25,0.24,0.24,0.23,0.21,0.19,0.19,0.18,0.17,0.17,0.17,0.17,0.18,0.18,0.18,0.19,0.20,0.21,0.23,0.24,0.25,0.26,0.28,0.30,0.30,0.32,0.33,0.34,0.33,0.33,0.34,0.34,0.35,0.36,0.38,0.38,0.39,0.41,0.42,0.44,0.46,0.48,0.48,0.49,0.51,0.53,0.53,0.54,0.55,0.56,0.55,0.56,0.57,0.56,0.56,0.56,0.56,0.54,0.53,0.51,0.50,0.48,0.46,0.44,0.43,0.41,0.39,0.38,0.37,0.38,0.37,0.37,0.35,0.33,0.32,0.29,0.28,0.26,0.25,0.24,0.21,0.20,0.18,0.18,0.17,0.16,0.13,0.13,0.13,0.12,0.11,0.11,0.11,0.10,0.10,0.10,0.10,0.09,0.10,0.10,0.09,0.09,0.10,0.10,0.09,0.10,0.11,0.11,0.11,0.12,0.12,0.12,0.13,0.14,0.16,0.17,0.19,0.20,0.22,0.24,0.25,0.27,0.28,0.30,0.31,0.32,0.34,0.36,0.38,0.39,0.40,0.41,0.42,0.42,0.43,0.44,0.44,0.44,0.45,0.44,0.44,0.45,0.46,0.45,0.45,0.46,0.46,0.46,0.46,0.49,0.47,0.48,0.49,0.49,0.48,0.47,0.46,0.44,0.43,0.42,0.40,0.39,0.39,0.37,0.35,0.33,0.33,0.31,0.30,0.28,0.29,0.28,0.27,0.28,0.29,0.28,0.28,0.29,0.29,0.29,0.31,0.33,0.32,0.31,0.33,0.34,0.35,0.35,0.36,0.36,0.35,0.37,0.38,0.37,0.37,0.39,0.39,0.39,0.39,0.40,0.40,0.40,0.41,0.41,0.41,0.42,0.41,0.40,0.40,0.40,0.39,0.37,0.37,0.36,0.34,0.33,0.33,0.31,0.31,0.31,0.30,0.28,0.27,0.26,0.26,0.24,0.24,0.22,0.22,0.21,0.20,0.19,0.17,0.16,0.16,0.15,0.14,0.13,0.14,0.14,0.13,0.13,0.14,0.13,0.12,0.12,0.11,0.11,0.12,0.12,0.13,0.13,0.13,0.13,0.13,0.13,0.13,0.14,0.14,0.14,0.14,0.15,0.14,0.14,0.15,0.15,0.15,0.14,0.15,0.17,0.18,0.18,0.19,0.19,0.20,0.20,0.20,0.20,0.21,0.21,0.20,0.19,0.20,0.19,0.19,0.20,0.20,0.19,0.20,0.21,0.20,0.19,0.20,0.21,0.20,0.21,0.22,0.22,0.22,0.22,0.24,0.25,0.24,0.26,0.26,0.25,0.24,0.25,0.25,0.25,0.25,0.23,0.24,0.24,0.25,0.25,0.26,0.27,0.29,0.29,0.29,0.30,0.30,0.30,0.30,0.31,0.31,0.33,0.33,0.35,0.35,0.35,0.37,0.36,0.36,0.36,0.36,0.35,0.35,0.34,0.34,0.33,0.32,0.33,0.32,0.32,0.32,0.32,0.31,0.30,0.30,0.29,0.29,0.27,0.26,0.25,0.26,0.25,0.24,0.24,0.23,0.25,0.27,0.28,0.28,0.27,0.27,0.25,0.25,0.25,0.23,0.23,0.22,0.22,0.23,0.24,0.25,0.26,0.27,0.28,0.28,0.30,0.32,0.33,0.33,0.34,0.34,0.34,0.34,0.35,0.36,0.37,0.37,0.37,0.39,0.39,0.40,0.40,0.41,0.42,0.41,0.41,0.40,0.38,0.37,0.37,0.37,0.38,0.38,0.38,0.38,0.37,0.37,0.38,0.36,0.34,0.33,0.32,0.30,0.29,0.28,0.28,0.26,0.24,0.23,0.22,0.20,0.21,0.20,0.20,0.20,0.19,0.20,0.19,0.19,0.18,0.17,0.16,0.15,0.13,0.12,0.12,0.10,0.10,0.10,0.09,0.08,0.09,0.10,0.09,0.08,0.09,0.09,0.09,0.09,0.10,0.11,0.10,0.11,0.12,0.13,0.13,0.14,0.15,0.15,0.15,0.16,0.17,0.17,0.18,0.19,0.19,0.20,0.20,0.21,0.23,0.24,0.25,0.26,0.26,0.26,0.27,0.27,0.28,0.28,0.28,0.29,0.29,0.28,0.28,0.28,0.29,0.28,0.28,0.29,0.29,0.28,0.29,0.29,0.29,0.28,0.29,0.28,0.28,0.28,0.28,0.28,0.27,0.28,0.27,0.26,0.27,0.27,0.26,0.25,0.25,0.25,0.24,0.24,0.24,0.25,0.26,0.28,0.29,0.31,0.33,0.33,0.34,0.36,0.38,0.39,0.41,0.43,0.45,0.46,0.48,0.50,0.51,0.52,0.54,0.57,0.58,0.59,0.60,0.62,0.62,0.63,0.65,0.66,0.67,0.69,0.71,0.71,0.73,0.75,0.76,0.77,0.79,0.81,0.82,0.84,0.86
P09012	0.41,0.43,0.43,0.44,0.44,0.43,0.42,0.43,0.42,0.40,0.40,0.39,0.38,0.37,0.36,0.36,0.36,0.35,0.36,0.35,0.35,0.33,0.31,0.31,0.29,0.27,0.28,0.27,0.27,0.29,0.29,0.30,0.30,0.30,0.30,0.30,0.30,0.30,0.29,0.29,0.28,0.29,0.28,0.28,0.26,0.25,0.26,0.25,0.24,0.26,0.27,0.26,0.28,0.28,0.29,0.30,0.29,0.29,0.31,0.30,0.31,0.31,0.32,0.32,0.32,0.32,0.31,0.32,0.32,0.31,0.30,0.30,0.30,0.29,0.29,0.30,0.31,0.32,0.34,0.36,0.35,0.36,0.37,0.37,0.39,0.41,0.43,0.44,0.46,0.47,0.48,0.48,0.50,0.51,0.52,0.54,0.55,0.57,0.59,0.58,0.60,0.61,0.63,0.64,0.65,0.67,0.69,0.71,0.71,0.71,0.73,0.75,0.76,0.77,0.79,0.80,0.81,0.82,0.83,0.83,0.83,0.85,0.85,0.85,0.86,0.86,0.86,0.86,0.87,0.87,0.86,0.87,0.86,0.86,0.86,0.85,0.85,0.85,0.85,0.85,0.85,0.85,0.84,0.84,0.84,0.85,0.85,0.84,0.84,0.84,0.84,0.84,0.84,0.84,0.85,0.84,0.85,0.85,0.85,0.85,0.85,0.85,0.85,0.84,0.84,0.84,0.84,0.84,0.84,0.84,0.84,0.85,0.84,0.85,0.85,0.86,0.86,0.85,0.85,0.86,0.85,0.85,0.85,0.83,0.83,0.82,0.80,0.79,0.77,0.75,0.74,0.72,0.70,0.69,0.67,0.65,0.65,0.64,0.62,0.60,0.59,0.58,0.56,0.54,0.53,0.51,0.49,0.47,0.46,0.46,0.44,0.44,0.42,0.40,0.39,0.38,0.36,0.36,0.34,0.33,0.33,0.33,0.33,0.32,0.33,0.31,0.30,0.31,0.30,0.30,0.30,0.31,0.32,0.32,0.33,0.33,0.33,0.32,0.32,0.32,0.32,0.32,0.33,0.33,0.34,0.35,0.35,0.36,0.36,0.35,0.34,0.36,0.35,0.35,0.34,0.35,0.34,0.34,0.33,0.32,0.34,0.34,0.33,0.32,0.32,0.31,0.32,0.33,0.33,0.34,0.34,0.35,0.34,0.34,0.34,0.32,0.33,0.34,0.35,0.35,0.36,0.37
Q9H0A9	0.62,0.61,0.62,0.61,0.61,0.61,0.60,0.60,0.60,0.59,0.59,0.59,0.59,0.59,0.59,0.59,0.59,0.59,0.60,0.60,0.61,0.61,0.61,0.61,0.62,0.63,0.63,0.64,0.65,0.65,0.66,0.66,0.67,0.67,0.68,0.69,0.70,0.71,0.72,0.72,0.73,0.74,0.75,0.75,0.76,0.77,0.78,0.79,0.79,0.80,0.81,0.82,0.82,0.83,0.83,0.84,0.85,0.86,0.87,0.87,0.87,0.87,0.87,0.87,0.87,0.87,0.86,0.86,0.87,0.86,0.86,0.86,0.87,0.87,0.87,0.87,0.87,0.87,0.88,0.88,0.88,0.87,0.88,0.88,0.87,0.88,0.88,0.87,0.87,0.88,0.88,0.88,0.88,0.88,0.88,0.88,0.88,0.88,0.88,0.88,0.88,0.89,0.88,0.88,0.88,0.88,0.89,0.88,0.89,0.89,0.90,0.89,0.89,0.89,0.89,0.89,0.89,0.89,0.89,0.89,0.89,0.89,0.90,0.89,0.88,0.89,0.88,0.89,0.89,0.89,0.89,0.89,0.89,0.89,0.89,0.88,0.89,0.89,0.89,0.89,0.88,0.88,0.87,0.87,0.88,0.88,0.88,0.86,0.86,0.86,0.85,0.83,0.83,0.82,0.81,0.80,0.79,0.78,0.76,0.75,0.74,0.73,0.72,0.72,0.72,0.71,0.71,0.70,0.70,0.70,0.70,0.69,0.67,0.65,0.63,0.61,0.60,0.57,0.55,0.53,0.51,0.50,0.48,0.47,0.45,0.43,0.41,0.39,0.39,0.38,0.37,0.35,0.35,0.36,0.35,0.36,0.37,0.36,0.37,0.39,0.38,0.37,0.36,0.36,0.34,0.32,0.32,0.32,0.30,0.28,0.28,0.27,0.27,0.27,0.27,0.28,0.30,0.32,0.34,0.35,0.36,0.36,0.37,0.39,0.40,0.40,0.40,0.42,0.43,0.42,0.42,0.44,0.45,0.44,0.43,0.43,0.41,0.39,0.39,0.38,0.37,0.38,0.39,0.39,0.39,0.39,0.40,0.40,0.39,0.39,0.39,0.38,0.37,0.37,0.36,0.36,0.35,0.33,0.31,0.31,0.30,0.30,0.29,0.29,0.28,0.28,0.29,0.30,0.29,0.30,0.31,0.33,0.32,0.32,0.34,0.34,0.33,0.35,0.36,0.36,0.36,0.37,0.35,0.35,0.35,0.34,0.34,0.34,0.35,0.35,0.35,0.35,0.37,0.38,0.38,0.38,0.39,0.39,0.39,0.39,0.38,0.37,0.37,0.37,0.36,0.36,0.34,0.33,0.32,0.32,0.31,0.31,0.30,0.30,0.30,0.30,0.30,0.30,0.28,0.29,0.28,0.28,0.28,0.29,0.28,0.27,0.28,0.29,0.28,0.27,0.27,0.28,0.28,0.25,0.25,0.26,0.26,0.25,0.25,0.27
Q8NHU3	0.85,0.86,0.86,0.86,0.86,0.86,0.87,0.87,0.87,0.87,0.86,0.87,0.87,0.87,0.86,0.86,0.86,0.87,0.87,0.87,0.87,0.87,0.87,0.87,0.87,0.87,0.88,0.88,0.88,0.89,0.89,0.89,0.90,0.90,0.90,0.90,0.89,0.89,0.88,0.87,0.87,0.86,0.85,0.85,0.84,0.85,0.84,0.82,0.83,0.82,0.81,0.80,0.78,0.77,0.75,0.75,0.74,0.72,0.70,0.68,0.67,0.65,0.64,0.63,0.61,0.59,0.58,0.57,0.55,0.54,0.52,0.50,0.48,0.46,0.45,0.43,0.41,0.40,0.38,0.37,0.35,0.34,0.34,0.33,0.32,0.31,0.30,0.30,0.31,0.29,0.29,0.29,0.29,0.31,0.30,0.31,0.30,0.29,0.31,0.33,0.33,0.34,0.35,0.34,0.34,0.35,0.35,0.35,0.34,0.35,0.34,0.33,0.34,0.34,0.34,0.35,0.35,0.35,0.36,0.36,0.37,0.37,0.37,0.37,0.37,0.37,0.37,0.37,0.35,0.34,0.34,0.33,0.32,0.31,0.29,0.29,0.27,0.27,0.27,0.26,0.24,0.23,0.21,0.20,0.20,0.18,0.17,0.17,0.17,0.16,0.16,0.17,0.17,0.16,0.17,0.18,0.18,0.18,0.19,0.18,0.17,0.17,0.17,0.17,0.17,0.17,0.19,0.19,0.19,0.21,0.20,0.20,0.22,0.23,0.25,0.27,0.28,0.29,0.29,0.30,0.31,0.32,0.32,0.33,0.35,0.35,0.36,0.37,0.37,0.38,0.39,0.40,0.39,0.40,0.41,0.41,0.39,0.39,0.39,0.39,0.38,0.39,0.39,0.38,0.37,0.37,0.36,0.34,0.33,0.33,0.31,0.31,0.30,0.28,0.27,0.25,0.24,0.22,0.22,0.21,0.21,0.20,0.20,0.20,0.19,0.20,0.22,0.22,0.22,0.23,0.22,0.21,0.22,0.22,0.21,0.21,0.21,0.21,0.21,0.20,0.21,0.21,0.21,0.22,0.23,0.22,0.23,0.23,0.23,0.23,0.23,0.23,0.23,0.23,0.24,0.24,0.24,0.25,0.26,0.26,0.27,0.27,0.27,0.27,0.27,0.26,0.24,0.22,0.22,0.22,0.20,0.20,0.21,0.20,0.19,0.20,0.20,0.20,0.21,0.22,0.21,0.22,0.24,0.25,0.26,0.27,0.27,0.29,0.29,0.29,0.31,0.31,0.32,0.32,0.32,0.32,0.33,0.33,0.33,0.33,0.33,0.32,0.32,0.32,0.32,0.34,0.33,0.35,0.35,0.34,0.35,0.36,0.37,0.37,0.39,0.39,0.40,0.41,0.42,0.42,0.43,0.45,0.46,0.46,0.48,0.47,0.48,0.50,0.51,0.52,0.54,0.53,0.55,0.55,0.56,0.58,0.58,0.58,0.61,0.62,0.64,0.66,0.68,0.69,0.71,0.73,0.73,0.75,0.75,0.77,0.78,0.79,0.79,0.81,0.82,0.82,0.84,0.85,0.84,0.85,0.85,0.84,0.84,0.84,0.84
P41225	0.89,0.90,0.90,0.90,0.90,0.89,0.89,0.89,0.89,0.89,0.89,0.89,0.89,0.89,0.89,0.89,0.89,0.89,0.89,0.89,0.89,0.89,0.88,0.88,0.88,0.88,0.88,0.88,0.88,0.87,0.88,0.88,0.88,0.87,0.87,0.87,0.87,0.87,0.87,0.87,0.87,0.88,0.87,0.87,0.87,0.87,0.88,0.87,0.87,0.86,0.86,0.86,0.86,0.86,0.85,0.85,0.85,0.86,0.85,0.85,0.85,0.84,0.84,0.84,0.84,0.84,0.84,0.84,0.83,0.84,0.84,0.83,0.84,0.84,0.84,0.84,0.84,0.85,0.84,0.84,0.84,0.84,0.84,0.84,0.84,0.84,0.84,0.84,0.85,0.86,0.86,0.87,0.86,0.86,0.86,0.87,0.87,0.87,0.87,0.87,0.88,0.88,0.88,0.89,0.89,0.89,0.89,0.89,0.89,0.90,0.89,0.89,0.88,0.88,0.88,0.88,0.88,0.87,0.85,0.85,0.84,0.83,0.82,0.81,0.79,0.77,0.76,0.74,0.71,0.69,0.68,0.66,0.64,0.63,0.62,0.61,0.59,0.58,0.57,0.56,0.55,0.55,0.55,0.53,0.52,0.51,0.51,0.50,0.48,0.46,0.45,0.45,0.43,0.42,0.41,0.41,0.39,0.39,0.39,0.39,0.38,0.39,0.39,0.40,0.39,0.40,0.40,0.39,0.40,0.41,0.41,0.40,0.41,0.41,0.41,0.41,0.41,0.42,0.41,0.40,0.41,0.42,0.41,0.40,0.42,0.41,0.42,0.42,0.43,0.44,0.46,0.46,0.47,0.49,0.51,0.52,0.53,0.54,0.54,0.54,0.56,0.57,0.57,0.58,0.59,0.60,0.61,0.62,0.64,0.65,0.66,0.68,0.69,0.69,0.70,0.71,0.71,0.71,0.71,0.72,0.72,0.71,0.71,0.71,0.71,0.69,0.70,0.70,0.71,0.71,0.72,0.72,0.71,0.72,0.71,0.71,0.71,0.72,0.71,0.71,0.71,0.71,0.71,0.71,0.70,0.71,0.71,0.70,0.71,0.70,0.70,0.71,0.71,0.71,0.72,0.73,0.74,0.75,0.76,0.76,0.77,0.78,0.79,0.79,0.80,0.81,0.82,0.83,0.83,0.84,0.84,0.84,0.84,0.84,0.84,0.84,0.84,0.84,0.84,0.85,0.85,0.85,0.85,0.85,0.86,0.85,0.86,0.86,0.87,0.87,0.87,0.88,0.87,0.87,0.87,0.88,0.87,0.87,0.88,0.88,0.88,0.88,0.88,0.88,0.88,0.88,0.88,0.88,0.88,0.87,0.87,0.87,0.87,0.87,0.87,0.87,0.87,0.87,0.87,0.87,0.87,0.87,0.86,0.86,0.86,0.86,0.86,0.86,0.86,0.86,0.85,0.86,0.85,0.85,0.85,0.84,0.84,0.84,0.84,0.84,0.83,0.83,0.83,0.83,0.83,0.83,0.83,0.82,0.83,0.83,0.83,0.83,0.83,0.82,0.82,0.83,0.83,0.83,0.83,0.83,0.84,0.84,0.84,0.84,0.84,0.84,0.84,0.85,0.85,0.85,0.85,0.84,0.84,0.85,0.84,0.84,0.83,0.82,0.82,0.81,0.79,0.78,0.77,0.75,0.74,0.74,0.74,0.74,0.74,0.73,0.73,0.73,0.73,0.73,0.73,0.73,0.73,0.73,0.73,0.73,0.73,0.73,0.73,0.73,0.73,0.73,0.73,0.74,0.73,0.73,0.73,0.73,0.73,0.73,0.73,0.73,0.73,0.75,0.75,0.75,0.77,0.79,0.79,0.80,0.82,0.84,0.84,0.84,0.84,0.85,0.85,0.85,0.86,0.85,0.86,0.86,0.86,0.86,0.85,0.85,0.85,0.85,0.84,0.84,0.83,0.84
P15907	0.66,0.65,0.65,0.65,0.64,0.64,0.64,0.65,0.65,0.65,0.65,0.64,0.64,0.64,0.65,0.65,0.65,0.64,0.64,0.64,0.64,0.63,0.63,0.63,0.62,0.62,0.62,0.62,0.62,0.61,0.61,0.61,0.61,0.60,0.61,0.62,0.62,0.63,0.64,0.65,0.66,0.67,0.68,0.69,0.70,0.71,0.72,0.72,0.73,0.74,0.74,0.75,0.76,0.77,0.77,0.78,0.78,0.79,0.79,0.80,0.81,0.82,0.82,0.82,0.83,0.84,0.84,0.85,0.86,0.87,0.87,0.88,0.87,0.88,0.86,0.85,0.84,0.84,0.83,0.81,0.79,0.77,0.76,0.76,0.74,0.72,0.72,0.71,0.69,0.67,0.66,0.65,0.63,0.62,0.61,0.59,0.57,0.57,0.57,0.56,0.54,0.52,0.52,0.50,0.49,0.48,0.48,0.47,0.46,0.45,0.44,0.43,0.42,0.43,0.42,0.43,0.43,0.44,0.43,0.41,0.41,0.41,0.42,0.40,0.39,0.40,0.41,0.39,0.39,0.39,0.38,0.37,0.37,0.38,0.37,0.38,0.37,0.38,0.36,0.35,0.36,0.35,0.37,0.37,0.37,0.38,0.39,0.38,0.37,0.36,0.37,0.37,0.37,0.36,0.35,0.36,0.35,0.35,0.34,0.35,0.35,0.36,0.36,0.36,0.36,0.35,0.33,0.32,0.33,0.32,0.32,0.31,0.31,0.33,0.33,0.33,0.33,0.33,0.31,0.33,0.34,0.32,0.32,0.32,0.30,0.32,0.30,0.28,0.27,0.27,0.27,0.25,0.24,0.23,0.24,0.23,0.23,0.24,0.24,0.25,0.25,0.25,0.24,0.23,0.24,0.25,0.25,0.26,0.26,0.25,0.25,0.25,0.25,0.25,0.25,0.23,0.23,0.21,0.23,0.23,0.23,0.24,0.24,0.24,0.24,0.25,0.25,0.26,0.26,0.27,0.28,0.28,0.28,0.28,0.28,0.27,0.27,0.26,0.24,0.23,0.23,0.21,0.22,0.22,0.23,0.22,0.22,0.23,0.23,0.24,0.26,0.27,0.28,0.28,0.29,0.29,0.29,0.29,0.30,0.29,0.28,0.26,0.26,0.26,0.26,0.25,0.26,0.24,0.25,0.28,0.27,0.26,0.26,0.26,0.26,0.26,0.26,0.26,0.27,0.26,0.26,0.26,0.26,0.25,0.25,0.24,0.24,0.23,0.22,0.22,0.22,0.20,0.20,0.20,0.21,0.20,0.19,0.19,0.19,0.17,0.17,0.17,0.17,0.16,0.16,0.16,0.15,0.13,0.13,0.11,0.09,0.09,0.09,0.09,0.09,0.09,0.10,0.10,0.10,0.09,0.09,0.09,0.09,0.09,0.09,0.09,0.10,0.10,0.12,0.12,0.13,0.13,0.13,0.13,0.12,0.11,0.12,0.13,0.14,0.16,0.16,0.17,0.16,0.17,0.17,0.18,0.18,0.18,0.19,0.19,0.19,0.19,0.19,0.19,0.19,0.19,0.18,0.17,0.17,0.18,0.19,0.19,0.19,0.20,0.21,0.22,0.23,0.22,0.23,0.21,0.22,0.21,0.21,0.21,0.21,0.21,0.20,0.20,0.18,0.18,0.16,0.17,0.18,0.18,0.19,0.22,0.22,0.22,0.22,0.22,0.22,0.23,0.23,0.24,0.25,0.26,0.26,0.27,0.28,0.29,0.29,0.29,0.31,0.31,0.30,0.30
Q14159	0.93,0.92,0.92,0.92,0.92,0.92,0.92,0.92,0.91,0.92,0.91,0.91,0.91,0.91,0.90,0.90,0.90,0.90,0.89,0.88,0.87,0.86,0.84,0.83,0.83,0.81,0.81,0.80,0.79,0.78,0.77,0.78,0.77,0.77,0.76,0.76,0.76,0.77,0.77,0.77,0.76,0.76,0.77,0.77,0.77,0.77,0.76,0.77,0.77,0.77,0.77,0.77,0.76,0.77,0.77,0.77,0.78,0.77,0.77,0.78,0.79,0.80,0.81,0.83,0.83,0.84,0.85,0.86,0.87,0.88,0.89,0.89,0.89,0.89,0.89,0.89,0.89,0.89,0.89,0.88,0.88,0.89,0.89,0.89,0.89,0.89,0.89,0.89,0.89,0.89,0.89,0.90,0.90,0.90,0.90,0.90,0.90,0.90,0.90,0.91,0.91,0.91,0.90,0.89,0.89,0.89,0.88,0.89,0.88,0.88,0.88,0.88,0.88,0.88,0.87,0.87,0.87,0.87,0.87,0.88,0.88,0.88,0.87,0.87,0.87,0.87,0.87,0.86,0.86,0.86,0.85,0.85,0.85,0.85,0.86,0.85,0.85,0.85,0.85,0.85,0.85,0.84,0.84,0.85,0.85,0.85,0.85,0.86,0.85,0.85,0.86,0.86,0.86,0.86,0.86,0.87,0.87,0.88,0.88,0.87,0.87,0.86,0.87,0.88,0.88,0.88,0.88,0.88,0.88,0.89,0.89,0.89,0.89,0.88,0.88,0.88,0.88,0.87,0.87,0.87,0.87,0.87,0.88,0.88,0.88,0.88,0.88,0.87,0.87,0.86,0.87,0.86,0.86,0.86,0.87,0.86,0.86,0.86,0.85,0.85,0.84,0.85,0.85,0.84,0.84,0.84,0.84,0.84,0.84,0.84,0.83,0.83,0.83,0.83,0.83,0.83,0.83,0.84,0.85,0.85,0.86,0.86,0.85,0.85,0.85,0.85,0.86,0.86,0.86,0.87,0.88,0.88,0.88,0.88,0.87,0.87,0.86,0.86,0.86,0.86,0.85,0.85,0.83,0.83,0.82,0.81,0.80,0.79,0.78,0.77,0.75,0.75,0.74,0.73,0.73,0.71,0.70,0.69,0.68,0.66,0.65,0.64,0.63,0.62,0.61,0.61,0.59,0.59,0.59,0.58,0.58,0.58,0.57,0.57,0.57,0.58,0.56,0.56,0.54,0.53,0.51,0.51,0.50,0.50,0.50,0.48,0.47,0.47,0.46,0.48,0.48,0.48,0.47,0.46,0.44,0.43,0.43,0.43,0.42,0.42,0.44,0.44,0.45,0.46,0.47,0.47,0.48,0.50,0.50,0.50,0.51,0.51,0.51,0.52,0.52,0.52,0.50,0.50,0.51,0.51,0.51,0.51,0.51,0.51,0.50,0.51,0.53,0.53,0.53,0.54,0.53,0.52,0.53,0.53,0.54,0.55,0.56,0.57,0.57,0.56,0.56,0.54,0.52,0.50,0.49,0.48,0.47,0.46,0.44,0.44,0.42,0.42,0.42,0.42,0.42,0.40,0.39,0.38,0.37,0.37,0.37,0.36,0.37,0.37,0.37,0.38,0.36,0.35,0.37,0.38,0.39,0.40,0.42,0.42,0.44,0.45,0.46,0.47,0.49,0.50,0.52,0.54,0.55,0.57,0.59,0.60,0.60,0.60,0.61,0.61,0.62,0.62,0.61,0.59,0.59,0.59,0.60,0.60,0.62,0.63,0.65,0.66,0.68,0.69,0.71,0.73,0.74,0.76,0.77,0.77,0.78,0.78,0.77,0.77,0.77,0.77,0.77,0.76,0.76,0.76,0.76,0.76,0.76,0.76,0.76,0.76,0.76,0.77,0.78,0.79,0.79,0.79,0.81,0.82,0.83,0.84,0.84,0.85,0.85,0.85,0.84,0.83,0.82,0.80,0.78,0.76,0.75,0.73,0.71,0.70,0.69,0.68,0.67,0.67,0.65,0.63,0.62,0.61,0.60,0.58,0.56,0.54,0.52,0.51,0.49,0.47,0.45,0.42,0.41,0.38,0.36,0.35,0.33,0.32,0.31,0.30,0.31,0.31,0.31,0.32,0.32,0.34,0.35,0.36,0.39,0.41,0.42,0.44,0.46,0.47,0.46,0.47,0.47,0.47,0.46,0.45,0.44,0.44,0.43,0.42,0.42,0.42,0.42,0.42,0.42,0.42,0.42,0.42,0.42,0.42,0.42,0.42,0.44,0.44,0.44,0.43,0.42,0.42,0.39,0.38,0.38,0.36,0.34,0.32,0.31,0.29,0.27,0.25,0.23,0.21,0.20,0.19,0.17,0.17,0.17,0.18,0.19,0.19,0.20,0.21,0.23,0.25,0.25,0.27,0.26,0.26,0.26,0.26,0.26,0.26,0.27,0.28,0.28,0.26,0.26,0.26,0.27,0.27,0.27,0.28,0.28,0.27,0.29,0.30,0.31,0.33,0.34,0.37,0.38,0.40,0.42,0.44,0.46,0.47,0.49,0.49,0.50,0.49,0.50,0.50,0.49,0.47,0.45,0.45,0.44,0.44,0.45,0.45,0.47,0.49,0.50,0.50,0.51,0.51,0.52,0.51,0.51,0.52,0.53,0.51,0.52,0.51,0.51,0.51,0.49,0.48,0.46,0.46,0.44,0.44,0.43,0.41,0.40,0.38,0.37,0.36,0.35,0.33,0.34,0.34,0.35,0.36,0.38,0.39,0.39,0.39,0.39,0.38,0.38,0.37,0.35,0.34,0.33,0.32,0.32,0.30,0.30,0.31,0.30,0.28,0.30,0.30,0.30,0.31,0.32,0.32,0.34,0.35,0.35,0.36,0.34,0.34,0.32,0.32,0.32,0.31,0.30,0.31,0.31,0.30,0.30,0.28,0.29,0.29,0.30,0.32,0.33,0.35,0.37,0.37,0.37,0.38,0.38,0.38,0.38,0.38,0.39,0.38,0.37,0.37,0.37,0.35,0.34,0.34,0.32,0.32,0.32,0.30,0.29,0.28,0.27,0.27,0.28,0.28,0.30,0.31,0.32,0.32,0.32,0.31,0.31,0.31,0.30,0.29,0.27,0.25,0.23,0.23,0.23,0.22,0.23,0.22,0.22,0.22,0.22,0.22,0.22,0.22,0.22,0.22,0.22,0.22,0.22,0.23,0.25,0.27,0.28,0.29,0.31,0.32,0.33,0.36,0.37,0.39,0.40,0.40,0.41,0.41,0.42,0.42,0.44,0.45,0.46,0.46,0.46,0.48,0.48,0.49,0.50,0.49,0.48,0.48,0.49,0.50,0.50,0.50,0.49,0.49,0.49,0.50,0.50,0.51,0.50,0.50,0.49,0.47,0.46,0.46,0.46,0.44,0.43,0.42,0.41,0.40,0.39,0.37,0.36,0.35,0.35,0.36,0.35,0.33,0.34,0.35,0.35,0.36,0.36,0.37,0.38,0.38,0.38,0.40,0.39,0.39,0.39,0.39,0.39,0.40,0.42,0.42,0.43,0.45,0.45,0.45,0.46,0.47,0.48,0.48,0.47,0.46,0.46,0.45,0.44,0.43,0.43,0.42,0.42,0.43,0.42,0.43,0.43,0.43,0.44,0.45,0.44,0.45,0.43,0.42,0.41,0.39,0.37,0.37,0.35,0.35,0.35,0.34,0.35,0.36,0.36,0.34,0.35,0.34,0.33,0.33,0.34,0.34,0.35,0.35,0.35,0.35,0.36,0.36,0.38,0.38,0.38,0.39,0.40,0.41,0.41,0.41,0.40,0.40,0.40,0.39,0.36,0.36,0.35,0.36,0.36,0.37,0.37,0.38,0.39,0.40,0.41,0.41,0.42,0.41,0.40,0.39,0.40,0.38,0.36,0.38,0.37,0.36,0.35,0.35,0.36,0.36,0.37,0.38,0.40,0.40,0.42,0.43,0.43,0.42,0.43,0.42,0.43,0.43,0.42,0.44,0.44,0.46,0.47,0.49,0.49,0.49,0.50,0.50,0.51,0.50,0.48
Q9Y5B9	0.35,0.35,0.36,0.36,0.37,0.38,0.38,0.37,0.37,0.38,0.37,0.36,0.35,0.34,0.33,0.32,0.31,0.31,0.30,0.30,0.30,0.30,0.31,0.30,0.30,0.30,0.29,0.28,0.26,0.26,0.26,0.26,0.25,0.24,0.24,0.23,0.23,0.24,0.25,0.24,0.24,0.24,0.24,0.22,0.21,0.20,0.18,0.17,0.17,0.17,0.17,0.18,0.18,0.18,0.18,0.18,0.18,0.18,0.20,0.22,0.21,0.21,0.20,0.18,0.17,0.17,0.17,0.17,0.17,0.19,0.20,0.22,0.24,0.26,0.28,0.28,0.30,0.31,0.32,0.31,0.30,0.31,0.30,0.31,0.31,0.32,0.32,0.33,0.34,0.36,0.38,0.38,0.40,0.40,0.41,0.43,0.43,0.43,0.44,0.43,0.41,0.41,0.42,0.41,0.40,0.41,0.42,0.41,0.42,0.44,0.42,0.43,0.41,0.40,0.38,0.35,0.35,0.35,0.36,0.35,0.37,0.37,0.37,0.38,0.39,0.39,0.39,0.39,0.40,0.39,0.38,0.37,0.35,0.33,0.34,0.35,0.34,0.35,0.35,0.36,0.36,0.36,0.37,0.36,0.36,0.36,0.35,0.34,0.34,0.33,0.31,0.31,0.29,0.29,0.29,0.30,0.31,0.33,0.31,0.29,0.30,0.29,0.29,0.29,0.28,0.26,0.26,0.27,0.25,0.24,0.24,0.24,0.23,0.22,0.23,0.23,0.21,0.20,0.19,0.21,0.20,0.19,0.19,0.19,0.19,0.19,0.20,0.21,0.23,0.24,0.25,0.25,0.26,0.26,0.26,0.27,0.27,0.25,0.25,0.25,0.25,0.25,0.26,0.26,0.25,0.26,0.27,0.28,0.29,0.29,0.29,0.30,0.31,0.31,0.33,0.32,0.33,0.33,0.33,0.34,0.33,0.33,0.33,0.34,0.32,0.32,0.32,0.31,0.30,0.29,0.28,0.28,0.28,0.28,0.28,0.29,0.28,0.30,0.31,0.31,0.31,0.31,0.32,0.32,0.33,0.33,0.32,0.31,0.30,0.29,0.29,0.29,0.28,0.26,0.26,0.25,0.24,0.22,0.22,0.23,0.22,0.22,0.22,0.22,0.21,0.21,0.21,0.21,0.20,0.20,0.20,0.19,0.19,0.19,0.18,0.20,0.19,0.19,0.18,0.19,0.17,0.17,0.17,0.16,0.14,0.13,0.14,0.14,0.13,0.14,0.15,0.15,0.15,0.16,0.16,0.16,0.17,0.18,0.19,0.19,0.18,0.18,0.18,0.19,0.19,0.19,0.20,0.21,0.21,0.21,0.22,0.23,0.23,0.23,0.25,0.26,0.24,0.25,0.26,0.26,0.25,0.27,0.28,0.27,0.27,0.29,0.29,0.28,0.28,0.28,0.27,0.26,0.26,0.26,0.25,0.25,0.26,0.26,0.26,0.26,0.26,0.25,0.25,0.25,0.26,0.27,0.27,0.28,0.28,0.29,0.29,0.28,0.29,0.29,0.28,0.26,0.24,0.24,0.23,0.21,0.21,0.20,0.18,0.18,0.19,0.19,0.19,0.19,0.20,0.22,0.22,0.24,0.26,0.28,0.29,0.29,0.30,0.30,0.30,0.28,0.27,0.27,0.27,0.27,0.27,0.25,0.23,0.23,0.22,0.22,0.22,0.24,0.24,0.25,0.25,0.26,0.26,0.26,0.26,0.29,0.29,0.30,0.31,0.32,0.31,0.31,0.31,0.30,0.30,0.28,0.28,0.28,0.27,0.28,0.27,0.28,0.28,0.28,0.29,0.31,0.33,0.35,0.38,0.40,0.42,0.45,0.46,0.49,0.51,0.52,0.54,0.54,0.54,0.56,0.56,0.59,0.60,0.61,0.63,0.64,0.64,0.66,0.67,0.69,0.70,0.72,0.73,0.74,0.75,0.74,0.75,0.75,0.75,0.74,0.73,0.73,0.72,0.72,0.72,0.71,0.70,0.68,0.67,0.66,0.64,0.62,0.61,0.61,0.58,0.58,0.57,0.56,0.54,0.53,0.53,0.52,0.52,0.51,0.52,0.52,0.53,0.52,0.52,0.52,0.52,0.51,0.51,0.50,0.51,0.51,0.51,0.50,0.51,0.52,0.54,0.54,0.54,0.54,0.54,0.55,0.54,0.56,0.56,0.55,0.56,0.57,0.57,0.57,0.56,0.56,0.55,0.54,0.54,0.56,0.55,0.53,0.52,0.50,0.49,0.46,0.45,0.43,0.43,0.42,0.42,0.40,0.39,0.39,0.37,0.36,0.35,0.35,0.35,0.33,0.33,0.32,0.30,0.31,0.31,0.31,0.31,0.31,0.32,0.32,0.33,0.31,0.30,0.29,0.29,0.29,0.29,0.29,0.29,0.29,0.28,0.29,0.30,0.30,0.33,0.35,0.36,0.38,0.38,0.38,0.39,0.38,0.38,0.40,0.40,0.41,0.43,0.44,0.46,0.46,0.47,0.48,0.48,0.48,0.48,0.47,0.48,0.47,0.46,0.45,0.45,0.45,0.46,0.48,0.50,0.50,0.52,0.53,0.54,0.54,0.54,0.54,0.52,0.52,0.52,0.50,0.48,0.47,0.47,0.46,0.44,0.43,0.43,0.43,0.41,0.41,0.42,0.40,0.40,0.39,0.39,0.39,0.38,0.38,0.39,0.39,0.40,0.39,0.41,0.42,0.42,0.42,0.43,0.43,0.43,0.42,0.41,0.40,0.40,0.40,0.41,0.43,0.44,0.46,0.46,0.45,0.46,0.46,0.47,0.47,0.47,0.47,0.46,0.45,0.45,0.46,0.45,0.44,0.46,0.47,0.47,0.46,0.46,0.46,0.45,0.44,0.43,0.42,0.41,0.40,0.39,0.38,0.37,0.35,0.34,0.33,0.31,0.32,0.33,0.33,0.33,0.33,0.32,0.30,0.28,0.27,0.27,0.28,0.28,0.26,0.25,0.25,0.25,0.25,0.25,0.25,0.24,0.23,0.24,0.23,0.22,0.21,0.21,0.20,0.20,0.20,0.20,0.19,0.19,0.19,0.20,0.20,0.20,0.21,0.21,0.22,0.23,0.25,0.25,0.24,0.24,0.24,0.23,0.22,0.21,0.21,0.22,0.22,0.21,0.21,0.22,0.23,0.25,0.27,0.28,0.30,0.32,0.34,0.36,0.36,0.37,0.38,0.39,0.40,0.42,0.44,0.45,0.47,0.48,0.50,0.51,0.50,0.51,0.51,0.52,0.52,0.53,0.53,0.51,0.51,0.51,0.51,0.51,0.52,0.53,0.53,0.54,0.55,0.55,0.54,0.55,0.56,0.54,0.53,0.52,0.51,0.49,0.49,0.48,0.49,0.47,0.46,0.44,0.43,0.43,0.41,0.40,0.40,0.41,0.41,0.40,0.39,0.39,0.38,0.37,0.36,0.36,0.37,0.37,0.38,0.36,0.35,0.35,0.34,0.33,0.32,0.34,0.33,0.32,0.32,0.32,0.31,0.29,0.30,0.30,0.29,0.30,0.30,0.28,0.27,0.25,0.25,0.24,0.26,0.26,0.25,0.25,0.24,0.23,0.21,0.19,0.19,0.19,0.19,0.19,0.22,0.23,0.23,0.22,0.22,0.21,0.21,0.20,0.20,0.20,0.20,0.20,0.19,0.20,0.20,0.22,0.23,0.25,0.26,0.26,0.25,0.24,0.24,0.24,0.24,0.25,0.26,0.27,0.28,0.26,0.27,0.28,0.28,0.28,0.29,0.29,0.29,0.29,0.30,0.30,0.31,0.29,0.28,0.27,0.25,0.25,0.26,0.27,0.29,0.30,0.31,0.32,0.32,0.33,0.34,0.34,0.32,0.33,0.32,0.32,0.32,0.33,0.35,0.34,0.35,0.35,0.35,0.34,0.35,0.36,0.37,0.35,0.34,0.35,0.36,0.35,0.36,0.38,0.40,0.40,0.41,0.41,0.44,0.46,0.47,0.50,0.51,0.52,0.54,0.54,0.55,0.56,0.57,0.58,0.59,0.59,0.61,0.63,0.63,0.64,0.66,0.67,0.67,0.68,0.70,0.70,0.72,0.74,0.77,0.77,0.77,0.79,0.81,0.83,0.85,0.86,0.88,0.89,0.89,0.89,0.89,0.90,0.90,0.90,0.89,0.90,0.90,0.89,0.90,0.90,0.90,0.90,0.90,0.90,0.91,0.91,0.91,0.91,0.90,0.90,0.90,0.90,0.89,0.88,0.87,0.86,0.86,0.84,0.83,0.82,0.81,0.80,0.80,0.79,0.78,0.77,0.77,0.76,0.76,0.75,0.74,0.74,0.73,0.72,0.72,0.72,0.71,0.70,0.70,0.69,0.69,0.69,0.69,0.69,0.68,0.68,0.68,0.68,0.68,0.69,0.69,0.70,0.70,0.72,0.72,0.73,0.74,0.75,0.76,0.78,0.78,0.79,0.80,0.80,0.81,0.82,0.83,0.84,0.84,0.84,0.85,0.85,0.86,0.86,0.87,0.88,0.88,0.89,0.90,0.91,0.91,0.91,0.91,0.92,0.92,0.93,0.94,0.93
Q99865	0.93,0.93,0.93,0.93,0.91,0.91,0.91,0.91,0.92,0.92,0.92,0.92,0.92,0.92,0.92,0.92,0.92,0.92,0.92,0.92,0.92,0.92,0.92,0.92,0.92,0.91,0.91,0.90,0.88,0.86,0.84,0.83,0.81,0.79,0.77,0.75,0.73,0.71,0.70,0.69,0.68,0.69,0.68,0.68,0.66,0.66,0.65,0.64,0.63,0.61,0.58,0.56,0.54,0.53,0.51,0.49,0.48,0.47,0.45,0.45,0.43,0.40,0.38,0.36,0.34,0.32,0.30,0.29,0.30,0.30,0.31,0.30,0.30,0.30,0.30,0.29,0.30,0.30,0.31,0.32,0.31,0.31,0.30,0.28,0.27,0.28,0.28,0.27,0.27,0.27,0.29,0.30,0.33,0.33,0.34,0.36,0.36,0.36,0.36,0.37,0.37,0.38,0.40,0.40,0.40,0.42,0.43,0.43,0.42,0.40,0.40,0.40,0.40,0.40,0.40,0.40,0.41,0.42,0.43,0.44,0.45,0.45,0.45,0.46,0.46,0.47,0.45,0.46,0.44,0.44,0.43,0.41,0.40,0.39,0.38,0.37,0.36,0.35,0.34,0.34,0.32,0.31,0.30,0.29,0.28,0.28,0.29,0.29,0.30,0.30,0.29,0.29,0.28,0.28,0.28,0.29,0.28,0.28,0.27,0.26,0.25,0.24,0.25,0.25,0.24,0.23,0.23,0.23,0.23,0.25,0.26,0.28,0.31,0.32,0.34,0.36,0.37,0.38,0.40,0.41,0.43,0.45,0.47,0.48,0.49,0.50,0.52,0.51,0.50,0.50,0.50,0.52,0.53,0.53,0.55,0.56,0.56,0.57,0.59,0.60,0.61,0.61,0.61,0.60,0.60,0.59,0.59,0.58,0.57,0.58,0.56,0.54,0.54,0.53,0.52,0.51,0.49,0.47,0.45,0.43,0.41,0.39,0.36,0.36,0.37,0.36,0.36,0.34,0.33,0.33,0.32,0.32,0.32,0.31,0.32,0.32,0.33,0.34,0.34,0.32,0.31,0.31,0.30,0.29,0.30,0.30,0.31,0.31,0.32,0.33,0.33,0.33,0.34,0.32,0.31,0.31,0.31,0.31
O95863	0.89,0.89,0.89,0.89,0.90,0.90,0.89,0.89,0.89,0.89,0.88,0.88,0.88,0.88,0.88,0.87,0.87,0.86,0.86,0.86,0.86,0.86,0.85,0.85,0.84,0.84,0.85,0.85,0.85,0.85,0.84,0.84,0.84,0.83,0.84,0.83,0.83,0.83,0.83,0.83,0.83,0.83,0.83,0.83,0.82,0.82,0.82,0.82,0.82,0.81,0.82,0.82,0.82,0.82,0.82,0.82,0.83,0.83,0.84,0.84,0.84,0.85,0.85,0.85,0.85,0.85,0.85,0.85,0.84,0.84,0.84,0.84,0.84,0.85,0.85,0.85,0.85,0.86,0.86,0.87,0.87,0.87,0.87,0.87,0.87,0.88,0.88,0.89,0.88,0.89,0.89,0.89,0.89,0.89,0.89,0.90,0.88,0.88,0.87,0.86,0.85,0.85,0.83,0.83,0.82,0.82,0.82,0.81,0.81,0.81,0.81,0.80,0.80,0.80,0.79,0.77,0.77,0.77,0.76,0.74,0.73,0.72,0.71,0.71,0.69,0.69,0.68,0.67,0.67,0.67,0.66,0.66,0.65,0.63,0.62,0.60,0.60,0.61,0.60,0.60,0.60,0.61,0.60,0.60,0.60,0.59,0.59,0.58,0.57,0.57,0.56,0.54,0.54,0.54,0.53,0.52,0.53,0.51,0.52,0.51,0.51,0.49,0.51,0.51,0.51,0.51,0.51,0.51,0.50,0.49,0.49,0.49,0.48,0.48,0.48,0.48,0.48,0.46,0.45,0.45,0.45,0.44,0.44,0.44,0.44,0.44,0.44,0.44,0.45,0.45,0.45,0.46,0.46,0.48,0.48,0.48,0.47,0.46,0.47,0.46,0.47,0.47,0.48,0.47,0.46,0.45,0.44,0.43,0.43,0.43,0.43,0.44,0.43,0.44,0.45,0.45,0.45,0.44,0.46,0.47,0.47,0.47,0.47,0.47,0.47,0.45,0.45,0.45,0.46,0.45,0.45,0.44,0.44,0.44,0.42,0.43,0.44,0.45,0.45,0.47,0.46,0.46,0.47,0.49,0.49,0.50,0.51,0.51,0.51,0.52,0.52,0.52,0.51,0.51,0.51,0.51,0.51,0.51,0.53,0.51,0.52,0.53,0.53,0.52
Q562F6	0.82,0.82,0.83,0.83,0.82,0.81,0.81,0.80,0.79,0.78,0.78,0.77,0.76,0.75,0.75,0.74,0.73,0.73,0.72,0.72,0.72,0.71,0.70,0.69,0.69,0.68,0.68,0.67,0.66,0.66,0.66,0.65,0.65,0.64,0.64,0.63,0.63,0.62,0.61,0.60,0.59,0.58,0.57,0.56,0.55,0.55,0.56,0.55,0.56,0.55,0.55,0.55,0.55,0.55,0.55,0.55,0.56,0.56,0.56,0.56,0.55,0.55,0.55,0.55,0.54,0.54,0.54,0.54,0.54,0.54,0.54,0.54,0.54,0.53,0.53,0.53,0.53,0.53,0.53,0.54,0.54,0.55,0.55,0.55,0.55,0.55,0.55,0.54,0.54,0.53,0.54,0.54,0.54,0.53,0.53,0.53,0.53,0.53,0.53,0.53,0.52,0.52,0.53,0.53,0.53,0.53,0.53,0.53,0.53,0.53,0.54,0.54,0.54,0.55,0.56,0.57,0.58,0.58,0.59,0.60,0.61,0.61,0.62,0.63,0.63,0.64,0.65,0.66,0.68,0.69,0.69,0.70,0.71,0.72,0.73,0.73,0.74,0.74,0.75,0.75,0.76,0.77,0.78,0.79,0.80,0.81,0.82,0.83,0.83,0.84,0.84,0.84,0.84,0.85,0.85,0.85,0.85,0.85,0.85,0.84,0.84,0.84,0.84,0.84,0.84,0.84,0.84,0.83,0.83,0.83,0.83,0.83,0.83,0.83,0.83,0.83,0.84,0.84,0.84,0.84,0.84,0.84,0.84,0.84,0.84,0.84,0.83,0.83,0.83,0.83,0.82,0.83,0.83,0.83,0.83,0.83,0.83,0.83,0.82,0.83,0.84,0.84,0.84,0.84,0.84,0.84,0.84,0.84,0.83,0.84,0.83,0.82,0.82,0.83,0.84,0.83,0.83,0.83,0.84,0.84,0.84,0.84,0.84,0.84,0.84,0.84,0.84,0.84,0.84,0.84,0.85,0.85,0.85,0.85,0.85,0.85,0.86,0.86,0.86,0.86,0.86,0.86,0.85,0.85,0.86,0.86,0.86,0.86,0.86,0.87,0.86,0.86,0.86,0.86,0.85,0.85,0.85,0.86,0.85,0.86,0.86,0.86,0.86,0.86,0.86,0.86,0.85,0.86,0.86,0.86,0.86,0.85,0.85,0.85,0.84,0.84,0.83,0.83,0.83,0.83,0.83,0.82,0.81,0.81,0.81,0.81,0.81,0.81,0.80,0.80,0.79,0.80,0.80,0.81,0.80,0.81,0.80,0.80,0.80,0.80,0.80,0.78,0.78,0.77,0.77,0.76,0.76,0.76,0.76,0.77,0.76,0.76,0.77,0.77,0.77,0.78,0.78,0.78,0.79,0.79,0.79,0.78,0.80,0.81,0.80,0.80,0.80,0.79,0.79,0.79,0.79,0.80,0.79,0.79,0.79,0.79,0.79,0.79,0.80,0.79,0.80,0.80,0.80,0.81,0.82,0.83,0.82,0.83,0.83,0.83,0.83,0.83,0.83,0.83,0.83,0.82,0.81,0.81,0.80,0.80,0.80,0.80,0.81,0.81,0.81,0.82,0.82,0.83,0.83,0.83,0.83,0.83,0.83,0.83,0.83,0.84,0.83,0.84,0.84,0.83,0.81,0.81,0.81,0.81,0.81,0.82,0.81,0.82,0.82,0.82,0.81,0.81,0.81,0.81,0.81,0.80,0.80,0.80,0.80,0.81,0.81,0.81,0.81,0.80,0.80,0.79,0.79,0.78,0.77,0.77,0.77,0.77,0.77,0.77,0.76,0.76,0.75,0.75,0.75,0.76,0.75,0.77,0.78,0.78,0.77,0.77,0.78,0.77,0.77,0.77,0.76,0.77,0.76,0.76,0.76,0.75,0.75,0.75,0.75,0.74,0.73,0.73,0.72,0.71,0.71,0.70,0.69,0.69,0.68,0.68,0.68,0.68,0.68,0.68,0.68,0.69,0.69,0.70,0.70,0.71,0.71,0.71,0.71,0.71,0.71,0.71,0.71,0.70,0.71,0.71,0.71,0.72,0.72,0.73,0.72,0.72,0.72,0.72,0.73,0.73,0.74,0.74,0.74,0.74,0.74,0.75,0.76,0.77,0.78,0.79,0.79,0.80,0.80,0.80,0.80,0.80,0.80,0.80,0.80,0.80,0.79,0.79,0.79,0.79,0.79,0.79,0.79,0.80,0.81,0.81,0.81,0.81,0.80,0.81,0.81,0.81,0.81,0.82,0.83,0.83,0.83,0.83,0.84,0.84,0.85,0.85,0.86,0.86,0.85,0.85,0.85,0.85,0.85,0.85,0.85,0.86,0.85,0.85,0.85,0.86,0.86,0.85,0.86,0.85,0.85,0.85,0.85,0.84,0.84,0.83,0.82,0.82,0.81,0.81,0.81,0.81,0.81,0.81,0.82,0.82,0.82,0.82,0.82,0.83,0.82,0.83,0.83,0.82,0.82,0.82,0.82,0.81,0.82,0.82,0.81,0.81,0.81,0.81,0.81,0.81,0.81,0.80,0.81,0.80,0.80,0.81,0.81,0.82,0.82,0.82,0.83,0.83,0.84,0.84,0.84,0.83,0.84,0.83,0.84,0.84,0.84,0.84,0.83,0.84,0.83,0.83,0.83,0.83,0.83,0.83,0.84,0.84,0.84,0.84,0.84,0.85,0.85,0.85,0.85,0.85,0.85,0.85,0.85,0.85,0.85,0.85,0.84,0.84,0.83,0.83,0.83,0.82,0.82,0.82,0.82,0.82,0.83,0.83,0.83,0.83,0.83,0.83,0.83,0.83,0.83,0.83,0.83,0.83,0.84,0.84,0.83,0.83,0.83,0.84,0.83,0.83,0.82,0.83,0.83,0.82,0.83,0.82,0.82,0.82,0.82,0.83,0.83,0.84,0.83,0.83,0.83,0.82,0.82,0.82,0.81,0.80,0.81,0.80,0.80,0.80,0.80,0.80,0.79,0.79,0.80,0.80,0.80,0.80,0.80,0.79,0.79,0.78,0.78,0.77,0.76,0.76,0.75,0.76,0.76,0.76,0.77,0.77,0.77,0.77,0.76,0.77,0.75,0.75,0.75,0.75,0.75,0.75,0.76,0.76,0.75,0.74,0.74,0.73,0.72,0.72,0.72,0.72,0.72,0.72,0.72,0.72,0.72,0.71,0.70,0.69,0.69,0.69,0.69,0.69,0.70,0.70,0.71,0.70,0.70,0.69,0.70,0.69,0.69,0.69,0.68,0.68,0.69,0.69,0.68,0.68,0.68,0.68,0.69,0.70,0.70,0.71,0.72,0.72,0.73,0.73,0.73,0.72,0.72,0.72,0.72,0.72,0.72,0.72,0.73,0.73,0.74,0.74,0.75,0.75,0.76,0.74,0.74,0.74,0.75,0.75,0.75,0.75,0.76,0.76,0.76,0.76,0.76,0.76,0.77,0.77,0.78,0.78,0.79,0.79,0.78,0.79,0.78,0.78,0.78,0.78,0.79,0.78,0.78,0.79,0.79,0.79,0.79,0.80,0.80,0.80,0.80,0.81,0.81,0.81,0.81,0.80,0.81,0.82,0.81,0.80,0.80,0.80,0.80,0.80,0.80,0.80,0.79,0.78,0.77,0.76,0.76,0.76,0.76,0.76,0.76,0.76,0.76,0.76,0.76,0.77,0.76,0.75,0.77,0.77,0.77,0.77,0.76,0.75,0.75,0.73,0.73,0.72,0.73,0.73,0.73,0.73,0.74,0.74,0.75,0.75,0.75,0.75,0.75,0.75,0.75,0.75,0.75,0.75,0.76,0.77,0.78,0.77,0.77,0.78,0.78,0.77,0.77,0.77,0.77,0.77,0.77,0.77,0.77,0.78,0.78,0.78,0.78,0.78,0.79,0.79,0.80,0.80,0.80,0.80,0.80,0.79,0.79,0.79,0.79,0.78,0.78,0.79,0.78,0.79,0.79,0.78,0.78,0.78,0.77,0.76,0.76,0.76,0.76,0.75,0.75,0.74,0.74,0.74,0.74,0.75,0.74,0.74,0.74,0.74,0.73,0.71,0.72,0.71,0.71,0.70,0.70,0.69,0.69,0.70,0.70,0.70,0.70,0.70,0.70,0.69,0.69,0.69,0.68,0.68,0.69,0.68,0.68,0.69,0.70,0.70,0.71,0.71,0.72,0.73,0.73,0.74,0.74,0.74,0.75,0.75,0.75,0.75,0.75,0.75,0.75,0.76,0.77,0.77,0.76,0.75,0.76,0.77,0.78,0.78,0.78,0.77,0.77,0.77,0.76,0.76,0.76,0.77,0.77,0.78,0.78,0.77,0.78,0.78,0.78,0.78,0.78,0.78,0.78,0.78,0.78,0.78,0.77,0.78,0.77,0.77,0.77,0.77,0.77,0.77,0.78,0.78,0.78,0.78,0.79,0.80,0.81,0.82,0.82,0.82,0.82,0.82,0.82,0.82,0.83,0.84,0.84,0.85,0.84,0.84,0.84,0.84,0.84,0.84,0.84,0.84,0.84,0.84,0.85,0.84,0.84,0.84,0.84,0.85,0.84,0.85,0.85,0.85,0.84,0.84,0.84,0.84,0.84,0.84,0.83,0.83,0.83,0.83,0.83,0.83,0.82,0.82,0.82,0.82,0.82,0.82,0.83,0.82,0.83,0.83,0.83,0.83,0.83,0.83,0.83,0.83,0.84,0.84,0.84,0.84,0.83,0.83,0.83,0.82,0.82,0.82,0.82,0.80,0.80,0.81,0.80,0.80,0.80,0.80,0.80,0.81,0.81,0.81,0.81,0.80,0.79,0.79,0.78,0.77,0.77,0.77,0.76,0.77,0.77,0.76,0.76,0.76,0.77,0.76,0.77,0.76,0.75,0.75,0.75,0.75,0.74,0.75,0.76,0.76,0.77,0.77,0.77,0.78,0.79,0.80,0.80,0.80,0.80,0.80,0.80,0.81,0.81,0.81,0.81,0.81,0.82,0.83,0.83,0.84,0.84,0.84,0.85,0.85,0.84,0.84,0.85,0.85,0.85,0.85,0.85,0.84,0.84,0.84,0.84,0.84,0.83,0.84,0.84,0.84,0.84,0.84,0.84,0.84,0.84,0.84,0.84,0.83,0.83,0.84,0.84,0.83,0.83,0.82,0.82,0.82,0.81,0.82,0.81,0.82,0.82,0.83,0.82,0.82,0.82,0.82,0.80,0.80,0.79,0.80,0.80,0.80,0.81,0.82,0.82,0.83,0.83,0.83,0.83,0.83,0.83,0.83,0.82,0.81,0.81,0.81,0.81,0.81,0.81,0.81,0.80,0.80,0.80,0.81,0.81,0.81,0.81,0.81,0.81,0.81,0.81,0.82,0.82,0.82,0.82,0.83,0.83,0.85,0.85,0.86,0.86,0.86,0.86,0.86,0.85,0.85,0.85,0.85,0.84,0.84,0.83,0.83,0.82,0.81,0.81,0.81,0.82,0.81,0.82,0.82,0.82,0.82,0.82,0.82,0.82,0.82,0.82,0.82,0.82,0.81,0.82,0.81,0.80,0.80,0.80,0.80,0.79
Q16586	0.75,0.76,0.74,0.74,0.74,0.72,0.71,0.69,0.69,0.66,0.65,0.63,0.62,0.61,0.60,0.59,0.58,0.57,0.56,0.55,0.55,0.52,0.52,0.51,0.50,0.48,0.48,0.47,0.47,0.48,0.49,0.49,0.49,0.48,0.48,0.49,0.48,0.47,0.45,0.44,0.42,0.40,0.39,0.38,0.37,0.36,0.36,0.37,0.38,0.39,0.41,0.41,0.41,0.42,0.42,0.41,0.42,0.42,0.42,0.42,0.43,0.43,0.43,0.42,0.42,0.43,0.42,0.40,0.39,0.38,0.35,0.34,0.32,0.31,0.32,0.33,0.31,0.31,0.32,0.33,0.33,0.33,0.33,0.32,0.32,0.32,0.31,0.31,0.29,0.29,0.29,0.28,0.29,0.31,0.29,0.30,0.32,0.31,0.31,0.31,0.30,0.29,0.30,0.29,0.29,0.29,0.30,0.32,0.33,0.35,0.36,0.37,0.37,0.37,0.36,0.35,0.33,0.32,0.31,0.30,0.30,0.31,0.31,0.31,0.30,0.30,0.31,0.31,0.30,0.31,0.31,0.31,0.30,0.29,0.29,0.29,0.28,0.27,0.28,0.28,0.28,0.28,0.29,0.28,0.28,0.29,0.30,0.29,0.30,0.28,0.28,0.26,0.26,0.26,0.25,0.25,0.25,0.25,0.26,0.27,0.28,0.28,0.29,0.31,0.31,0.34,0.35,0.36,0.38,0.40,0.41,0.41,0.40,0.41,0.41,0.39,0.39,0.39,0.39,0.37,0.36,0.36,0.37,0.36,0.37,0.38,0.36,0.36,0.35,0.33,0.34,0.34,0.34,0.35,0.34,0.36,0.38,0.38,0.38,0.39,0.38,0.38,0.38,0.39,0.38,0.39,0.38,0.37,0.35,0.35,0.34,0.33,0.33,0.33,0.33,0.33,0.34,0.35,0.37,0.36,0.38,0.38,0.38,0.38,0.38,0.38,0.38,0.39,0.37,0.38,0.39,0.39,0.40,0.41,0.42,0.44,0.44,0.44,0.46,0.48,0.48,0.50,0.51,0.51,0.51,0.52,0.53,0.53,0.54,0.56,0.57,0.57,0.58,0.58,0.59,0.61,0.62,0.63,0.63,0.64,0.66,0.66,0.68,0.70,0.72,0.72,0.73,0.74,0.74,0.75,0.75,0.75,0.76,0.76,0.75,0.74,0.74,0.73,0.72,0.72,0.70,0.70,0.69,0.68,0.67,0.67,0.66,0.65,0.64,0.64,0.62,0.61,0.62,0.63,0.63,0.62,0.62,0.62,0.61,0.61,0.60,0.60,0.60,0.59,0.58,0.57,0.57,0.58,0.58,0.58,0.58,0.58,0.58,0.58,0.59,0.59,0.59,0.59,0.58,0.58,0.58,0.58,0.58,0.58,0.58,0.58,0.57,0.58,0.58,0.59,0.60,0.61,0.61,0.61,0.60,0.59,0.59,0.58,0.59,0.58,0.58,0.57,0.57,0.56,0.56,0.57,0.57,0.58,0.58,0.58,0.58,0.58,0.59,0.60,0.60,0.59,0.60,0.60,0.61,0.61,0.61,0.62,0.63,0.64,0.65,0.65,0.66,0.67,0.67,0.66,0.67,0.66,0.65,0.66,0.65,0.65,0.67,0.67,0.67,0.67,0.69,0.69,0.69,0.70,0.72,0.71,0.71
Q8N196	0.79,0.78,0.76,0.74,0.74,0.74,0.74,0.74,0.73,0.73,0.73,0.71,0.71,0.70,0.69,0.68,0.68,0.68,0.66,0.66,0.66,0.64,0.63,0.62,0.62,0.61,0.61,0.59,0.59,0.58,0.57,0.57,0.57,0.56,0.56,0.57,0.58,0.57,0.58,0.59,0.60,0.61,0.62,0.63,0.64,0.65,0.66,0.66,0.66,0.67,0.68,0.68,0.70,0.71,0.72,0.73,0.75,0.75,0.76,0.78,0.79,0.79,0.80,0.80,0.81,0.79,0.79,0.79,0.79,0.79,0.77,0.76,0.75,0.73,0.71,0.70,0.69,0.67,0.65,0.65,0.64,0.63,0.62,0.60,0.59,0.58,0.55,0.54,0.53,0.52,0.49,0.49,0.48,0.45,0.44,0.43,0.42,0.41,0.39,0.39,0.39,0.36,0.35,0.35,0.34,0.31,0.31,0.30,0.29,0.28,0.27,0.27,0.27,0.26,0.27,0.28,0.28,0.29,0.30,0.30,0.29,0.29,0.28,0.27,0.28,0.27,0.26,0.27,0.27,0.27,0.29,0.29,0.29,0.29,0.30,0.30,0.29,0.29,0.29,0.28,0.27,0.27,0.27,0.26,0.26,0.26,0.26,0.26,0.26,0.27,0.28,0.28,0.29,0.31,0.32,0.33,0.34,0.34,0.34,0.33,0.34,0.34,0.35,0.35,0.36,0.36,0.37,0.37,0.37,0.37,0.38,0.36,0.38,0.37,0.36,0.37,0.37,0.36,0.36,0.36,0.37,0.37,0.38,0.39,0.40,0.41,0.43,0.43,0.44,0.44,0.45,0.44,0.44,0.45,0.43,0.41,0.41,0.40,0.39,0.38,0.40,0.41,0.40,0.40,0.41,0.41,0.41,0.40,0.42,0.41,0.40,0.40,0.41,0.40,0.40,0.41,0.41,0.40,0.42,0.42,0.42,0.41,0.42,0.42,0.41,0.41,0.40,0.38,0.37,0.38,0.38,0.37,0.37,0.38,0.39,0.39,0.41,0.42,0.43,0.44,0.46,0.45,0.46,0.46,0.47,0.48,0.50,0.51,0.52,0.53,0.54,0.55,0.55,0.56,0.57,0.58,0.59,0.59,0.61,0.62,0.64,0.65,0.67,0.67,0.69,0.71,0.72,0.74,0.76,0.78,0.79,0.80,0.81,0.83,0.84,0.84,0.85,0.85,0.85,0.86,0.86,0.87,0.87,0.87,0.88,0.87,0.87,0.86,0.87,0.86,0.87,0.87,0.87,0.88,0.88,0.89,0.89,0.89,0.89,0.89,0.89,0.89,0.88,0.88,0.88,0.88,0.88,0.88,0.87,0.87,0.87,0.87,0.88,0.88,0.87,0.87,0.87,0.86,0.87,0.87,0.87,0.87,0.87,0.87,0.86,0.87,0.86,0.86,0.87,0.86,0.86,0.86,0.86,0.87,0.87,0.86,0.86,0.86,0.86,0.86,0.86,0.86,0.86,0.87,0.86,0.87,0.86,0.86,0.87,0.87,0.87,0.87,0.87,0.87,0.87,0.87,0.87,0.88,0.88,0.88,0.88,0.88,0.88,0.88,0.88,0.88,0.87,0.88,0.88,0.87,0.87,0.88,0.87,0.87,0.87,0.86,0.86,0.86,0.86,0.86,0.87,0.87,0.87,0.87,0.87,0.87,0.87,0.86,0.86,0.86,0.86,0.85,0.85,0.85,0.85,0.85,0.85,0.85,0.85,0.85,0.84,0.84,0.84,0.84,0.84,0.83,0.84,0.84,0.84,0.84,0.84,0.84,0.84,0.85,0.85,0.84,0.84,0.84,0.85,0.84,0.84,0.84,0.84,0.84,0.84,0.84,0.84,0.84,0.84,0.83,0.84,0.84,0.84,0.84,0.84,0.84,0.85,0.85,0.85,0.85,0.85,0.86,0.86,0.87,0.86,0.86,0.87,0.87,0.87,0.88,0.88,0.88,0.88,0.87,0.87,0.87,0.88,0.87,0.87,0.86,0.86,0.86,0.85,0.84,0.83,0.83,0.81,0.82,0.81,0.81,0.81,0.81,0.80,0.80,0.79,0.79,0.79,0.78,0.78,0.77,0.76,0.76,0.76,0.76,0.75,0.74,0.73,0.72,0.71,0.70,0.70,0.69,0.70,0.69,0.68,0.67,0.66,0.65,0.65,0.65,0.65,0.65,0.65,0.66,0.66,0.67,0.68,0.68,0.68,0.66,0.66,0.66,0.67,0.67,0.67,0.68,0.68,0.68,0.68,0.67,0.67,0.67,0.66,0.66,0.66,0.67,0.67,0.68,0.68,0.67,0.66,0.65,0.64,0.62,0.61,0.62,0.62,0.63,0.63,0.62,0.62,0.60,0.59,0.58,0.57,0.56,0.55,0.54,0.55,0.55,0.56,0.56,0.56,0.56,0.56,0.56,0.56,0.56,0.56,0.57,0.57,0.58,0.58,0.59,0.59,0.60,0.59,0.60,0.61,0.63,0.64,0.65,0.66,0.68,0.69,0.70,0.71,0.72,0.72,0.73,0.74,0.75,0.76,0.78,0.79,0.81,0.82,0.83,0.84,0.84,0.83,0.84,0.83,0.84,0.84,0.84,0.84,0.84,0.84,0.84,0.84,0.84,0.84,0.84,0.84,0.85,0.84,0.84,0.84,0.84,0.84,0.84,0.84,0.84,0.84,0.85,0.85,0.85,0.85,0.85,0.85,0.85,0.85,0.86,0.85,0.85,0.84,0.85,0.85,0.85,0.85,0.86,0.86,0.87,0.87,0.87,0.87,0.87,0.88,0.88,0.87,0.87,0.87,0.86,0.86,0.87,0.87,0.87,0.87,0.87,0.87,0.87,0.87,0.87,0.87,0.87,0.87,0.87,0.87,0.87,0.86,0.86,0.86,0.86,0.86,0.86,0.86,0.87,0.86,0.86,0.86,0.86,0.86,0.85,0.85,0.85,0.85,0.86,0.85,0.85,0.86,0.86,0.86,0.86,0.87,0.87,0.87,0.86,0.86,0.86,0.86,0.86,0.86,0.86,0.86,0.86,0.85,0.85,0.85,0.85,0.85,0.85,0.85,0.84,0.84,0.84,0.84,0.84,0.84,0.84,0.85,0.85,0.85,0.85,0.85,0.85,0.85,0.85,0.85,0.86,0.85,0.85,0.84,0.84,0.85,0.85,0.84,0.84,0.85,0.85,0.84,0.84,0.85,0.84,0.85,0.85,0.85,0.85,0.85
Q9BRG2	0.51,0.51,0.52,0.53,0.51,0.50,0.51,0.50,0.48,0.49,0.49,0.49,0.48,0.47,0.45,0.44,0.43,0.42,0.41,0.40,0.41,0.40,0.39,0.39,0.38,0.37,0.36,0.35,0.33,0.32,0.31,0.31,0.30,0.31,0.31,0.32,0.32,0.33,0.33,0.31,0.31,0.30,0.30,0.29,0.28,0.30,0.29,0.29,0.31,0.33,0.33,0.34,0.35,0.36,0.37,0.37,0.37,0.38,0.38,0.38,0.39,0.39,0.38,0.38,0.37,0.37,0.37,0.37,0.38,0.38,0.38,0.38,0.39,0.39,0.37,0.36,0.36,0.37,0.38,0.39,0.39,0.39,0.39,0.40,0.41,0.41,0.40,0.39,0.38,0.36,0.35,0.33,0.32,0.30,0.31,0.30,0.33,0.33,0.35,0.36,0.39,0.40,0.39,0.40,0.41,0.43,0.44,0.46,0.48,0.49,0.51,0.53,0.55,0.56,0.58,0.59,0.61,0.62,0.63,0.63,0.64,0.66,0.68,0.70,0.70,0.70,0.72,0.74,0.76,0.78,0.80,0.81,0.81,0.82,0.84,0.85,0.86,0.86,0.87,0.87,0.88,0.88,0.88,0.88,0.88,0.88,0.88,0.88,0.88,0.87,0.88,0.87,0.88,0.87,0.87,0.87,0.87,0.87,0.87,0.88,0.88,0.88,0.87,0.87,0.87,0.87,0.87,0.86,0.86,0.86,0.85,0.85,0.85,0.86,0.86,0.86,0.87,0.86,0.86,0.86,0.87,0.87,0.87,0.87,0.87,0.87,0.86,0.87,0.86,0.86,0.86,0.86,0.86,0.86,0.86,0.86,0.86,0.86,0.86,0.86,0.85,0.85,0.86,0.85,0.86,0.86,0.86,0.87,0.87,0.87,0.87,0.88,0.88,0.88,0.87,0.88,0.88,0.87,0.87,0.88,0.88,0.88,0.87,0.87,0.87,0.88,0.88,0.89,0.89,0.89,0.90,0.90,0.90,0.90,0.90,0.88,0.87,0.85,0.84,0.83,0.83,0.82,0.81,0.81,0.81,0.80,0.81,0.81,0.80,0.80,0.80,0.79,0.79,0.78,0.77,0.76,0.76,0.74,0.72,0.70,0.69,0.68,0.67,0.68,0.67,0.67,0.65,0.65,0.63,0.61,0.60,0.59,0.59,0.57,0.56,0.56,0.56,0.56,0.57,0.58,0.58,0.56,0.57,0.56,0.54,0.53,0.52,0.50,0.48,0.49,0.48,0.47,0.47,0.45,0.45,0.44,0.43,0.41,0.41,0.41,0.41,0.40,0.38,0.37,0.35,0.33,0.31,0.31,0.28,0.28,0.28,0.27,0.26,0.24,0.25,0.25,0.25,0.25,0.25,0.24,0.23,0.22,0.23,0.22,0.22,0.22,0.21,0.20,0.21,0.20,0.18,0.17,0.17,0.18,0.18,0.18,0.18,0.19,0.19,0.18,0.19,0.20,0.20,0.20,0.20,0.20,0.20,0.21,0.20,0.21,0.21,0.21,0.21,0.21,0.21,0.20,0.19,0.17,0.17,0.18,0.17,0.19,0.20,0.20,0.20,0.20,0.21,0.21,0.21,0.21,0.22,0.22,0.22,0.22,0.20,0.19,0.20,0.19,0.18,0.19,0.19,0.18,0.19,0.19,0.20,0.20,0.20,0.20,0.19,0.19,0.19,0.19,0.19,0.19,0.18,0.19,0.18,0.18,0.18,0.18,0.18,0.18,0.17,0.17,0.15,0.16,0.15,0.15,0.16,0.16,0.16,0.15,0.16,0.16,0.15,0.16,0.18,0.18,0.19,0.20,0.22,0.22,0.22,0.22,0.22,0.21,0.21,0.23,0.24,0.24,0.25,0.25,0.26,0.26,0.27,0.28,0.28,0.29,0.29,0.30,0.31,0.31,0.32,0.32,0.33,0.34,0.34,0.34,0.34,0.33,0.32,0.32,0.33,0.32,0.32,0.32,0.31,0.29,0.28,0.28,0.28,0.26,0.28,0.28,0.30,0.30,0.32,0.32,0.32,0.32,0.35,0.36,0.35,0.37,0.39,0.38,0.38,0.39,0.39,0.38,0.38,0.38,0.39,0.38,0.38,0.37,0.37,0.35,0.36,0.36,0.36,0.38,0.39,0.39,0.39,0.41,0.41,0.40,0.41,0.42,0.42,0.41,0.42,0.42,0.41,0.41,0.40,0.39,0.39,0.39,0.37,0.36,0.35,0.34,0.32,0.31,0.31,0.31,0.30,0.29,0.30,0.29,0.28,0.27,0.27,0.25,0.25,0.27,0.28,0.26,0.28,0.29,0.29,0.28,0.29,0.30,0.29,0.28,0.30,0.30,0.29,0.29,0.31,0.30,0.29,0.29,0.29,0.29,0.28,0.27,0.28,0.29,0.28,0.29,0.31,0.33,0.33,0.34,0.34,0.35,0.36,0.35,0.36,0.37,0.38,0.39,0.40,0.40,0.38,0.39,0.40,0.38,0.39,0.37,0.38,0.37
Q9H668	0.65,0.62,0.60,0.61,0.59,0.58,0.56,0.55,0.53,0.52,0.50,0.50,0.49,0.48,0.47,0.48,0.47,0.48,0.48,0.47,0.47,0.46,0.44,0.44,0.42,0.40,0.38,0.36,0.34,0.33,0.31,0.31,0.30,0.29,0.29,0.28,0.27,0.27,0.26,0.25,0.25,0.24,0.24,0.24,0.24,0.24,0.25,0.26,0.27,0.29,0.30,0.30,0.30,0.29,0.29,0.29,0.27,0.28,0.26,0.28,0.28,0.27,0.27,0.26,0.25,0.24,0.24,0.24,0.25,0.25,0.26,0.27,0.29,0.31,0.33,0.35,0.36,0.38,0.40,0.42,0.44,0.45,0.46,0.47,0.48,0.49,0.50,0.49,0.49,0.49,0.48,0.49,0.49,0.50,0.51,0.53,0.54,0.55,0.55,0.56,0.55,0.56,0.58,0.58,0.59,0.59,0.60,0.61,0.63,0.62,0.62,0.60,0.58,0.56,0.55,0.53,0.51,0.49,0.48,0.47,0.47,0.46,0.48,0.48,0.47,0.45,0.43,0.43,0.42,0.42,0.42,0.41,0.40,0.40,0.39,0.39,0.38,0.39,0.39,0.39,0.40,0.39,0.38,0.37,0.37,0.36,0.37,0.37,0.37,0.35,0.36,0.36,0.37,0.36,0.38,0.39,0.40,0.39,0.41,0.41,0.41,0.40,0.40,0.37,0.37,0.38,0.38,0.40,0.40,0.41,0.42,0.41,0.41,0.43,0.43,0.43,0.42,0.44,0.42,0.42,0.42,0.42,0.42,0.41,0.40,0.41,0.41,0.39,0.38,0.37,0.38,0.37,0.37,0.37,0.38,0.36,0.35,0.36,0.37,0.38,0.37,0.37,0.38,0.37,0.38,0.36,0.36,0.37,0.35,0.35,0.35,0.33,0.35,0.36,0.33,0.33,0.34,0.33,0.31,0.32,0.31,0.32,0.31,0.30,0.31,0.32,0.33,0.34,0.36,0.39,0.40,0.41,0.44,0.44,0.45,0.47,0.48,0.48,0.47,0.47,0.47,0.47,0.46,0.45,0.46,0.45,0.45,0.46,0.45,0.45,0.45,0.44,0.45,0.43,0.41,0.43,0.43,0.42,0.42,0.42,0.41,0.41,0.40,0.42,0.43,0.44,0.43,0.44,0.43,0.41,0.39,0.37,0.35,0.33,0.33,0.31,0.30,0.29,0.30,0.29,0.28,0.28,0.28,0.28,0.28,0.28,0.28,0.28,0.28,0.28,0.29,0.29,0.29,0.29,0.30,0.32,0.33,0.33,0.35,0.36,0.36,0.36,0.36,0.35,0.34,0.34,0.32,0.31,0.30,0.30,0.30,0.30,0.32,0.34,0.34,0.33,0.35,0.36,0.35,0.35,0.37,0.37,0.35,0.35,0.35,0.36,0.34,0.34,0.35,0.34,0.33,0.33,0.35,0.34,0.36,0.35,0.33,0.31,0.32,0.31,0.31,0.33,0.34,0.34,0.34,0.33,0.33,0.35,0.36,0.35,0.36,0.37,0.36,0.35,0.34,0.34,0.35,0.34,0.32,0.33,0.33,0.32,0.32,0.34,0.35,0.35,0.36,0.37
Q6IMI4	0.42,0.41,0.41,0.43,0.43,0.42,0.41,0.40,0.41,0.40,0.41,0.42,0.41,0.40,0.39,0.38,0.38,0.37,0.37,0.36,0.36,0.35,0.34,0.32,0.30,0.31,0.30,0.30,0.32,0.32,0.32,0.33,0.33,0.32,0.33,0.34,0.33,0.31,0.31,0.30,0.28,0.27,0.26,0.26,0.24,0.23,0.23,0.23,0.23,0.22,0.21,0.20,0.19,0.18,0.18,0.18,0.19,0.18,0.17,0.18,0.18,0.19,0.19,0.19,0.21,0.22,0.21,0.23,0.23,0.22,0.21,0.22,0.20,0.20,0.20,0.18,0.17,0.17,0.18,0.19,0.21,0.21,0.21,0.23,0.23,0.23,0.24,0.26,0.26,0.27,0.28,0.29,0.29,0.28,0.28,0.28,0.28,0.28,0.28,0.28,0.27,0.29,0.28,0.27,0.26,0.25,0.23,0.23,0.21,0.23,0.23,0.25,0.25,0.25,0.25,0.25,0.25,0.25,0.25,0.24,0.23,0.21,0.21,0.21,0.20,0.19,0.18,0.18,0.16,0.16,0.14,0.14,0.13,0.14,0.15,0.15,0.16,0.17,0.17,0.17,0.19,0.19,0.19,0.19,0.20,0.21,0.20,0.20,0.20,0.21,0.19,0.18,0.17,0.18,0.18,0.19,0.19,0.19,0.19,0.19,0.20,0.20,0.20,0.21,0.21,0.21,0.21,0.22,0.21,0.22,0.23,0.23,0.23,0.25,0.25,0.26,0.26,0.25,0.25,0.25,0.25,0.23,0.23,0.21,0.21,0.21,0.21,0.22,0.23,0.23,0.22,0.22,0.23,0.23,0.22,0.23,0.22,0.22,0.24,0.24,0.24,0.24,0.25,0.27,0.26,0.27,0.29,0.30,0.30,0.31,0.32,0.31,0.30,0.30,0.30,0.30,0.27,0.28,0.28,0.29,0.29,0.29,0.30,0.32,0.33,0.32,0.34,0.35,0.34,0.33,0.33,0.34,0.33,0.33,0.34,0.34,0.33,0.33,0.33,0.33,0.33,0.34,0.34,0.34,0.32,0.31,0.32,0.32,0.30,0.30,0.31,0.32,0.32,0.32,0.33,0.33,0.33,0.33,0.33,0.34,0.33,0.33,0.34,0.35,0.34,0.32,0.33,0.34,0.33,0.33,0.33,0.33,0.33,0.34,0.34,0.33,0.33,0.34,0.36,0.36,0.35,0.36,0.37,0.37,0.38,0.39,0.40,0.39,0.38,0.38,0.39,0.39,0.38,0.37,0.38,0.38,0.38,0.37,0.39,0.40,0.38,0.39,0.40
Q6ZMT1	0.85,0.85,0.85,0.85,0.84,0.83,0.84,0.83,0.81,0.81,0.80,0.79,0.78,0.77,0.77,0.76,0.76,0.75,0.74,0.74,0.74,0.74,0.74,0.73,0.74,0.74,0.75,0.75,0.74,0.74,0.75,0.74,0.74,0.74,0.75,0.75,0.76,0.76,0.75,0.75,0.75,0.76,0.76,0.76,0.75,0.76,0.76,0.76,0.77,0.79,0.79,0.80,0.81,0.82,0.82,0.83,0.85,0.85,0.87,0.88,0.88,0.89,0.89,0.89,0.90,0.90,0.90,0.90,0.90,0.90,0.90,0.90,0.91,0.91,0.91,0.91,0.91,0.91,0.90,0.90,0.91,0.90,0.90,0.90,0.90,0.90,0.90,0.90,0.89,0.88,0.86,0.85,0.83,0.82,0.82,0.80,0.79,0.77,0.77,0.77,0.76,0.74,0.73,0.71,0.70,0.69,0.68,0.68,0.66,0.66,0.63,0.62,0.61,0.61,0.60,0.59,0.57,0.55,0.53,0.52,0.49,0.48,0.47,0.46,0.45,0.43,0.42,0.39,0.38,0.38,0.37,0.37,0.36,0.37,0.36,0.35,0.35,0.35,0.37,0.36,0.34,0.34,0.34,0.34,0.36,0.37,0.38,0.38,0.38,0.40,0.40,0.43,0.44,0.45,0.44,0.45,0.45,0.47,0.49,0.50,0.52,0.54,0.55,0.56,0.58,0.59,0.60,0.63,0.65,0.67,0.69,0.70,0.72,0.74,0.75,0.77,0.79,0.81,0.81,0.82,0.81,0.83,0.83,0.84,0.83,0.83,0.83,0.82,0.82,0.82,0.80,0.80,0.79,0.78,0.77,0.77,0.76,0.76,0.76,0.76,0.76,0.76,0.77,0.77,0.76,0.76,0.76,0.77,0.76,0.76,0.76,0.76,0.75,0.75,0.75,0.74,0.74,0.73,0.72,0.72,0.72,0.74,0.74,0.75,0.76,0.77,0.77,0.78,0.79,0.79,0.80,0.81,0.82,0.83,0.84,0.85,0.86,0.87,0.87,0.87,0.87,0.88,0.88,0.87,0.87,0.87,0.87,0.87,0.87,0.87,0.88,0.87,0.87,0.88,0.88,0.89,0.89,0.90,0.90,0.91,0.91,0.91,0.91,0.91,0.90,0.90,0.90,0.90,0.90,0.90,0.89,0.88,0.87,0.86,0.84,0.83,0.81,0.78,0.76,0.74,0.73,0.72,0.70,0.70,0.69,0.68,0.67,0.67,0.65,0.63,0.61,0.59,0.57,0.56,0.54,0.52,0.51,0.49,0.47,0.46,0.44,0.43,0.42,0.41,0.41,0.40,0.40,0.39,0.37,0.36,0.34,0.33,0.32,0.31,0.32,0.34,0.34,0.35,0.35,0.36,0.36,0.35,0.34,0.35,0.34,0.33,0.32,0.32,0.30,0.29,0.32,0.33,0.33,0.34,0.33,0.32,0.33,0.32,0.32,0.34,0.34,0.35,0.36,0.35,0.35,0.35,0.36,0.36,0.36,0.36,0.36,0.36,0.36,0.37,0.38,0.38,0.36,0.35,0.34,0.34,0.33,0.34,0.35,0.36,0.36,0.38,0.40,0.40,0.42,0.43,0.43,0.41,0.41,0.40,0.40,0.40,0.41,0.42,0.44,0.43,0.42,0.41,0.40,0.38,0.39,0.40,0.38,0.36,0.35,0.36,0.36,0.37,0.37,0.38,0.37,0.36,0.35,0.36,0.37,0.38,0.40,0.41,0.40,0.41,0.40,0.38,0.36,0.34,0.34,0.31,0.31
Q8WU08	0.65,0.62,0.60,0.59,0.57,0.57,0.56,0.54,0.52,0.51,0.51,0.51,0.51,0.50,0.49,0.48,0.47,0.46,0.45,0.44,0.43,0.41,0.39,0.39,0.37,0.37,0.35,0.34,0.32,0.30,0.29,0.27,0.27,0.26,0.24,0.23,0.22,0.21,0.21,0.20,0.22,0.22,0.24,0.25,0.24,0.26,0.26,0.25,0.26,0.26,0.26,0.24,0.25,0.23,0.23,0.23,0.24,0.24,0.25,0.25,0.26,0.26,0.25,0.25,0.24,0.23,0.22,0.21,0.21,0.21,0.21,0.21,0.23,0.23,0.23,0.22,0.22,0.22,0.21,0.21,0.21,0.20,0.19,0.18,0.17,0.17,0.15,0.14,0.14,0.15,0.14,0.14,0.16,0.16,0.17,0.18,0.19,0.18,0.20,0.19,0.21,0.20,0.20,0.20,0.20,0.20,0.20,0.20,0.20,0.20,0.20,0.19,0.19,0.17,0.18,0.18,0.18,0.18,0.20,0.21,0.22,0.21,0.21,0.21,0.20,0.20,0.20,0.19,0.19,0.20,0.20,0.20,0.20,0.18,0.17,0.16,0.17,0.15,0.15,0.13,0.13,0.11,0.11,0.12,0.12,0.12,0.13,0.13,0.13,0.14,0.14,0.15,0.17,0.20,0.21,0.22,0.21,0.23,0.24,0.24,0.23,0.23,0.23,0.24,0.24,0.24,0.24,0.24,0.24,0.24,0.24,0.23,0.25,0.27,0.29,0.31,0.32,0.31,0.32,0.32,0.33,0.33,0.33,0.33,0.32,0.32,0.31,0.31,0.31,0.31,0.30,0.30,0.28,0.26,0.24,0.23,0.22,0.23,0.22,0.23,0.22,0.22,0.21,0.22,0.22,0.23,0.25,0.27,0.27,0.28,0.28,0.30,0.32,0.30,0.29,0.28,0.26,0.24,0.25,0.26,0.27,0.28,0.28,0.29,0.30,0.30,0.33,0.34,0.35,0.35,0.37,0.38,0.38,0.38,0.39,0.39,0.39,0.40,0.40,0.39,0.37,0.37,0.38,0.39,0.38,0.40,0.41,0.38,0.37,0.37,0.37,0.36,0.35,0.35,0.35,0.35,0.36,0.35,0.37,0.35,0.34,0.35,0.35,0.35,0.35,0.35,0.36,0.34,0.32,0.33,0.33,0.32,0.32,0.33,0.35,0.34,0.35,0.36,0.36,0.35,0.36,0.38,0.39,0.40,0.39,0.39,0.37,0.37,0.38,0.39,0.39,0.38,0.39,0.39,0.38,0.40,0.40,0.40,0.40,0.41,0.42,0.42,0.40,0.39,0.40,0.39,0.40,0.40,0.40,0.41,0.41,0.41,0.41,0.42,0.43,0.43,0.45,0.46,0.48,0.49,0.52,0.52,0.52,0.52,0.51,0.52,0.53,0.54,0.54,0.54,0.54,0.54,0.54,0.54,0.53,0.55,0.55,0.55,0.54,0.54,0.53,0.52,0.52,0.52,0.51,0.51,0.52,0.52,0.50,0.51,0.52,0.52,0.52,0.53,0.52,0.52,0.52,0.51,0.50,0.50,0.49,0.49,0.50,0.50,0.50,0.51,0.52,0.53,0.54,0.56,0.56,0.57,0.59,0.60,0.61,0.63,0.63,0.63,0.63,0.64,0.65,0.66,0.67,0.69,0.71,0.72,0.74,0.75,0.76,0.78,0.79,0.80,0.81,0.82,0.82,0.83
Q8WTU2	0.92,0.92,0.92,0.92,0.92,0.92,0.91,0.91,0.91,0.91,0.91,0.90,0.91,0.91,0.90,0.90,0.90,0.90,0.89,0.89,0.89,0.88,0.88,0.88,0.87,0.88,0.87,0.87,0.87,0.87,0.87,0.87,0.86,0.86,0.86,0.85,0.84,0.81,0.80,0.78,0.77,0.76,0.74,0.74,0.73,0.72,0.70,0.69,0.67,0.65,0.63,0.61,0.59,0.57,0.56,0.56,0.56,0.55,0.54,0.52,0.50,0.48,0.46,0.44,0.43,0.43,0.41,0.40,0.38,0.36,0.34,0.32,0.30,0.29,0.26,0.25,0.24,0.24,0.24,0.25,0.25,0.25,0.25,0.24,0.23,0.23,0.22,0.23,0.24,0.26,0.26,0.28,0.28,0.29,0.30,0.30,0.30,0.29,0.29,0.28,0.29,0.29,0.29,0.29,0.29,0.30,0.29,0.31,0.31,0.33,0.33,0.34,0.34,0.34,0.35,0.37,0.37,0.37,0.37,0.38,0.37,0.38,0.39,0.39,0.39,0.39,0.38,0.39,0.38,0.38,0.36,0.36,0.34,0.34,0.33,0.32,0.32,0.30,0.30,0.31,0.32,0.34,0.36,0.38,0.39,0.41,0.41,0.43,0.43,0.44,0.44,0.46,0.46,0.48,0.50,0.51,0.51,0.52,0.53,0.52,0.54,0.55,0.56,0.56,0.55,0.55,0.55,0.55,0.54,0.55,0.53,0.53,0.54,0.55,0.56,0.58,0.59,0.59,0.59,0.58,0.56,0.55,0.53,0.51,0.49,0.48,0.48,0.47,0.46,0.44,0.42,0.41,0.38,0.37,0.34,0.34,0.33,0.32,0.31,0.30,0.31,0.28,0.26,0.25,0.24,0.23,0.23,0.24,0.24,0.25,0.25,0.25,0.25,0.25,0.25,0.25,0.24,0.23,0.23,0.23,0.23,0.23,0.24,0.24,0.24,0.24,0.24,0.24,0.24,0.24,0.23,0.23,0.23,0.23,0.24,0.24,0.24,0.23,0.25,0.25,0.25,0.24,0.26,0.27,0.27,0.27,0.28,0.29,0.29,0.30,0.30,0.30,0.30,0.29,0.28,0.28,0.28,0.28,0.28,0.28,0.28,0.28,0.28,0.28,0.27,0.27,0.27,0.27,0.27,0.26,0.27,0.28,0.31,0.33,0.35,0.36,0.38,0.39,0.40,0.40,0.42,0.43,0.44,0.45,0.46,0.48,0.50,0.51,0.52,0.53,0.54,0.55,0.57,0.58,0.61,0.62,0.64,0.64,0.66,0.67,0.69,0.70,0.72,0.73,0.76,0.78,0.79,0.79,0.81,0.81,0.82,0.81,0.81,0.81,0.81,0.80,0.80,0.79,0.79,0.79,0.78,0.75,0.74,0.73,0.72,0.69,0.68,0.67,0.66,0.65,0.64,0.64,0.62,0.60,0.58,0.55,0.54,0.51,0.49,0.48,0.47,0.45,0.45,0.44,0.43,0.41,0.39,0.37,0.36,0.35,0.34,0.35,0.33,0.33,0.32,0.30,0.29,0.27,0.27,0.25,0.24,0.23,0.24,0.23,0.23,0.24,0.24,0.24,0.24,0.24,0.23,0.22,0.20,0.20,0.20,0.20,0.20,0.21,0.21,0.22,0.23,0.23,0.23,0.22,0.22,0.21,0.21,0.21,0.21,0.22,0.22,0.22,0.21,0.22,0.21,0.22,0.22,0.24,0.25,0.24,0.24,0.26,0.26,0.26,0.26,0.26,0.25,0.25,0.26,0.26,0.26,0.27,0.27,0.27,0.27,0.28,0.27,0.27,0.26,0.26,0.25,0.24,0.24,0.23,0.22,0.23,0.25,0.25,0.27,0.28,0.29,0.31,0.32,0.34,0.35,0.37,0.37,0.39,0.40,0.41,0.43,0.45,0.45,0.47,0.47,0.49,0.50,0.50,0.50,0.50,0.49,0.49,0.47,0.48,0.49,0.49,0.50,0.50,0.52,0.53,0.55,0.55,0.55,0.55,0.55,0.55,0.53,0.51,0.51,0.50,0.49,0.49,0.48,0.47,0.45,0.42,0.40,0.38,0.36,0.35,0.33,0.32,0.30,0.29,0.29,0.27,0.25,0.23,0.22,0.21,0.21,0.22,0.21,0.22,0.22,0.22,0.23,0.23,0.23,0.22,0.22,0.21,0.21,0.21,0.23,0.24,0.25,0.25,0.26,0.27,0.28,0.29,0.29,0.28,0.27,0.28,0.28,0.28,0.28,0.28,0.28,0.28,0.30,0.30,0.31,0.30,0.32,0.32,0.31,0.32,0.32,0.33,0.33,0.33,0.33,0.33,0.33,0.33,0.31,0.32,0.31,0.31,0.31,0.31,0.32,0.31,0.30,0.29,0.29,0.28,0.27,0.27,0.26,0.25,0.28,0.28,0.29,0.30,0.30,0.31,0.31,0.31,0.31,0.30,0.30,0.28,0.28,0.27,0.27,0.28,0.29,0.28,0.29,0.27,0.28
A6NGB0	0.87,0.87,0.87,0.87,0.87,0.86,0.86,0.86,0.86,0.86,0.87,0.87,0.87,0.87,0.87,0.88,0.88,0.87,0.87,0.87,0.86,0.85,0.84,0.83,0.83,0.82,0.81,0.80,0.79,0.78,0.77,0.77,0.76,0.76,0.75,0.75,0.74,0.73,0.73,0.72,0.71,0.70,0.69,0.68,0.67,0.67,0.66,0.66,0.65,0.65,0.64,0.63,0.61,0.60,0.60,0.59,0.58,0.56,0.56,0.55,0.55,0.54,0.54,0.55,0.54,0.54,0.53,0.54,0.54,0.55,0.55,0.55,0.55,0.54,0.54,0.54,0.55,0.55,0.55,0.54,0.54,0.55,0.55,0.55,0.56,0.56,0.56,0.56,0.56,0.55,0.55,0.55,0.55,0.55,0.55,0.55,0.55,0.55,0.55,0.55,0.55,0.56,0.55,0.55,0.55,0.55,0.56,0.55,0.56,0.55,0.55,0.55,0.55,0.55,0.56,0.55,0.55,0.55,0.55,0.55,0.55,0.55,0.54,0.54,0.54,0.54,0.53,0.53,0.54,0.53,0.54,0.54,0.54,0.54,0.53,0.53,0.53,0.53,0.54,0.55,0.55,0.54,0.54,0.54,0.54,0.55,0.55,0.55,0.55,0.54,0.54,0.54,0.55,0.55,0.55,0.54,0.54,0.54,0.54,0.54,0.54,0.54,0.54,0.55,0.55,0.55,0.55,0.55,0.54,0.54,0.54,0.54,0.55,0.54,0.54,0.55,0.55,0.56,0.55,0.55,0.55,0.55,0.55,0.55,0.55,0.56,0.55,0.55,0.55,0.55,0.55,0.55,0.55,0.54,0.54,0.55,0.55,0.54,0.54,0.55,0.55,0.56,0.56,0.57,0.58,0.58,0.59,0.60,0.61,0.62,0.63,0.64,0.64,0.65,0.66,0.67,0.68,0.68,0.69,0.70,0.70,0.71,0.72,0.73,0.74,0.74,0.75,0.76,0.76,0.76,0.78,0.78,0.79,0.80,0.81,0.81,0.80,0.80,0.82,0.82,0.82,0.81,0.80,0.80,0.79,0.79,0.78,0.78,0.77,0.77,0.77,0.76,0.75,0.75,0.75,0.73,0.72,0.71,0.70,0.70,0.69,0.70,0.69,0.68,0.67,0.66,0.66,0.65,0.64,0.64,0.64,0.63,0.62,0.61,0.60,0.60,0.60,0.60,0.59,0.59,0.58,0.58,0.58,0.58,0.58,0.58,0.58,0.58,0.58,0.58,0.57,0.56,0.55,0.56,0.55,0.54,0.55,0.55,0.55,0.55,0.54,0.53,0.52,0.53,0.52,0.52,0.53,0.53,0.53,0.53,0.54,0.54,0.54,0.53,0.53,0.53,0.53,0.53,0.52,0.53,0.53,0.54,0.55,0.55,0.55,0.56,0.58,0.57,0.57,0.57,0.57,0.57,0.57,0.59,0.59,0.59,0.59,0.60,0.59,0.60,0.61,0.61,0.62,0.61,0.61,0.63,0.63
P59551	0.60,0.59,0.59,0.56,0.55,0.55,0.53,0.52,0.51,0.51,0.50,0.48,0.49,0.48,0.47,0.46,0.46,0.45,0.44,0.44,0.43,0.41,0.39,0.38,0.36,0.35,0.35,0.35,0.35,0.36,0.36,0.35,0.36,0.35,0.34,0.33,0.32,0.31,0.30,0.29,0.30,0.29,0.28,0.28,0.28,0.28,0.27,0.28,0.28,0.27,0.27,0.28,0.27,0.26,0.27,0.27,0.28,0.28,0.28,0.29,0.29,0.31,0.32,0.33,0.35,0.35,0.34,0.34,0.33,0.32,0.31,0.31,0.31,0.30,0.31,0.31,0.31,0.31,0.32,0.32,0.32,0.32,0.32,0.32,0.31,0.31,0.31,0.30,0.29,0.29,0.28,0.27,0.28,0.28,0.27,0.27,0.26,0.26,0.25,0.25,0.25,0.24,0.23,0.23,0.21,0.22,0.23,0.24,0.23,0.23,0.24,0.24,0.23,0.24,0.26,0.25,0.25,0.26,0.27,0.27,0.27,0.28,0.29,0.29,0.29,0.31,0.32,0.31,0.33,0.33,0.34,0.34,0.35,0.36,0.36,0.36,0.36,0.37,0.36,0.37,0.38,0.37,0.37,0.38,0.38,0.38,0.36,0.36,0.34,0.34,0.34,0.34,0.34,0.35,0.35,0.35,0.36,0.37,0.37,0.37,0.38,0.38,0.38,0.37,0.38,0.38,0.38,0.39,0.39,0.39,0.40,0.41,0.42,0.41,0.40,0.41,0.41,0.41,0.41,0.42,0.41,0.40,0.41,0.41,0.41,0.39,0.40,0.40,0.39,0.39,0.40,0.39,0.37,0.38,0.37,0.35,0.34,0.33,0.32,0.31,0.30,0.29,0.30,0.30,0.30,0.31,0.31,0.31,0.31,0.32,0.32,0.33,0.33,0.34,0.36,0.37,0.38,0.39,0.38,0.39,0.39,0.40,0.40,0.41,0.41,0.41,0.42,0.42,0.41,0.42,0.42,0.41,0.41,0.42,0.41,0.41,0.41,0.41,0.41,0.41,0.42,0.41,0.40,0.40,0.39,0.39,0.38,0.38,0.38,0.38,0.37,0.37,0.36,0.36,0.35,0.34,0.35,0.33,0.33,0.33,0.32,0.32,0.31,0.31,0.30,0.29,0.30,0.30,0.30,0.30,0.30,0.29,0.29,0.30,0.30,0.30,0.30,0.31,0.32,0.32,0.34,0.34,0.34,0.35,0.36,0.36,0.36,0.36,0.37,0.37,0.37,0.39,0.39,0.40,0.40,0.41,0.41,0.42,0.43,0.43,0.43,0.43,0.44,0.45,0.45,0.47,0.48,0.48,0.48,0.49,0.50,0.51,0.52,0.54,0.55,0.56,0.57,0.59
Q2M2D7	0.58,0.57,0.55,0.55,0.55,0.53,0.53,0.54,0.53,0.52,0.52,0.53,0.53,0.54,0.54,0.55,0.55,0.56,0.57,0.57,0.57,0.55,0.55,0.54,0.52,0.50,0.49,0.49,0.48,0.46,0.46,0.45,0.44,0.45,0.46,0.47,0.48,0.48,0.50,0.51,0.52,0.52,0.53,0.54,0.53,0.53,0.55,0.54,0.54,0.55,0.55,0.55,0.55,0.55,0.53,0.53,0.52,0.50,0.50,0.49,0.48,0.47,0.47,0.47,0.46,0.47,0.48,0.48,0.48,0.49,0.50,0.51,0.51,0.51,0.50,0.50,0.49,0.49,0.49,0.48,0.49,0.47,0.46,0.45,0.46,0.46,0.45,0.43,0.44,0.42,0.41,0.41,0.40,0.39,0.39,0.40,0.39,0.40,0.41,0.41,0.40,0.42,0.43,0.43,0.44,0.45,0.44,0.43,0.45,0.44,0.42,0.42,0.41,0.41,0.41,0.40,0.41,0.41,0.41,0.41,0.40,0.38,0.39,0.41,0.40,0.39,0.40,0.40,0.40,0.38,0.40,0.40,0.41,0.41,0.42,0.41,0.41,0.41,0.40,0.40,0.40,0.40,0.39,0.37,0.37,0.36,0.35,0.34,0.34,0.32,0.31,0.31,0.32,0.31,0.30,0.30,0.31,0.29,0.28,0.29,0.28,0.29,0.31,0.31,0.30,0.31,0.33,0.34,0.36,0.37,0.38,0.38,0.40,0.41,0.41,0.41,0.42,0.43,0.44,0.45,0.45,0.45,0.44,0.45,0.47,0.47,0.48,0.49,0.50,0.52,0.53,0.54,0.55,0.55,0.56,0.58,0.59,0.60,0.61,0.63,0.63,0.64,0.64,0.64,0.64,0.66,0.66,0.64,0.64,0.62
Q9NUY8	0.77,0.73,0.72,0.72,0.70,0.67,0.68,0.68,0.68,0.69,0.67,0.67,0.65,0.65,0.65,0.63,0.62,0.62,0.61,0.60,0.60,0.59,0.58,0.58,0.56,0.54,0.53,0.53,0.51,0.49,0.47,0.46,0.44,0.42,0.40,0.39,0.37,0.36,0.38,0.37,0.37,0.38,0.39,0.39,0.39,0.39,0.39,0.39,0.39,0.38,0.38,0.38,0.38,0.38,0.38,0.37,0.40,0.39,0.38,0.39,0.40,0.39,0.38,0.38,0.36,0.36,0.37,0.37,0.35,0.35,0.37,0.38,0.38,0.40,0.40,0.42,0.44,0.46,0.47,0.45,0.47,0.47,0.45,0.45,0.44,0.43,0.43,0.43,0.41,0.39,0.39,0.37,0.36,0.35,0.35,0.34,0.35,0.33,0.35,0.36,0.36,0.35,0.36,0.37,0.36,0.36,0.36,0.36,0.34,0.35,0.35,0.32,0.31,0.31,0.28,0.28,0.28,0.26,0.25,0.24,0.25,0.25,0.24,0.24,0.24,0.22,0.22,0.22,0.22,0.22,0.23,0.23,0.23,0.23,0.24,0.24,0.23,0.22,0.22,0.21,0.20,0.20,0.21,0.21,0.20,0.20,0.20,0.19,0.20,0.20,0.19,0.19,0.20,0.19,0.19,0.19,0.19,0.18,0.18,0.16,0.17,0.16,0.15,0.16,0.16,0.16,0.16,0.18,0.19,0.20,0.20,0.20,0.21,0.21,0.21,0.20,0.20,0.20,0.21,0.20,0.19,0.19,0.17,0.15,0.14,0.14,0.14,0.14,0.14,0.15,0.15,0.17,0.17,0.17,0.17,0.18,0.17,0.17,0.18,0.18,0.18,0.16,0.17,0.17,0.17,0.17,0.17,0.16,0.15,0.14,0.12,0.12,0.11,0.11,0.11,0.10,0.11,0.11,0.11,0.12,0.12,0.13,0.15,0.16,0.15,0.16,0.18,0.18,0.19,0.21,0.21,0.21,0.20,0.22,0.23,0.23,0.23,0.25,0.25,0.25,0.26,0.26,0.27,0.27,0.27,0.28,0.28,0.29,0.30,0.32,0.33,0.33,0.35,0.37,0.37,0.37,0.38,0.39,0.39,0.40,0.39,0.40,0.40,0.39,0.39,0.39,0.39,0.38,0.37,0.35,0.34,0.34,0.34,0.34,0.33,0.32,0.32,0.32,0.31,0.31,0.33,0.33,0.34,0.34,0.35,0.36,0.35,0.37,0.38,0.38,0.37,0.36,0.37,0.37,0.36,0.37,0.37,0.35,0.35,0.35,0.34,0.33,0.34,0.33,0.32,0.31,0.33,0.33,0.32,0.33,0.35,0.36,0.36,0.37,0.38,0.37,0.37,0.37,0.37,0.36,0.35,0.34,0.32,0.31,0.31,0.31,0.31,0.30,0.28,0.27,0.27,0.27,0.27,0.25,0.24,0.24,0.23,0.23,0.24,0.23,0.24,0.23,0.24,0.24,0.24,0.25,0.26,0.26,0.27,0.28,0.29,0.27,0.26,0.26,0.24,0.23,0.24,0.25,0.25,0.25,0.26,0.27,0.27,0.28,0.29,0.29,0.29,0.28,0.28,0.28,0.28,0.27,0.27,0.27,0.27,0.28,0.28,0.28,0.27,0.27,0.27,0.26,0.26,0.26,0.27,0.29,0.30,0.29,0.28,0.28,0.27,0.26,0.26,0.27,0.25,0.25,0.26,0.25,0.24,0.24,0.25,0.25,0.26,0.26,0.26,0.25,0.25,0.24,0.24,0.23,0.23,0.24,0.23,0.23,0.24,0.25,0.23,0.24,0.26,0.26,0.26,0.28,0.29,0.30,0.32,0.31,0.31,0.30,0.30,0.32,0.33,0.34,0.36,0.37,0.37,0.38,0.38,0.38,0.39,0.40,0.42,0.43,0.44,0.45,0.46,0.47,0.49,0.51,0.53,0.55,0.57,0.58,0.59,0.62,0.64,0.65,0.66,0.69,0.70,0.71,0.73,0.74,0.75,0.76,0.77,0.77,0.77,0.77,0.79,0.80,0.79,0.79,0.79,0.79,0.80,0.81,0.82,0.84,0.85,0.86,0.86,0.86,0.86,0.86,0.85,0.85,0.84,0.84,0.84,0.84,0.84,0.84,0.84,0.84,0.83,0.83,0.83,0.84,0.83,0.83,0.83,0.83,0.82,0.82,0.81,0.81,0.82,0.82,0.83,0.83,0.84,0.84,0.84,0.85,0.84,0.83,0.84,0.83,0.83,0.84,0.84,0.84,0.84,0.84,0.85,0.85,0.86,0.86,0.86,0.86,0.85,0.85,0.85,0.85,0.84,0.85,0.85,0.85,0.85,0.85,0.85,0.85,0.85,0.86,0.86,0.87,0.87,0.87,0.87,0.86,0.85,0.85,0.84,0.83,0.82,0.81,0.81,0.80,0.78,0.77,0.75,0.74,0.73,0.71,0.69,0.69,0.67,0.67,0.67,0.65,0.64,0.64,0.63,0.61,0.60,0.59,0.58,0.55,0.54,0.52,0.52,0.51,0.51,0.50,0.49,0.47,0.46,0.44,0.42,0.39,0.37,0.36,0.34,0.34,0.34,0.33,0.32,0.31,0.31,0.30,0.30,0.30,0.29,0.30,0.32,0.33,0.33,0.33,0.32,0.30,0.30,0.30,0.29,0.29,0.30,0.29,0.29,0.28,0.29,0.29,0.29,0.28,0.28,0.27,0.26,0.27,0.28,0.29,0.31,0.32,0.34,0.35,0.35,0.35,0.35,0.34,0.33,0.33,0.33,0.35,0.37,0.38,0.39,0.42,0.41,0.40,0.40,0.39,0.39,0.39,0.40,0.40,0.40,0.40,0.40,0.39,0.40,0.41,0.41,0.42,0.43,0.43,0.42,0.42,0.42,0.41,0.41,0.41,0.38,0.36,0.36,0.36,0.35,0.35,0.37,0.38,0.39,0.41,0.43,0.44,0.44,0.43,0.42,0.41,0.39,0.39,0.39,0.38,0.38,0.37,0.37,0.38,0.38,0.39,0.40,0.41,0.42,0.42,0.40
O95455	0.69,0.66,0.63,0.61,0.59,0.56,0.55,0.53,0.52,0.50,0.49,0.48,0.46,0.45,0.44,0.43,0.42,0.41,0.41,0.42,0.41,0.40,0.39,0.38,0.37,0.34,0.32,0.30,0.27,0.25,0.24,0.23,0.21,0.20,0.18,0.17,0.16,0.16,0.17,0.16,0.16,0.18,0.19,0.19,0.20,0.23,0.24,0.26,0.26,0.26,0.26,0.27,0.27,0.29,0.29,0.30,0.29,0.29,0.31,0.31,0.31,0.31,0.29,0.29,0.29,0.29,0.29,0.31,0.32,0.32,0.34,0.33,0.33,0.32,0.32,0.31,0.31,0.31,0.30,0.29,0.29,0.30,0.29,0.27,0.28,0.27,0.24,0.24,0.23,0.24,0.24,0.26,0.26,0.25,0.25,0.26,0.25,0.25,0.25,0.25,0.23,0.22,0.22,0.22,0.21,0.20,0.21,0.21,0.20,0.19,0.20,0.19,0.21,0.21,0.22,0.22,0.22,0.22,0.22,0.22,0.21,0.21,0.21,0.21,0.20,0.20,0.20,0.21,0.21,0.21,0.22,0.22,0.22,0.21,0.22,0.21,0.22,0.22,0.23,0.24,0.24,0.25,0.26,0.25,0.26,0.26,0.26,0.26,0.26,0.26,0.26,0.25,0.24,0.22,0.24,0.23,0.23,0.24,0.25,0.25,0.25,0.26,0.28,0.29,0.30,0.30,0.31,0.31,0.30,0.30,0.28,0.26,0.25,0.24,0.24,0.23,0.23,0.21,0.21,0.20,0.19,0.18,0.17,0.17,0.17,0.17,0.17,0.17,0.16,0.16,0.16,0.16,0.15,0.15,0.16,0.15,0.16,0.17,0.17,0.16,0.17,0.16,0.15,0.14,0.14,0.13,0.14,0.14,0.14,0.14,0.14,0.14,0.14,0.14,0.14,0.15,0.15,0.14,0.15,0.15,0.15,0.14,0.14,0.15,0.14,0.14,0.15,0.16,0.17,0.18,0.19,0.19,0.20,0.20,0.20,0.20,0.19,0.17,0.17,0.18,0.19,0.19,0.19,0.19,0.19,0.18,0.19,0.18,0.18,0.18,0.18,0.18,0.18,0.19,0.20,0.21,0.20,0.22,0.22,0.24,0.25,0.26,0.28,0.29,0.29,0.30,0.32,0.31,0.29,0.30,0.30,0.29,0.31,0.32,0.32,0.34,0.35,0.35,0.36,0.36,0.35,0.34,0.33,0.33,0.34,0.34,0.35,0.34,0.34,0.35,0.36,0.36,0.37,0.38,0.38,0.37,0.39,0.38,0.38,0.38,0.38,0.38,0.36,0.34,0.35,0.36,0.34,0.33,0.34,0.34,0.33,0.34,0.35,0.33,0.32,0.33,0.32,0.31,0.32,0.34,0.33,0.34,0.35,0.36,0.35,0.36,0.37,0.36,0.37,0.39,0.40,0.39,0.39,0.38,0.39,0.39,0.39,0.38,0.39,0.38,0.39,0.38,0.37,0.39,0.40,0.39,0.39,0.41,0.42,0.42
Q9Y5Q9	0.49,0.48,0.48,0.47,0.47,0.47,0.47,0.47,0.47,0.47,0.48,0.48,0.49,0.49,0.49,0.49,0.50,0.51,0.51,0.52,0.52,0.52,0.52,0.51,0.52,0.54,0.55,0.57,0.59,0.60,0.61,0.63,0.64,0.64,0.65,0.66,0.68,0.69,0.69,0.70,0.71,0.73,0.74,0.75,0.77,0.78,0.79,0.80,0.81,0.82,0.83,0.82,0.83,0.82,0.83,0.83,0.84,0.82,0.81,0.81,0.80,0.78,0.77,0.77,0.76,0.74,0.72,0.71,0.69,0.68,0.67,0.67,0.67,0.67,0.68,0.67,0.68,0.67,0.67,0.68,0.68,0.68,0.69,0.68,0.69,0.68,0.69,0.68,0.69,0.69,0.69,0.69,0.71,0.70,0.72,0.71,0.70,0.69,0.70,0.69,0.68,0.69,0.70,0.69,0.68,0.69,0.69,0.68,0.68,0.69,0.69,0.67,0.67,0.67,0.66,0.65,0.65,0.65,0.65,0.65,0.65,0.64,0.63,0.62,0.60,0.59,0.59,0.58,0.56,0.55,0.54,0.53,0.51,0.49,0.49,0.47,0.46,0.46,0.46,0.45,0.46,0.48,0.48,0.47,0.48,0.50,0.50,0.49,0.49,0.50,0.48,0.48,0.49,0.47,0.46,0.44,0.44,0.43,0.41,0.39,0.37,0.35,0.34,0.33,0.32,0.32,0.31,0.29,0.28,0.27,0.27,0.26,0.25,0.26,0.27,0.26,0.28,0.28,0.27,0.28,0.29,0.27,0.26,0.25,0.24,0.23,0.22,0.21,0.21,0.20,0.19,0.19,0.19,0.19,0.19,0.20,0.21,0.21,0.21,0.21,0.21,0.21,0.21,0.20,0.21,0.21,0.21,0.21,0.23,0.24,0.26,0.26,0.27,0.28,0.28,0.26,0.25,0.25,0.24,0.23,0.22,0.22,0.22,0.22,0.23,0.24,0.25,0.26,0.28,0.28,0.29,0.30,0.30,0.30,0.30,0.30,0.29,0.29,0.28,0.27,0.27,0.28,0.29,0.30,0.31,0.31,0.32,0.34,0.34,0.32,0.32,0.31,0.30,0.29,0.29,0.29,0.29,0.29,0.30,0.31,0.31,0.31,0.33,0.35,0.36,0.35,0.35,0.36,0.35,0.34,0.34,0.34,0.32,0.33,0.34,0.33,0.32,0.33,0.34,0.33,0.34,0.35,0.35,0.36,0.36,0.35,0.35,0.35,0.33,0.32,0.33,0.33,0.32,0.33,0.33,0.32,0.31,0.33,0.34,0.33,0.33,0.35,0.35,0.33,0.32,0.32,0.33,0.31,0.30,0.30,0.31,0.29,0.29,0.30,0.29,0.28,0.28,0.29,0.29,0.30,0.31,0.30,0.30,0.30,0.28,0.27,0.28,0.27,0.27,0.27,0.29,0.28,0.28,0.30,0.29,0.29,0.30,0.31,0.31,0.31,0.33,0.34,0.34,0.35,0.37,0.38,0.39,0.40,0.43,0.45,0.47,0.48,0.49,0.51,0.51,0.52,0.52,0.53,0.53,0.53,0.52,0.54,0.56,0.55,0.55,0.55,0.56,0.54,0.54,0.54,0.54,0.52,0.51,0.51,0.50,0.50,0.49,0.49,0.48,0.48,0.48,0.46,0.45,0.43,0.40,0.40,0.40,0.37,0.35,0.34,0.33,0.30,0.30,0.30,0.30,0.30,0.30,0.30,0.31,0.30,0.29,0.29,0.27,0.25,0.25,0.25,0.25,0.24,0.24,0.24,0.24,0.24,0.26,0.27,0.27,0.28,0.29,0.31,0.31,0.31,0.29,0.30,0.29,0.28,0.29,0.30,0.28,0.27,0.29,0.29,0.30,0.30,0.31,0.30,0.30,0.29,0.29,0.29,0.28,0.27,0.27,0.27,0.26,0.27,0.27,0.26,0.26,0.27,0.28,0.28,0.29,0.30,0.32,0.31,0.30,0.30,0.31,0.30,0.28,0.28,0.29,0.28,0.27,0.29,0.30,0.30,0.30,0.32,0.32,0.30,0.31,0.29,0.28,0.28,0.27,0.26,0.26,0.25,0.25,0.25,0.26,0.27,0.28,0.29,0.29,0.30,0.32,0.32,0.31,0.31,0.31,0.30,0.29,0.29,0.29,0.29,0.30,0.29,0.31,0.33,0.33,0.32,0.33,0.34,0.34,0.33,0.34,0.33,0.31,0.31,0.32,0.30,0.30,0.31,0.30,0.30,0.30,0.31,0.31,0.31,0.32,0.31,0.29,0.30,0.30,0.30,0.31,0.30,0.29,0.30,0.30,0.29,0.29,0.29,0.28,0.26,0.26,0.26,0.25,0.23,0.22,0.21,0.21,0.21,0.20,0.20,0.20,0.18,0.20,0.21,0.21,0.21,0.21,0.22,0.22,0.23,0.24,0.24,0.25,0.26,0.28,0.28,0.30,0.31,0.30,0.29,0.29,0.27,0.27,0.28,0.27,0.28,0.30,0.32,0.34,0.35,0.37,0.39,0.40,0.42,0.44,0.45,0.47,0.48,0.49,0.49,0.51,0.52,0.52,0.53,0.52,0.52,0.52,0.53,0.53,0.52,0.52,0.52,0.52,0.51,0.50,0.50,0.50,0.48,0.46,0.46,0.47,0.47,0.47,0.46,0.46,0.46,0.44,0.44,0.41,0.39,0.39,0.39,0.37,0.38,0.36,0.35,0.34,0.32,0.31,0.30,0.29,0.26,0.25,0.25,0.23,0.23,0.23,0.23,0.22,0.24,0.24,0.23,0.23,0.24,0.25,0.25,0.26,0.25,0.25,0.25,0.26,0.25,0.25,0.26,0.26,0.25,0.25,0.27,0.26,0.25,0.26,0.26,0.25,0.27,0.26,0.26,0.27,0.26,0.26,0.26,0.27,0.27,0.27,0.28,0.28,0.28,0.28,0.29,0.29,0.29,0.28,0.29,0.31,0.31,0.31,0.30,0.28,0.28,0.28,0.28,0.28,0.28,0.28,0.28,0.28,0.30,0.30,0.32,0.31,0.33,0.34,0.33,0.33,0.34,0.32,0.32,0.32,0.32,0.32,0.32,0.34,0.35,0.35,0.37,0.38,0.38,0.38,0.39,0.38,0.37,0.36,0.36,0.34,0.33,0.32,0.31,0.31,0.32,0.32,0.33,0.34,0.34,0.33,0.35,0.36,0.35,0.34,0.34,0.33,0.32,0.31,0.31,0.31,0.31,0.31,0.32,0.33,0.33,0.33,0.34,0.34,0.33,0.31,0.31,0.29,0.27,0.27,0.26,0.26,0.26,0.26,0.26,0.27,0.27,0.27,0.27,0.28,0.30,0.31,0.30,0.31,0.32,0.32,0.33,0.32,0.31,0.32,0.33,0.33,0.32,0.32,0.33,0.33,0.33,0.34,0.33,0.32,0.31,0.32,0.31,0.31,0.31,0.32,0.32,0.32,0.33,0.32,0.33,0.33,0.33,0.33,0.33,0.34,0.33,0.33,0.34,0.33,0.33,0.32,0.31,0.31,0.31,0.30,0.29,0.27,0.27,0.28,0.27,0.27,0.26,0.26,0.26,0.27,0.27,0.29,0.28,0.28,0.30,0.30,0.31,0.32,0.32,0.33,0.33,0.34,0.35,0.35,0.36,0.36,0.36,0.37,0.38,0.38,0.37,0.38,0.38,0.38,0.37,0.37,0.36,0.35,0.36,0.37,0.37,0.39,0.40,0.40,0.40,0.41,0.40,0.41,0.42,0.42,0.41,0.42,0.41,0.42,0.42,0.42,0.43,0.42,0.40,0.40,0.39,0.39,0.38,0.37,0.38,0.39,0.39,0.39,0.40,0.39,0.41,0.42,0.42,0.43,0.45,0.47,0.47
P01033	0.71,0.73,0.72,0.70,0.71,0.70,0.69,0.68,0.67,0.65,0.63,0.61,0.60,0.58,0.56,0.56,0.56,0.55,0.54,0.53,0.52,0.49,0.48,0.46,0.44,0.42,0.41,0.40,0.41,0.40,0.40,0.40,0.40,0.40,0.41,0.41,0.40,0.40,0.38,0.38,0.35,0.34,0.32,0.32,0.32,0.31,0.30,0.30,0.29,0.29,0.29,0.31,0.33,0.34,0.34,0.35,0.37,0.37,0.37,0.38,0.38,0.40,0.41,0.40,0.40,0.40,0.40,0.40,0.40,0.40,0.40,0.40,0.40,0.39,0.37,0.36,0.35,0.35,0.35,0.37,0.37,0.39,0.40,0.40,0.39,0.39,0.38,0.37,0.36,0.36,0.37,0.37,0.37,0.37,0.37,0.38,0.36,0.34,0.33,0.32,0.31,0.32,0.31,0.31,0.32,0.31,0.32,0.32,0.33,0.34,0.32,0.31,0.32,0.31,0.31,0.32,0.32,0.31,0.30,0.30,0.30,0.29,0.27,0.26,0.27,0.26,0.27,0.30,0.31,0.31,0.32,0.31,0.31,0.31,0.28,0.28,0.29,0.31,0.33,0.34,0.35,0.35,0.36,0.36,0.37,0.37,0.37,0.37,0.37,0.35,0.34,0.34,0.35,0.34,0.35,0.37,0.37,0.36,0.38,0.40,0.39,0.38,0.38,0.38,0.38,0.37,0.37,0.36,0.34,0.33,0.33,0.34,0.35,0.37,0.37,0.38,0.37,0.36,0.35,0.33,0.34,0.32,0.32,0.32,0.33,0.34,0.36,0.37,0.38,0.38,0.39,0.40,0.40,0.41,0.41,0.41,0.40,0.40,0.41,0.39,0.38,0.39,0.39,0.40,0.42,0.43,0.44
P29401	0.37,0.35,0.33,0.32,0.31,0.30,0.29,0.29,0.28,0.27,0.27,0.28,0.28,0.29,0.29,0.28,0.28,0.27,0.26,0.26,0.25,0.23,0.20,0.18,0.18,0.16,0.15,0.14,0.13,0.11,0.09,0.09,0.09,0.09,0.09,0.09,0.09,0.09,0.10,0.10,0.12,0.13,0.13,0.14,0.14,0.14,0.15,0.15,0.14,0.14,0.14,0.14,0.13,0.12,0.10,0.10,0.10,0.10,0.10,0.10,0.10,0.10,0.10,0.10,0.10,0.10,0.10,0.10,0.10,0.11,0.12,0.13,0.14,0.15,0.16,0.17,0.17,0.17,0.18,0.17,0.17,0.16,0.17,0.20,0.19,0.20,0.20,0.20,0.20,0.21,0.21,0.21,0.21,0.22,0.22,0.23,0.23,0.23,0.23,0.23,0.23,0.23,0.24,0.25,0.25,0.25,0.25,0.25,0.25,0.25,0.24,0.23,0.22,0.21,0.20,0.18,0.17,0.17,0.16,0.16,0.17,0.17,0.16,0.15,0.13,0.14,0.12,0.13,0.12,0.12,0.11,0.11,0.10,0.10,0.10,0.10,0.10,0.09,0.11,0.12,0.13,0.13,0.13,0.13,0.13,0.12,0.12,0.12,0.12,0.12,0.13,0.14,0.14,0.16,0.16,0.17,0.17,0.17,0.17,0.17,0.16,0.15,0.15,0.15,0.13,0.13,0.12,0.13,0.14,0.16,0.17,0.18,0.18,0.20,0.20,0.21,0.21,0.22,0.22,0.22,0.21,0.20,0.21,0.22,0.23,0.22,0.24,0.25,0.25,0.26,0.26,0.26,0.25,0.25,0.24,0.24,0.25,0.25,0.25,0.25,0.25,0.26,0.28,0.28,0.28,0.29,0.28,0.29,0.29,0.28,0.27,0.27,0.28,0.29,0.27,0.27,0.26,0.25,0.24,0.24,0.24,0.23,0.24,0.23,0.22,0.21,0.22,0.21,0.20,0.21,0.20,0.21,0.21,0.22,0.23,0.24,0.25,0.24,0.25,0.26,0.26,0.26,0.26,0.27,0.29,0.29,0.28,0.29,0.31,0.30,0.29,0.30,0.29,0.27,0.27,0.29,0.31,0.31,0.33,0.34,0.36,0.36,0.37,0.37,0.39,0.39,0.40,0.41,0.41,0.41,0.41,0.42,0.42,0.42,0.43,0.42,0.43,0.42,0.43,0.44,0.43,0.43,0.44,0.44,0.44,0.43,0.43,0.45,0.44,0.44,0.45,0.46,0.46,0.47,0.47,0.46,0.44,0.43,0.44,0.42,0.41,0.39,0.38,0.37,0.37,0.35,0.35,0.34,0.32,0.33,0.33,0.31,0.32,0.32,0.31,0.29,0.28,0.26,0.26,0.25,0.24,0.24,0.23,0.24,0.23,0.22,0.21,0.21,0.20,0.20,0.19,0.18,0.19,0.19,0.17,0.19,0.21,0.21,0.21,0.20,0.20,0.20,0.21,0.22,0.22,0.23,0.23,0.23,0.23,0.23,0.21,0.21,0.20,0.19,0.18,0.18,0.19,0.19,0.19,0.21,0.21,0.19,0.19,0.19,0.18,0.17,0.17,0.17,0.17,0.16,0.16,0.16,0.15,0.14,0.14,0.14,0.13,0.12,0.12,0.12,0.13,0.13,0.13,0.12,0.11,0.11,0.12,0.12,0.13,0.13,0.13,0.13,0.13,0.13,0.12,0.13,0.13,0.12,0.12,0.12,0.11,0.10,0.12,0.13,0.13,0.14,0.16,0.16,0.16,0.16,0.16,0.17,0.16,0.16,0.16,0.15,0.15,0.15,0.15,0.15,0.17,0.17,0.17,0.17,0.17,0.16,0.16,0.15,0.14,0.14,0.14,0.14,0.14,0.14,0.14,0.14,0.14,0.14,0.14,0.15,0.15,0.15,0.16,0.15,0.15,0.15,0.14,0.12,0.12,0.12,0.12,0.12,0.11,0.11,0.12,0.13,0.13,0.14,0.13,0.12,0.12,0.11,0.11,0.13,0.13,0.15,0.15,0.16,0.16,0.17,0.18,0.18,0.19,0.19,0.20,0.21,0.22,0.23,0.25,0.27,0.27,0.27,0.27,0.26,0.26,0.24,0.24,0.24,0.24,0.24,0.24,0.24,0.24,0.25,0.24,0.24,0.23,0.22,0.22,0.23,0.23,0.23,0.23,0.24,0.24,0.25,0.24,0.25,0.24,0.23,0.23,0.22,0.22,0.21,0.20,0.20,0.19,0.18,0.18,0.16,0.15,0.16,0.17,0.18,0.18,0.18,0.19,0.19,0.19,0.20,0.21,0.21,0.22,0.22,0.22,0.22,0.22,0.21,0.21,0.21,0.20,0.19,0.20,0.19,0.19,0.18,0.16,0.16,0.15,0.16,0.16,0.16,0.17,0.19,0.19,0.19,0.20,0.22,0.23,0.24,0.25,0.25,0.25,0.24,0.25,0.25,0.25,0.24,0.24,0.26,0.26,0.26,0.26,0.27,0.28,0.28,0.30,0.30,0.32,0.33,0.33,0.33,0.35,0.35,0.35,0.34,0.34,0.34,0.35,0.36,0.35,0.35,0.35,0.36,0.35,0.34,0.35,0.34,0.32,0.32,0.32,0.32,0.34,0.34,0.34,0.34,0.34,0.35,0.36,0.37,0.36,0.35,0.35,0.36,0.34,0.33,0.34,0.33,0.33,0.32,0.31,0.32,0.33
O14746	0.34,0.33,0.33,0.32,0.31,0.31,0.30,0.29,0.31,0.32,0.31,0.31,0.32,0.34,0.35,0.35,0.36,0.35,0.35,0.35,0.37,0.37,0.36,0.35,0.36,0.37,0.35,0.35,0.34,0.33,0.33,0.33,0.33,0.33,0.33,0.31,0.30,0.29,0.30,0.30,0.32,0.32,0.33,0.34,0.35,0.35,0.37,0.39,0.39,0.39,0.38,0.39,0.40,0.40,0.37,0.36,0.36,0.35,0.36,0.36,0.34,0.32,0.31,0.31,0.30,0.29,0.29,0.29,0.28,0.29,0.30,0.32,0.33,0.34,0.34,0.34,0.34,0.34,0.35,0.35,0.33,0.32,0.32,0.31,0.31,0.32,0.33,0.33,0.32,0.33,0.34,0.35,0.33,0.34,0.33,0.34,0.34,0.35,0.33,0.33,0.34,0.36,0.36,0.36,0.36,0.36,0.36,0.35,0.36,0.36,0.35,0.34,0.34,0.34,0.34,0.34,0.34,0.35,0.35,0.34,0.34,0.36,0.36,0.35,0.34,0.32,0.32,0.30,0.27,0.27,0.26,0.24,0.23,0.22,0.22,0.21,0.20,0.19,0.18,0.18,0.17,0.16,0.16,0.17,0.17,0.16,0.16,0.16,0.16,0.15,0.15,0.15,0.15,0.14,0.13,0.12,0.13,0.13,0.14,0.15,0.17,0.19,0.18,0.20,0.22,0.24,0.25,0.27,0.29,0.31,0.33,0.34,0.36,0.39,0.41,0.43,0.45,0.47,0.49,0.51,0.54,0.56,0.58,0.58,0.58,0.61,0.62,0.64,0.66,0.68,0.70,0.72,0.74,0.76,0.78,0.80,0.82,0.82,0.84,0.85,0.85,0.86,0.86,0.87,0.87,0.87,0.88,0.88,0.88,0.88,0.88,0.88,0.88,0.88,0.87,0.87,0.88,0.87,0.88,0.88,0.88,0.87,0.87,0.87,0.88,0.88,0.88,0.89,0.89,0.89,0.89,0.89,0.89,0.89,0.89,0.90,0.89,0.90,0.90,0.90,0.90,0.90,0.91,0.90,0.90,0.90,0.91,0.91,0.90,0.90,0.90,0.89,0.89,0.90,0.90,0.90,0.90,0.90,0.89,0.89,0.89,0.89,0.89,0.89,0.89,0.89,0.89,0.89,0.88,0.89,0.89,0.88,0.89,0.88,0.88,0.88,0.88,0.89,0.88,0.88,0.88,0.88,0.88,0.88,0.88,0.87,0.87,0.87,0.87,0.88,0.88,0.88,0.88,0.88,0.88,0.88,0.87,0.87,0.87,0.87,0.87,0.87,0.87,0.86,0.84,0.83,0.80,0.78,0.77,0.76,0.74,0.72,0.70,0.68,0.67,0.67,0.66,0.65,0.64,0.63,0.61,0.59,0.59,0.60,0.57,0.56,0.54,0.53,0.52,0.50,0.50,0.49,0.48,0.47,0.46,0.44,0.42,0.41,0.39,0.38,0.36,0.33,0.32,0.31,0.30,0.30,0.32,0.33,0.35,0.36,0.36,0.38,0.40,0.41,0.43,0.44,0.45,0.46,0.46,0.47,0.48,0.48,0.49,0.48,0.46,0.46,0.47,0.48,0.47,0.46,0.47,0.46,0.44,0.44,0.44,0.42,0.42,0.43,0.43,0.42,0.44,0.46,0.46,0.46,0.46,0.47,0.47,0.46,0.44,0.44,0.43,0.43,0.41,0.40,0.39,0.40,0.39,0.38,0.37,0.37,0.38,0.37,0.39,0.39,0.40,0.42,0.44,0.45,0.47,0.49,0.51,0.52,0.53,0.56,0.57,0.58,0.59,0.62,0.63,0.65,0.67,0.66,0.66,0.67,0.68,0.70,0.69,0.68,0.68,0.69,0.67,0.66,0.67,0.68,0.67,0.66,0.65,0.64,0.65,0.64,0.62,0.60,0.58,0.56,0.54,0.53,0.51,0.49,0.46,0.45,0.44,0.42,0.40,0.37,0.37,0.36,0.34,0.33,0.31,0.30,0.30,0.28,0.27,0.26,0.27,0.26,0.23,0.23,0.24,0.24,0.23,0.24,0.25,0.23,0.23,0.23,0.23,0.22,0.22,0.22,0.21,0.22,0.22,0.22,0.22,0.24,0.23,0.23,0.23,0.24,0.24,0.23,0.24,0.24,0.26,0.25,0.24,0.25,0.25,0.24,0.24,0.24,0.24,0.27,0.28,0.28,0.29,0.32,0.32,0.32,0.34,0.35,0.34,0.35,0.37,0.37,0.37,0.38,0.39,0.38,0.37,0.37,0.37,0.37,0.37,0.37,0.36,0.36,0.36,0.36,0.35,0.34,0.34,0.33,0.33,0.31,0.31,0.31,0.30,0.30,0.30,0.29,0.28,0.26,0.24,0.22,0.22,0.21,0.19,0.19,0.18,0.18,0.16,0.16,0.15,0.13,0.12,0.12,0.12,0.11,0.11,0.11,0.12,0.12,0.12,0.13,0.13,0.12,0.13,0.14,0.14,0.14,0.14,0.16,0.17,0.17,0.18,0.19,0.19,0.20,0.20,0.21,0.23,0.25,0.25,0.25,0.26,0.27,0.26,0.27,0.29,0.29,0.30,0.31,0.31,0.32,0.32,0.32,0.32,0.32,0.32,0.33,0.32,0.31,0.31,0.31,0.32,0.34,0.34,0.34,0.34,0.33,0.34,0.33,0.32,0.31,0.34,0.33,0.34,0.33,0.33,0.34,0.35,0.34,0.34,0.36,0.37,0.37,0.36,0.37,0.37,0.36,0.37,0.35,0.35,0.35,0.35,0.35,0.36,0.36,0.35,0.35,0.35,0.35,0.35,0.35,0.35,0.33,0.32,0.33,0.34,0.34,0.35,0.36,0.36,0.35,0.35,0.34,0.33,0.32,0.32,0.32,0.32,0.31,0.31,0.29,0.28,0.28,0.27,0.26,0.25,0.26,0.25,0.23,0.24,0.24,0.24,0.24,0.26,0.26,0.28,0.30,0.31,0.31,0.33,0.33,0.33,0.32,0.32,0.32,0.31,0.30,0.29,0.28,0.28,0.27,0.27,0.27,0.27,0.27,0.27,0.26,0.28,0.27,0.26,0.25,0.27,0.27,0.25,0.25,0.27,0.26,0.25,0.26,0.28,0.29,0.29,0.29,0.28,0.27,0.26,0.23,0.22,0.20,0.19,0.18,0.18,0.18,0.19,0.20,0.22,0.23,0.24,0.25,0.25,0.26,0.27,0.28,0.29,0.29,0.30,0.30,0.30,0.28,0.28,0.29,0.31,0.31,0.31,0.32,0.32,0.32,0.32,0.33,0.33,0.31,0.28,0.29,0.29,0.29,0.29,0.31,0.32,0.32,0.35,0.35,0.36,0.37,0.36,0.36,0.35,0.33,0.31,0.31,0.30,0.30,0.28,0.28,0.29,0.28,0.28,0.27,0.28,0.28,0.28,0.29,0.28,0.26,0.25,0.26,0.26,0.25,0.23,0.24,0.24,0.23,0.23,0.23,0.23,0.23,0.24,0.25,0.24,0.23,0.23,0.21,0.21,0.21,0.20,0.20,0.20,0.20,0.21,0.22,0.22,0.22,0.22,0.22,0.22,0.20,0.20,0.19,0.19,0.17,0.17,0.17,0.16,0.16,0.16,0.16,0.16,0.17,0.18,0.18,0.18,0.18,0.18,0.19,0.21,0.22,0.22,0.20,0.19,0.18,0.18,0.18,0.18,0.19,0.18,0.17,0.17,0.17,0.17,0.17,0.16,0.17,0.17,0.18,0.19,0.18,0.18,0.20,0.20,0.20,0.21,0.21,0.21,0.22,0.24,0.24,0.24,0.25,0.25,0.25,0.25,0.23,0.23,0.23,0.23,0.22,0.22,0.23,0.23,0.23,0.23,0.23,0.23,0.24,0.23,0.25,0.26,0.28,0.30,0.30,0.32,0.33,0.33,0.34,0.33,0.33,0.35,0.35,0.35,0.36,0.37,0.37,0.37,0.37,0.37,0.35,0.36,0.36,0.34,0.33,0.33,0.34,0.34,0.35,0.35,0.35,0.34,0.32,0.32,0.32,0.32,0.32,0.33,0.34,0.33,0.34,0.34,0.33,0.31,0.30,0.30,0.29,0.27,0.26,0.25,0.25,0.25,0.24,0.23,0.23,0.23,0.22,0.22,0.22,0.23,0.22,0.23,0.22,0.22,0.22,0.22,0.23,0.23,0.23,0.22,0.23,0.24,0.23,0.24,0.23,0.23,0.23,0.23,0.22,0.21,0.21,0.21,0.19,0.20,0.20,0.21,0.20,0.20,0.19,0.20,0.19,0.19,0.18,0.18,0.18,0.17,0.16,0.15,0.15,0.14,0.13,0.14,0.13,0.12,0.11,0.11,0.11,0.11,0.11,0.11,0.10,0.09,0.09,0.10,0.11,0.11,0.13,0.14,0.15,0.16,0.17,0.16,0.16,0.17,0.18,0.17,0.16,0.17,0.18,0.18,0.17,0.18,0.19,0.19,0.19,0.20,0.20,0.20,0.22,0.23,0.24,0.24,0.26,0.28,0.29,0.31,0.31,0.31,0.32,0.33,0.35,0.35,0.35,0.35,0.35,0.34,0.34,0.33,0.32,0.31,0.30,0.30,0.29,0.29,0.28,0.27,0.28,0.28,0.26,0.26,0.26,0.26,0.25,0.26,0.27,0.27,0.28,0.29,0.30,0.29,0.29,0.29,0.29,0.27,0.26,0.26,0.24,0.25,0.26,0.25,0.24,0.23,0.25,0.24,0.24,0.25,0.26,0.26,0.26,0.27,0.29,0.30,0.29,0.31,0.31,0.31,0.32,0.33,0.33,0.33,0.35,0.36,0.36,0.37,0.36,0.37,0.36,0.35,0.35,0.35,0.35,0.35,0.35,0.36,0.36,0.36,0.36,0.37,0.36,0.36,0.36,0.37,0.37,0.36,0.37,0.37,0.35,0.34,0.36,0.35,0.34,0.32,0.33
Q9ULW0	0.82,0.81,0.82,0.82,0.83,0.83,0.83,0.83,0.83,0.82,0.81,0.82,0.81,0.79,0.79,0.79,0.79,0.77,0.76,0.76,0.75,0.75,0.75,0.74,0.74,0.74,0.74,0.74,0.74,0.74,0.74,0.74,0.74,0.74,0.74,0.74,0.74,0.75,0.76,0.76,0.76,0.77,0.77,0.77,0.76,0.76,0.76,0.76,0.76,0.76,0.76,0.76,0.77,0.77,0.79,0.79,0.79,0.80,0.81,0.83,0.83,0.84,0.83,0.83,0.83,0.83,0.83,0.84,0.84,0.83,0.83,0.83,0.83,0.83,0.83,0.83,0.84,0.84,0.84,0.84,0.85,0.85,0.84,0.85,0.85,0.85,0.85,0.85,0.85,0.85,0.85,0.86,0.87,0.87,0.86,0.87,0.87,0.87,0.87,0.87,0.87,0.87,0.88,0.88,0.89,0.89,0.89,0.88,0.88,0.87,0.88,0.88,0.87,0.87,0.87,0.87,0.87,0.86,0.86,0.86,0.86,0.85,0.85,0.86,0.85,0.84,0.83,0.82,0.82,0.81,0.81,0.81,0.81,0.80,0.80,0.80,0.80,0.80,0.80,0.79,0.80,0.79,0.80,0.79,0.80,0.80,0.80,0.80,0.79,0.80,0.80,0.80,0.81,0.81,0.81,0.81,0.81,0.81,0.81,0.81,0.81,0.80,0.81,0.80,0.80,0.81,0.82,0.83,0.84,0.84,0.85,0.85,0.85,0.85,0.86,0.86,0.86,0.86,0.85,0.85,0.86,0.85,0.86,0.86,0.86,0.85,0.85,0.84,0.83,0.84,0.83,0.82,0.81,0.81,0.80,0.79,0.79,0.78,0.77,0.77,0.76,0.76,0.76,0.75,0.74,0.73,0.72,0.72,0.72,0.71,0.70,0.69,0.68,0.67,0.67,0.66,0.66,0.65,0.64,0.64,0.64,0.63,0.63,0.63,0.63,0.63,0.62,0.63,0.64,0.64,0.65,0.65,0.66,0.67,0.68,0.68,0.69,0.70,0.71,0.71,0.72,0.72,0.72,0.72,0.72,0.72,0.73,0.73,0.74,0.75,0.75,0.77,0.77,0.78,0.79,0.80,0.80,0.81,0.82,0.82,0.82,0.82,0.82,0.81,0.80,0.80,0.79,0.79,0.79,0.78,0.79,0.79,0.79,0.79,0.79,0.79,0.79,0.78,0.79,0.79,0.80,0.80,0.81,0.80,0.81,0.82,0.82,0.82,0.82,0.82,0.82,0.82,0.82,0.82,0.83,0.82,0.81,0.81,0.81,0.81,0.80,0.81,0.81,0.82,0.81,0.81,0.81,0.80,0.80,0.80,0.78,0.78,0.76,0.76,0.75,0.75,0.75,0.74,0.74,0.73,0.73,0.72,0.71,0.71,0.71,0.71,0.71,0.71,0.71,0.71,0.71,0.71,0.71,0.70,0.70,0.70,0.71,0.71,0.72,0.72,0.73,0.73,0.73,0.73,0.74,0.75,0.76,0.77,0.78,0.78,0.79,0.79,0.80,0.80,0.81,0.81,0.81,0.81,0.82,0.83,0.83,0.83,0.84,0.84,0.83,0.83,0.82,0.81,0.80,0.80,0.79,0.78,0.77,0.77,0.76,0.75,0.75,0.74,0.73,0.73,0.73,0.72,0.72,0.71,0.71,0.71,0.71,0.69,0.68,0.68,0.68,0.68,0.68,0.69,0.68,0.68,0.68,0.68,0.68,0.68,0.69,0.69,0.69,0.68,0.69,0.70,0.71,0.72,0.72,0.74,0.75,0.75,0.76,0.77,0.76,0.76,0.76,0.76,0.75,0.75,0.74,0.74,0.73,0.73,0.73,0.72,0.72,0.73,0.74,0.74,0.75,0.75,0.76,0.76,0.76,0.77,0.76,0.76,0.76,0.76,0.76,0.77,0.76,0.75,0.75,0.74,0.74,0.73,0.73,0.73,0.72,0.72,0.71,0.72,0.72,0.74,0.74,0.75,0.76,0.77,0.77,0.79,0.79,0.79,0.80,0.81,0.81,0.81,0.81,0.81,0.81,0.81,0.81,0.81,0.81,0.81,0.81,0.81,0.81,0.81,0.81,0.81,0.81,0.82,0.83,0.84,0.85,0.85,0.85,0.85,0.85,0.86,0.86,0.86,0.87,0.86,0.85,0.85,0.85,0.85,0.84,0.84,0.84,0.84,0.84,0.84,0.83,0.83,0.84,0.83,0.84,0.84,0.84,0.83,0.83,0.84,0.83,0.84,0.83,0.82,0.82,0.82,0.81,0.79,0.78,0.77,0.76,0.76,0.75,0.74,0.74,0.74,0.74,0.74,0.72,0.72,0.72,0.72,0.72,0.72,0.71,0.72,0.71,0.72,0.72,0.72,0.72,0.72,0.71,0.71,0.71,0.71,0.71,0.71,0.71,0.71,0.70,0.70,0.70,0.71,0.72,0.72,0.73,0.73,0.74,0.75,0.76,0.76,0.77,0.77,0.78,0.78,0.78,0.79,0.78,0.79,0.79,0.78,0.78,0.78,0.77,0.77,0.76,0.76,0.75,0.75,0.74,0.73,0.74,0.73,0.72,0.72,0.72,0.71,0.71,0.69,0.69,0.69,0.68,0.67,0.66,0.66,0.65,0.65,0.65,0.65,0.64,0.65,0.65,0.64,0.63,0.63,0.62,0.63,0.62,0.64,0.64,0.65,0.65,0.65,0.66,0.67,0.68,0.69,0.69,0.69,0.70,0.70,0.71,0.71,0.71,0.72,0.73,0.74,0.75,0.75,0.76,0.77,0.77,0.78,0.78,0.78,0.78,0.78,0.77,0.76,0.75,0.75,0.74,0.73,0.74,0.74,0.74,0.74,0.73,0.72,0.72,0.71,0.70,0.70,0.69,0.69,0.68,0.67,0.67,0.66,0.66,0.65,0.65,0.65,0.64,0.63,0.62,0.61,0.61,0.60,0.59,0.58,0.58,0.57,0.57,0.57,0.58,0.57,0.56,0.57,0.57,0.57,0.57,0.58,0.57,0.57,0.57,0.57,0.58,0.58,0.58,0.58,0.58,0.59,0.59,0.60,0.60,0.61,0.62,0.62,0.63,0.64,0.64,0.65,0.66,0.67,0.68,0.68,0.69,0.70,0.70,0.72,0.72,0.73,0.73,0.73,0.73,0.74,0.75,0.76,0.77,0.78,0.78,0.78,0.79,0.80,0.80,0.80,0.80,0.80,0.81,0.82,0.83,0.84,0.84,0.84,0.84,0.84,0.85,0.84,0.84
Q495A1	0.84,0.84,0.83,0.82,0.79,0.78,0.76,0.75,0.74,0.73,0.71,0.71,0.70,0.69,0.68,0.68,0.67,0.67,0.66,0.66,0.65,0.63,0.61,0.59,0.57,0.56,0.54,0.53,0.53,0.51,0.51,0.50,0.50,0.49,0.47,0.46,0.44,0.42,0.40,0.39,0.37,0.36,0.37,0.36,0.36,0.36,0.34,0.34,0.33,0.33,0.33,0.35,0.35,0.36,0.35,0.36,0.35,0.34,0.34,0.35,0.34,0.35,0.37,0.37,0.37,0.37,0.37,0.37,0.38,0.38,0.38,0.36,0.36,0.34,0.34,0.34,0.35,0.35,0.35,0.36,0.38,0.38,0.38,0.36,0.35,0.34,0.35,0.35,0.35,0.34,0.35,0.33,0.33,0.33,0.33,0.33,0.33,0.33,0.34,0.33,0.32,0.31,0.31,0.28,0.29,0.29,0.29,0.29,0.30,0.31,0.30,0.31,0.32,0.34,0.35,0.36,0.37,0.37,0.39,0.39,0.40,0.39,0.40,0.41,0.41,0.42,0.43,0.43,0.44,0.45,0.47,0.47,0.48,0.49,0.48,0.48,0.48,0.48,0.49,0.49,0.50,0.50,0.51,0.52,0.54,0.54,0.56,0.56,0.56,0.57,0.56,0.56,0.57,0.57,0.57,0.57,0.56,0.56,0.56,0.56,0.57,0.57,0.58,0.58,0.59,0.60,0.61,0.63,0.64,0.64,0.65,0.66,0.67,0.68,0.68,0.70,0.71,0.72,0.73,0.74,0.75,0.77,0.78,0.79,0.79,0.80,0.80,0.81,0.81,0.82,0.83,0.83,0.84,0.84,0.85,0.86,0.86,0.88,0.88,0.89,0.90,0.90,0.89,0.90,0.90,0.90,0.90,0.90,0.89,0.89,0.89,0.90,0.89,0.89,0.89,0.88,0.88,0.88,0.88,0.87,0.87,0.87,0.87,0.87,0.87,0.87,0.87,0.87,0.87,0.87,0.87,0.86,0.87,0.86,0.86,0.87,0.86,0.87,0.86,0.86,0.86,0.85,0.85,0.86
Q969K7	0.46,0.46,0.45,0.43,0.42,0.42,0.41,0.40,0.40,0.40,0.39,0.39,0.39,0.38,0.37,0.37,0.37,0.36,0.37,0.37,0.37,0.35,0.33,0.33,0.32,0.32,0.32,0.32,0.33,0.34,0.35,0.36,0.35,0.35,0.35,0.34,0.34,0.35,0.35,0.34,0.34,0.35,0.34,0.34,0.34,0.35,0.34,0.34,0.35,0.34,0.33,0.33,0.33,0.32,0.32,0.33,0.32,0.31,0.32,0.31,0.30,0.29,0.31,0.32,0.30,0.31,0.31,0.31,0.31,0.30,0.28,0.27,0.27,0.27,0.27,0.27,0.27,0.27,0.26,0.26,0.26,0.26,0.26,0.26,0.26,0.26,0.27,0.27,0.27,0.27,0.27,0.27,0.28,0.27,0.27,0.28,0.28,0.28,0.28,0.29,0.30,0.30,0.32,0.30,0.31,0.31,0.29,0.29,0.29,0.28,0.29,0.30,0.31,0.31,0.32,0.34,0.35,0.36,0.38,0.38,0.40,0.41,0.43,0.44,0.45,0.48,0.48,0.48,0.49,0.50,0.51,0.51,0.52,0.52,0.53,0.53,0.53,0.54,0.53,0.53,0.53,0.52,0.52,0.50,0.52,0.50,0.50,0.51,0.51,0.50,0.49,0.49,0.48,0.46,0.46,0.46,0.43,0.41,0.41,0.40,0.38,0.37,0.37,0.35,0.33,0.33,0.32,0.33,0.33,0.34,0.35,0.35,0.37,0.39,0.39,0.40,0.42,0.44,0.44,0.45,0.48,0.49,0.50,0.52,0.53,0.54,0.56,0.58,0.59,0.61,0.63,0.64,0.65,0.67,0.69,0.71,0.72,0.74,0.76,0.76,0.79,0.81,0.82,0.83,0.85,0.87,0.87,0.88,0.88,0.88,0.89,0.89,0.89,0.88,0.88,0.88,0.88,0.88,0.88,0.89,0.89,0.89
Q15633	0.79,0.75,0.73,0.73,0.72,0.71,0.71,0.72,0.70,0.70,0.68,0.66,0.66,0.64,0.62,0.61,0.61,0.59,0.58,0.58,0.57,0.56,0.55,0.54,0.53,0.51,0.49,0.48,0.46,0.45,0.44,0.43,0.42,0.41,0.41,0.40,0.41,0.42,0.42,0.43,0.42,0.41,0.41,0.41,0.40,0.38,0.38,0.36,0.35,0.37,0.36,0.38,0.37,0.37,0.37,0.39,0.38,0.39,0.40,0.41,0.42,0.41,0.41,0.40,0.40,0.39,0.39,0.38,0.38,0.38,0.37,0.36,0.36,0.36,0.35,0.35,0.35,0.34,0.35,0.35,0.36,0.38,0.40,0.42,0.44,0.45,0.48,0.49,0.51,0.53,0.53,0.54,0.55,0.57,0.58,0.60,0.61,0.63,0.63,0.64,0.65,0.65,0.66,0.68,0.69,0.70,0.71,0.73,0.75,0.76,0.77,0.79,0.81,0.81,0.82,0.84,0.85,0.85,0.85,0.85,0.85,0.86,0.86,0.85,0.86,0.86,0.86,0.86,0.85,0.85,0.85,0.84,0.84,0.84,0.84,0.82,0.82,0.82,0.81,0.80,0.78,0.76,0.75,0.73,0.73,0.72,0.70,0.68,0.68,0.68,0.66,0.66,0.65,0.64,0.64,0.62,0.61,0.59,0.58,0.57,0.56,0.55,0.55,0.54,0.53,0.52,0.51,0.51,0.51,0.50,0.49,0.47,0.46,0.44,0.42,0.40,0.40,0.38,0.36,0.36,0.36,0.37,0.37,0.38,0.38,0.38,0.37,0.38,0.39,0.39,0.39,0.39,0.37,0.38,0.38,0.37,0.37,0.36,0.36,0.36,0.35,0.34,0.35,0.35,0.33,0.34,0.34,0.33,0.33,0.32,0.33,0.34,0.36,0.38,0.40,0.42,0.44,0.46,0.48,0.49,0.50,0.52,0.53,0.55,0.56,0.58,0.59,0.60,0.61,0.62,0.63,0.64,0.65,0.67,0.68,0.69,0.70,0.73,0.75,0.76,0.77,0.77,0.77,0.76,0.75,0.76,0.75,0.74,0.74,0.73,0.72,0.71,0.70,0.69,0.68,0.66,0.64,0.63,0.61,0.60,0.60,0.59,0.58,0.57,0.57,0.56,0.54,0.53,0.53,0.52,0.51,0.50,0.49,0.47,0.45,0.45,0.44,0.41,0.40,0.38,0.37,0.35,0.36,0.37,0.37,0.38,0.37,0.38,0.38,0.38,0.38,0.39,0.38,0.38,0.39,0.40,0.41,0.41,0.42,0.44,0.44,0.43,0.42,0.41,0.40,0.39,0.38,0.39,0.37,0.37,0.36,0.36,0.36,0.37,0.37,0.37,0.36,0.36,0.36,0.36,0.35,0.37,0.38,0.37,0.38,0.38,0.37,0.38,0.36,0.36,0.35,0.35,0.34,0.34,0.34,0.31,0.30,0.30,0.29,0.27,0.27,0.26,0.26,0.26,0.27,0.29,0.29,0.30,0.29,0.30,0.30,0.31,0.30,0.29,0.28,0.29,0.28,0.28,0.28,0.29,0.29,0.30,0.28,0.27,0.26,0.25
O00300	0.78,0.78,0.77,0.77,0.75,0.74,0.72,0.70,0.70,0.68,0.67,0.66,0.66,0.67,0.66,0.66,0.66,0.66,0.64,0.64,0.63,0.61,0.59,0.57,0.56,0.55,0.53,0.51,0.51,0.49,0.49,0.49,0.48,0.46,0.45,0.45,0.45,0.45,0.45,0.43,0.42,0.41,0.39,0.39,0.38,0.38,0.39,0.40,0.41,0.40,0.39,0.39,0.41,0.39,0.37,0.38,0.37,0.37,0.38,0.38,0.37,0.39,0.38,0.39,0.40,0.41,0.41,0.42,0.44,0.44,0.44,0.44,0.43,0.43,0.44,0.45,0.44,0.44,0.43,0.42,0.42,0.42,0.41,0.42,0.41,0.42,0.41,0.40,0.40,0.40,0.41,0.41,0.40,0.40,0.41,0.42,0.43,0.42,0.41,0.41,0.41,0.41,0.41,0.40,0.40,0.40,0.38,0.38,0.37,0.35,0.36,0.37,0.37,0.36,0.36,0.35,0.35,0.36,0.35,0.34,0.34,0.34,0.35,0.36,0.36,0.36,0.38,0.39,0.39,0.37,0.36,0.37,0.37,0.38,0.37,0.36,0.36,0.35,0.36,0.36,0.36,0.37,0.36,0.36,0.37,0.36,0.37,0.39,0.39,0.41,0.42,0.41,0.41,0.42,0.43,0.44,0.44,0.43,0.42,0.42,0.44,0.44,0.43,0.43,0.42,0.43,0.42,0.41,0.43,0.44,0.46,0.48,0.48,0.50,0.48,0.49,0.49,0.49,0.49,0.48,0.47,0.46,0.44,0.44,0.43,0.42,0.42,0.40,0.39,0.38,0.37,0.37,0.38,0.38,0.39,0.38,0.38,0.39,0.38,0.38,0.39,0.38,0.37,0.37,0.38,0.37,0.36,0.36,0.35,0.34,0.34,0.31,0.31,0.30,0.30,0.30,0.29,0.30,0.30,0.30,0.31,0.33,0.34,0.35,0.36,0.37,0.38,0.39,0.39,0.38,0.38,0.38,0.37,0.35,0.34,0.33,0.32,0.31,0.31,0.31,0.31,0.31,0.33,0.33,0.35,0.35,0.34,0.35,0.35,0.34,0.34,0.33,0.34,0.33,0.32,0.32,0.31,0.32,0.32,0.31,0.31,0.30,0.30,0.29,0.28,0.28,0.28,0.27,0.29,0.28,0.30,0.30,0.31,0.32,0.32,0.32,0.32,0.32,0.32,0.31,0.30,0.30,0.30,0.29,0.30,0.29,0.28,0.29,0.29,0.30,0.31,0.30,0.30,0.31,0.31,0.31,0.31,0.32,0.32,0.32,0.32,0.33,0.33,0.31,0.31,0.31,0.31,0.29,0.29,0.27,0.27,0.26,0.25,0.25,0.25,0.25,0.25,0.26,0.27,0.27,0.26,0.26,0.28,0.28,0.26,0.26,0.26,0.25,0.25,0.26,0.25,0.25,0.27,0.27,0.27,0.29,0.28,0.27,0.28,0.29,0.28,0.27,0.28,0.28,0.28,0.29,0.29,0.29,0.29,0.31,0.31,0.31,0.32,0.33,0.33,0.34,0.34,0.34,0.33,0.33,0.33,0.33,0.34,0.33,0.33,0.34,0.34,0.33,0.33,0.33,0.33,0.35,0.35,0.35,0.35,0.35,0.35,0.36,0.37,0.37,0.38,0.39,0.40,0.39,0.40,0.41,0.41,0.41,0.42,0.43,0.42,0.43,0.45,0.44,0.45,0.44,0.43,0.45,0.46,0.46,0.47
Q7Z4G4	0.39,0.38,0.38,0.37,0.35,0.34,0.34,0.33,0.32,0.31,0.32,0.31,0.31,0.32,0.32,0.33,0.33,0.33,0.33,0.34,0.34,0.34,0.34,0.34,0.33,0.32,0.31,0.30,0.30,0.29,0.29,0.29,0.29,0.29,0.30,0.31,0.31,0.31,0.31,0.30,0.29,0.30,0.30,0.29,0.30,0.30,0.30,0.29,0.29,0.29,0.30,0.30,0.29,0.28,0.27,0.27,0.25,0.24,0.24,0.23,0.23,0.23,0.21,0.21,0.20,0.19,0.18,0.19,0.19,0.19,0.21,0.23,0.23,0.24,0.25,0.26,0.26,0.26,0.25,0.26,0.27,0.26,0.26,0.27,0.30,0.28,0.28,0.29,0.29,0.29,0.30,0.30,0.30,0.31,0.31,0.32,0.32,0.34,0.34,0.35,0.36,0.37,0.37,0.37,0.36,0.37,0.37,0.37,0.37,0.37,0.37,0.38,0.37,0.37,0.37,0.36,0.36,0.35,0.37,0.37,0.37,0.38,0.40,0.41,0.40,0.39,0.40,0.40,0.39,0.39,0.39,0.38,0.37,0.37,0.36,0.36,0.36,0.37,0.36,0.39,0.40,0.39,0.38,0.39,0.40,0.39,0.38,0.38,0.38,0.36,0.35,0.35,0.33,0.33,0.33,0.32,0.33,0.32,0.32,0.31,0.30,0.30,0.29,0.28,0.28,0.27,0.26,0.26,0.28,0.30,0.29,0.30,0.30,0.31,0.31,0.32,0.33,0.33,0.32,0.31,0.29,0.26,0.25,0.25,0.23,0.21,0.21,0.20,0.19,0.19,0.19,0.20,0.20,0.21,0.22,0.23,0.23,0.23,0.23,0.22,0.22,0.21,0.21,0.20,0.19,0.18,0.18,0.17,0.17,0.15,0.14,0.14,0.13,0.13,0.13,0.13,0.12,0.11,0.11,0.11,0.10,0.10,0.10,0.11,0.11,0.12,0.13,0.14,0.15,0.15,0.16,0.16,0.16,0.17,0.18,0.16,0.16,0.16,0.18,0.20,0.21,0.23,0.24,0.24,0.25,0.26,0.28,0.28,0.28,0.28,0.29,0.29,0.29,0.29,0.30,0.31,0.31,0.32,0.32,0.32,0.34,0.34,0.34,0.35,0.36,0.35,0.36,0.35,0.34,0.34,0.34,0.34,0.35,0.35,0.37,0.36,0.38,0.38,0.38,0.37,0.36,0.35,0.34,0.32,0.32,0.31,0.29,0.28,0.28,0.28,0.28,0.27,0.28,0.29,0.30,0.30,0.30,0.30,0.29,0.30,0.29,0.29,0.31,0.33,0.34,0.35,0.36,0.38,0.39,0.40,0.42,0.43,0.44,0.46,0.46,0.45,0.46,0.46,0.47,0.47,0.48,0.48,0.50,0.50,0.50,0.52,0.52,0.53,0.53,0.53,0.53,0.53,0.52,0.52,0.51,0.51,0.49,0.49,0.49,0.48,0.47,0.47,0.46,0.44,0.42,0.41,0.41,0.39,0.37,0.34,0.33,0.31,0.29,0.28,0.25,0.23,0.22,0.22,0.21,0.20,0.19,0.18,0.19,0.19,0.18,0.18,0.16,0.17,0.16,0.17,0.17,0.16,0.18,0.19,0.20,0.19,0.19,0.19,0.20,0.20,0.22,0.23,0.23,0.25,0.25,0.25,0.24,0.23,0.23,0.23,0.23,0.23,0.23,0.24,0.24,0.25,0.26,0.27,0.27,0.26,0.27,0.28,0.27,0.26,0.26,0.26,0.26,0.28,0.29,0.29,0.31,0.32,0.32,0.32,0.32,0.31,0.32,0.32,0.32,0.33,0.33,0.31,0.31,0.32,0.31,0.31,0.32,0.33,0.33,0.33,0.35,0.36,0.38,0.39,0.39,0.41,0.41,0.42,0.42,0.43,0.44,0.44,0.45,0.46,0.46,0.46,0.47,0.47,0.47,0.46,0.47,0.46,0.46,0.47,0.46,0.47,0.48,0.48,0.49,0.50,0.51,0.52,0.55
P15090	0.33,0.34,0.34,0.33,0.34,0.33,0.34,0.35,0.36,0.36,0.35,0.36,0.35,0.35,0.35,0.36,0.36,0.37,0.36,0.36,0.35,0.34,0.33,0.33,0.33,0.35,0.36,0.37,0.37,0.37,0.37,0.37,0.36,0.36,0.36,0.35,0.36,0.37,0.37,0.37,0.37,0.39,0.38,0.38,0.38,0.37,0.38,0.38,0.38,0.38,0.37,0.39,0.38,0.39,0.38,0.38,0.37,0.39,0.37,0.39,0.38,0.39,0.38,0.39,0.38,0.38,0.36,0.36,0.36,0.37,0.37,0.37,0.37,0.36,0.36,0.35,0.36,0.34,0.35,0.36,0.36,0.37,0.35,0.36,0.35,0.36,0.35,0.35,0.34,0.34,0.35,0.36,0.35,0.35,0.34,0.34,0.33,0.33,0.32,0.31,0.31,0.33,0.32,0.33,0.33,0.33,0.33,0.33,0.31,0.30,0.30,0.31,0.31,0.32,0.33,0.33,0.34,0.33,0.34,0.32,0.30,0.30,0.29,0.30,0.30,0.31,0.30,0.31,0.31,0.32,0.31,0.28
P41161	0.91,0.92,0.92,0.92,0.92,0.91,0.90,0.90,0.89,0.89,0.88,0.88,0.87,0.87,0.86,0.86,0.85,0.84,0.83,0.82,0.82,0.81,0.80,0.79,0.78,0.77,0.77,0.76,0.75,0.74,0.73,0.73,0.72,0.72,0.71,0.71,0.70,0.68,0.67,0.67,0.66,0.66,0.65,0.64,0.64,0.64,0.65,0.65,0.65,0.66,0.65,0.66,0.66,0.66,0.66,0.67,0.67,0.68,0.68,0.69,0.70,0.70,0.71,0.71,0.72,0.73,0.74,0.74,0.75,0.76,0.77,0.77,0.78,0.79,0.79,0.80,0.81,0.81,0.83,0.84,0.84,0.85,0.85,0.86,0.86,0.86,0.86,0.86,0.86,0.86,0.86,0.87,0.86,0.86,0.86,0.87,0.86,0.86,0.86,0.87,0.87,0.87,0.87,0.87,0.87,0.87,0.87,0.87,0.87,0.87,0.87,0.87,0.87,0.87,0.87,0.87,0.87,0.87,0.87,0.87,0.86,0.86,0.86,0.86,0.86,0.86,0.86,0.86,0.85,0.85,0.86,0.86,0.86,0.86,0.86,0.87,0.86,0.86,0.87,0.87,0.87,0.87,0.87,0.87,0.87,0.86,0.86,0.87,0.86,0.86,0.87,0.87,0.87,0.87,0.87,0.87,0.86,0.86,0.86,0.86,0.86,0.86,0.86,0.86,0.85,0.86,0.86,0.86,0.87,0.87,0.87,0.87,0.86,0.86,0.86,0.86,0.87,0.87,0.87,0.87,0.87,0.88,0.87,0.88,0.88,0.88,0.87,0.88,0.87,0.87,0.87,0.87,0.87,0.87,0.87,0.87,0.86,0.87,0.87,0.87,0.87,0.87,0.87,0.87,0.87,0.88,0.88,0.88,0.88,0.88,0.88,0.88,0.89,0.89,0.88,0.89,0.89,0.89,0.89,0.89,0.89,0.89,0.89,0.89,0.89,0.89,0.89,0.89,0.90,0.90,0.90,0.89,0.89,0.89,0.88,0.89,0.89,0.90,0.90,0.91,0.90,0.91,0.91,0.91,0.90,0.90,0.90,0.89,0.89,0.89,0.89,0.89,0.89,0.89,0.89,0.89,0.89,0.88,0.88,0.88,0.88,0.87,0.87,0.87,0.87,0.87,0.87,0.87,0.87,0.87,0.87,0.87,0.87,0.88,0.87,0.87,0.88,0.88,0.88,0.88,0.87,0.87,0.87,0.87,0.87,0.87,0.87,0.87,0.88,0.87,0.88,0.88,0.87,0.88,0.88,0.87,0.87,0.87,0.88,0.88,0.88,0.88,0.88,0.88,0.88,0.88,0.88,0.87,0.87,0.87,0.87,0.87,0.86,0.87,0.86,0.87,0.87,0.86,0.87,0.86,0.86,0.86,0.86,0.86,0.86,0.86,0.86,0.86,0.86,0.86,0.86,0.85,0.85,0.85,0.84,0.84,0.85,0.85,0.85,0.84,0.84,0.83,0.83,0.83,0.83,0.82,0.81,0.79,0.78,0.77,0.75,0.73,0.71,0.69,0.67,0.66,0.64,0.63,0.63,0.61,0.61,0.61,0.59,0.58,0.57,0.55,0.53,0.51,0.49,0.48,0.48,0.48,0.47,0.47,0.45,0.43,0.42,0.40,0.38,0.38,0.37,0.36,0.35,0.33,0.31,0.31,0.30,0.29,0.29,0.29,0.30,0.30,0.32,0.33,0.36,0.37,0.36,0.37,0.37,0.37,0.37,0.35,0.34,0.35,0.35,0.33,0.34,0.35,0.35,0.35,0.36,0.36,0.35,0.33,0.33,0.34,0.35,0.34,0.36,0.37,0.37,0.39,0.38,0.38,0.38,0.39,0.38,0.37,0.40,0.41,0.42,0.43,0.43,0.42,0.41,0.40,0.38,0.39,0.39,0.39,0.39,0.40,0.42,0.44,0.44,0.45,0.47,0.48,0.49,0.50,0.52,0.52,0.53,0.54,0.56,0.59,0.60,0.61,0.63,0.63,0.63,0.64,0.64,0.65,0.67,0.69,0.69,0.72,0.74,0.73,0.73,0.74,0.74,0.75,0.76,0.77,0.77,0.79,0.81,0.82,0.84,0.85,0.84,0.84,0.84,0.85,0.85,0.86,0.85,0.86,0.86,0.86,0.85,0.85,0.85,0.85,0.85,0.85,0.84,0.84,0.84,0.84,0.84,0.84,0.84,0.84,0.84,0.85,0.84,0.84
Q86XD5	0.90,0.90,0.89,0.89,0.88,0.87,0.88,0.87,0.86,0.87,0.86,0.85,0.85,0.84,0.84,0.83,0.83,0.83,0.83,0.82,0.82,0.82,0.82,0.82,0.82,0.82,0.82,0.81,0.80,0.80,0.79,0.78,0.78,0.77,0.76,0.75,0.75,0.74,0.73,0.72,0.73,0.72,0.71,0.71,0.71,0.71,0.70,0.69,0.69,0.69,0.67,0.66,0.66,0.66,0.65,0.65,0.65,0.65,0.65,0.65,0.65,0.64,0.63,0.62,0.61,0.60,0.60,0.59,0.59,0.58,0.58,0.59,0.59,0.60,0.61,0.62,0.62,0.62,0.62,0.62,0.62,0.61,0.61,0.63,0.62,0.61,0.61,0.62,0.62,0.61,0.62,0.62,0.63,0.62,0.63,0.62,0.62,0.63,0.63,0.62,0.60,0.60,0.60,0.61,0.61,0.60,0.61,0.60,0.59,0.58,0.60,0.60,0.59,0.58,0.57,0.57,0.56,0.55,0.54,0.54,0.53,0.53,0.53,0.53,0.53,0.54,0.56,0.56,0.56,0.57,0.57,0.59,0.60,0.61,0.61,0.61,0.63,0.64,0.64,0.65,0.66,0.67,0.68,0.69,0.70,0.70,0.71,0.72,0.72,0.73,0.73,0.73,0.73,0.73,0.73,0.74,0.74,0.75,0.75,0.76,0.76,0.77,0.78,0.78,0.78,0.78,0.77,0.76,0.75,0.74,0.74,0.74,0.73,0.72,0.71,0.70,0.71,0.71,0.70,0.70,0.70,0.70,0.70,0.69,0.70,0.69,0.70,0.70,0.71,0.71,0.72,0.72,0.73,0.74,0.75,0.75,0.76,0.76,0.77,0.78,0.78,0.78,0.79,0.79,0.79,0.79,0.79,0.81,0.82,0.82,0.83,0.84,0.84,0.85,0.85,0.86,0.86,0.86,0.87,0.87,0.87,0.87,0.86,0.87,0.88,0.87,0.88,0.88,0.87,0.87,0.87,0.87,0.87,0.87,0.87,0.87,0.87,0.87,0.87,0.87,0.87,0.87,0.87,0.87,0.87,0.87,0.87,0.87,0.87,0.87,0.87,0.87,0.87,0.87,0.87,0.87,0.87,0.87,0.87,0.86,0.86,0.86,0.86,0.87,0.87,0.86,0.87,0.86,0.86,0.86,0.86,0.87,0.87,0.87,0.87,0.87,0.87,0.88,0.88,0.88,0.88,0.88,0.88,0.88,0.88,0.88,0.88,0.88,0.88,0.89,0.88,0.89,0.88,0.89,0.88,0.88,0.88,0.89,0.88,0.89,0.89,0.90,0.90,0.90,0.89,0.89,0.90,0.89,0.89,0.89,0.89,0.90,0.89,0.89,0.89,0.89,0.89,0.89,0.88,0.89,0.88,0.88,0.89,0.88,0.88,0.89,0.89,0.89,0.89,0.89,0.88,0.88
P12104	0.35,0.33,0.35,0.34,0.35,0.35,0.36,0.36,0.35,0.36,0.37,0.36,0.36,0.37,0.36,0.37,0.36,0.36,0.35,0.35,0.34,0.33,0.32,0.34,0.34,0.35,0.36,0.36,0.35,0.35,0.35,0.34,0.33,0.32,0.33,0.34,0.33,0.33,0.34,0.35,0.34,0.34,0.34,0.34,0.34,0.34,0.34,0.34,0.33,0.35,0.33,0.33,0.34,0.34,0.33,0.34,0.33,0.34,0.33,0.35,0.34,0.35,0.34,0.34,0.34,0.34,0.34,0.35,0.36,0.36,0.36,0.35,0.36,0.36,0.37,0.35,0.36,0.36,0.36,0.36,0.35,0.37,0.36,0.37,0.35,0.35,0.34,0.34,0.33,0.34,0.34,0.36,0.35,0.35,0.34,0.33,0.32,0.32,0.31,0.31,0.31,0.33,0.33,0.34,0.33,0.33,0.32,0.30,0.28,0.28,0.29,0.31,0.32,0.31,0.31,0.31,0.31,0.31,0.30,0.30,0.30,0.29,0.28,0.29,0.29,0.30,0.30,0.31,0.31,0.32,0.31,0.29
A6NDY2	0.72,0.73,0.73,0.74,0.74,0.74,0.75,0.75,0.74,0.75,0.75,0.75,0.75,0.75,0.76,0.75,0.76,0.75,0.74,0.74,0.74,0.73,0.72,0.70,0.70,0.69,0.68,0.67,0.66,0.66,0.65,0.64,0.63,0.62,0.62,0.61,0.61,0.61,0.59,0.59,0.59,0.58,0.58,0.57,0.57,0.56,0.56,0.55,0.55,0.56,0.55,0.55,0.56,0.56,0.56,0.56,0.57,0.57,0.59,0.60,0.60,0.61,0.62,0.63,0.65,0.65,0.66,0.67,0.68,0.69,0.70,0.71,0.73,0.75,0.76,0.76,0.79,0.79,0.79,0.82,0.82,0.84,0.85,0.85,0.86,0.87,0.87,0.88,0.89,0.90,0.89,0.90,0.89,0.90,0.90,0.89,0.88,0.87,0.87,0.86,0.86,0.85,0.86,0.85,0.85,0.85,0.86,0.85,0.86,0.86,0.85,0.86,0.86,0.86,0.86,0.86,0.86,0.86,0.86,0.87,0.87,0.86,0.86,0.86,0.86,0.85,0.86,0.85,0.85,0.85,0.84,0.84,0.84,0.84,0.84,0.84,0.85,0.86,0.87,0.87,0.87,0.88,0.88,0.88,0.88,0.87,0.87,0.87,0.87,0.86,0.86,0.86,0.85,0.86,0.85,0.86,0.86,0.86,0.86,0.85,0.85,0.85,0.85,0.85,0.85,0.86,0.86,0.86,0.86,0.86,0.86,0.87,0.88,0.88,0.89,0.88,0.88,0.88,0.88,0.88,0.87,0.87,0.87,0.87,0.87,0.87,0.87,0.87,0.87,0.87,0.87,0.87,0.87,0.88,0.87,0.88,0.88,0.88,0.87,0.88,0.88,0.88,0.88,0.88,0.87,0.86,0.87,0.87,0.86,0.87,0.87,0.87,0.86,0.86,0.86,0.86,0.86,0.86,0.87,0.86,0.86,0.87,0.87,0.87,0.87,0.87,0.87,0.88,0.88,0.87,0.87,0.87,0.86,0.86,0.87,0.87,0.87,0.86,0.86,0.87,0.86,0.87,0.87,0.86,0.86,0.86,0.87,0.87,0.86,0.87,0.87,0.87,0.87,0.87,0.86,0.86,0.86,0.86,0.85,0.85,0.85,0.85,0.85,0.85,0.86,0.86,0.85,0.86,0.86,0.86,0.86,0.87,0.87,0.87,0.87,0.87,0.86,0.86,0.87,0.86,0.86,0.86,0.86,0.86,0.87,0.87,0.87,0.87,0.87,0.88,0.87,0.87,0.87,0.87,0.87,0.87,0.88,0.88,0.87,0.88,0.88,0.89,0.88,0.88,0.88,0.88,0.88,0.88,0.88,0.88,0.89,0.89,0.88,0.88,0.89,0.88,0.89,0.88,0.88,0.88,0.88,0.88,0.89,0.89,0.89,0.89,0.89,0.89,0.88,0.88,0.88,0.89,0.89,0.88,0.88,0.88,0.88,0.88,0.87,0.88,0.88,0.88,0.87,0.88,0.87,0.87,0.88,0.88,0.88,0.87,0.87,0.87,0.87,0.87,0.87,0.87,0.87,0.87,0.87,0.87,0.87,0.87,0.87,0.86,0.85,0.85,0.86,0.86,0.86,0.85,0.84,0.84,0.83,0.82,0.81,0.80,0.80,0.80,0.78,0.79,0.78,0.78,0.77,0.77,0.75,0.75,0.74,0.73,0.72,0.71,0.69,0.68,0.68,0.68,0.67,0.68,0.68,0.68,0.68,0.69,0.68,0.68,0.68,0.68,0.69,0.69,0.69,0.69,0.69,0.69,0.70,0.70,0.71,0.72,0.73,0.74,0.75,0.75,0.75,0.77,0.76,0.76,0.77,0.78,0.78,0.79,0.79,0.80,0.80,0.81,0.82,0.84,0.84,0.85,0.86,0.86,0.86,0.86,0.86,0.86,0.86,0.87,0.88,0.88,0.88,0.88,0.88,0.88,0.88,0.88,0.88,0.88,0.88,0.88,0.88,0.87,0.88,0.88,0.88,0.88,0.88,0.88,0.89,0.89
Q9P2D6	0.10,0.09,0.12,0.13,0.14,0.14,0.14,0.14,0.13,0.13,0.13,0.12,0.12,0.12,0.13,0.13,0.13,0.15,0.17,0.17,0.17,0.15,0.17,0.16,0.17,0.17,0.18,0.18,0.19,0.20,0.22,0.23,0.24,0.26,0.28,0.28,0.28,0.29,0.30,0.30,0.31,0.31,0.32,0.33,0.33,0.32,0.32,0.32,0.32,0.32,0.32,0.31,0.33,0.32,0.33,0.33,0.34,0.36,0.34,0.34,0.33,0.34,0.34,0.33,0.33,0.32,0.32,0.31,0.30,0.30,0.29,0.28,0.27,0.25,0.24,0.22,0.22,0.23,0.23,0.22,0.23,0.23,0.23,0.22,0.21,0.22,0.21,0.22,0.22,0.23,0.23,0.23,0.23,0.22,0.22,0.21,0.20,0.19,0.19,0.20,0.21,0.21,0.21,0.22,0.24,0.25,0.25,0.28,0.28,0.28,0.30,0.31,0.31,0.31,0.32,0.32,0.32,0.32,0.31,0.30,0.30,0.29,0.29,0.28,0.29,0.29,0.27,0.27,0.26,0.26,0.26,0.26,0.26,0.26,0.26,0.26,0.26,0.26,0.27,0.25,0.24,0.22,0.22,0.20,0.19,0.17,0.16,0.15,0.13,0.12,0.12,0.11,0.10,0.09,0.09,0.08,0.09,0.08,0.09,0.09,0.11,0.10,0.12,0.12,0.13,0.14,0.15,0.17,0.18,0.20,0.22,0.24,0.25,0.27,0.28,0.30,0.32,0.33,0.35,0.36,0.37,0.38,0.40,0.41,0.42,0.43,0.43,0.44,0.44,0.44,0.44,0.44,0.45,0.46,0.48,0.48,0.49,0.50,0.51,0.51,0.51,0.52,0.54,0.54,0.55,0.55,0.54,0.53,0.52,0.51,0.51,0.51,0.50,0.49,0.48,0.47,0.45,0.44,0.43,0.41,0.40,0.39,0.39,0.37,0.36,0.36,0.34,0.34,0.33,0.33,0.33,0.34,0.34,0.35,0.33,0.32,0.32,0.31,0.30,0.29,0.28,0.28,0.26,0.26,0.26,0.24,0.25,0.25,0.25,0.26,0.28,0.26,0.27,0.27,0.29,0.29,0.29,0.31,0.30,0.30,0.31,0.32,0.31,0.31,0.32,0.32,0.33,0.34,0.35,0.35,0.35,0.37,0.37,0.38,0.39,0.39,0.39,0.40,0.39,0.39,0.41,0.40,0.40,0.41,0.40,0.38,0.38,0.37,0.37,0.37,0.35,0.34,0.34,0.32,0.32,0.31,0.29,0.29,0.28,0.29,0.28,0.27,0.28,0.29,0.28,0.27,0.28,0.28,0.28,0.28,0.28,0.27,0.27,0.27,0.24,0.24,0.25,0.25,0.24,0.24,0.24,0.23,0.23,0.23,0.23,0.22,0.22,0.22,0.21,0.20,0.20,0.20,0.18,0.17,0.18,0.17,0.17,0.17,0.19,0.19,0.18,0.18,0.19,0.18,0.17,0.18,0.19,0.19,0.18,0.18,0.18,0.18,0.19,0.19,0.19,0.19,0.20,0.19,0.19,0.19,0.21,0.21,0.22,0.22,0.23,0.24,0.24,0.24,0.24,0.24,0.25,0.25,0.25,0.25,0.25,0.26,0.27,0.26,0.26,0.24,0.24,0.26,0.27,0.27,0.26,0.26,0.25,0.24,0.23,0.23,0.22,0.21,0.21,0.21,0.21,0.23,0.23,0.23,0.25,0.27,0.28,0.28,0.28,0.29,0.31,0.32,0.32,0.33,0.35,0.38,0.40,0.42,0.44,0.46,0.48,0.51,0.52,0.53,0.55,0.56,0.58,0.59,0.60,0.60,0.61,0.63,0.65,0.67,0.69,0.71,0.73,0.75,0.77,0.80,0.82,0.82,0.82,0.83,0.84,0.84,0.85,0.85,0.84,0.85,0.86,0.87,0.87,0.87,0.87,0.87,0.87,0.87,0.86,0.86,0.85,0.85,0.84,0.84,0.84,0.84,0.84,0.85,0.85,0.86,0.86,0.86,0.86,0.86,0.86,0.87,0.87,0.87,0.88,0.87,0.87,0.86,0.86,0.86,0.86,0.86,0.86,0.85,0.85,0.85,0.85,0.84,0.83,0.84,0.84,0.83,0.83,0.82,0.83,0.83,0.83,0.84,0.84,0.85,0.84,0.84,0.83,0.83,0.83,0.83,0.83,0.83,0.83,0.83,0.82,0.82,0.82,0.82,0.82,0.82,0.82,0.82,0.82,0.82,0.83,0.83,0.84,0.84,0.84,0.84,0.84,0.85,0.85,0.85,0.85,0.85,0.85,0.85,0.86,0.85,0.86,0.85,0.85,0.85,0.85,0.85,0.85,0.85,0.85,0.85,0.84,0.84,0.84,0.84,0.83,0.83,0.83,0.83,0.82,0.82,0.83,0.83,0.83,0.82,0.82,0.82,0.82,0.81,0.81,0.81,0.81,0.82,0.82,0.82,0.82,0.83,0.83,0.83,0.83,0.83,0.83,0.83,0.84,0.84,0.84,0.84,0.85,0.85,0.86,0.86,0.86,0.86,0.86,0.86,0.87,0.86,0.85,0.85,0.85,0.84,0.84,0.84,0.84,0.85,0.85,0.85,0.85,0.85,0.86,0.86,0.86,0.86,0.85,0.85,0.85,0.85,0.84,0.84,0.83,0.84,0.83,0.84,0.83,0.83,0.82,0.82,0.82,0.82,0.82,0.82,0.82,0.81,0.81,0.81,0.82,0.82,0.83,0.84,0.84,0.85,0.86,0.85,0.85,0.85,0.85,0.84,0.85,0.85,0.85,0.85,0.85,0.85,0.85,0.85,0.86,0.86,0.87,0.87,0.87,0.87,0.87,0.87,0.86,0.86,0.86,0.86,0.87,0.87,0.87,0.86,0.86,0.86,0.86,0.86,0.85,0.85,0.84,0.84,0.84,0.84,0.84,0.84,0.84,0.85,0.84,0.85,0.85,0.85,0.85,0.85,0.85,0.85,0.85,0.85,0.85,0.85,0.84,0.84,0.84,0.84,0.85,0.84,0.84,0.85,0.84,0.84,0.84,0.84,0.84,0.84,0.84,0.84,0.84,0.85,0.85,0.86,0.86,0.87,0.87,0.87,0.87,0.87,0.87,0.86,0.86,0.87,0.87,0.86,0.86,0.86,0.86,0.86,0.85,0.84,0.84,0.83,0.84,0.84,0.83,0.83,0.83,0.82,0.83,0.83,0.83,0.83,0.83,0.83,0.83,0.83,0.83,0.83,0.84,0.84,0.84,0.84,0.84,0.84,0.84,0.84,0.84,0.84,0.85,0.85,0.86,0.85,0.84,0.84,0.84,0.84,0.84,0.84,0.84,0.84,0.84,0.85,0.85,0.84,0.85,0.86,0.86,0.86,0.87,0.87,0.87,0.87,0.87,0.87,0.86,0.87,0.86,0.85,0.84,0.84,0.84,0.83,0.83,0.83,0.83,0.83,0.82,0.81,0.82,0.81,0.80,0.80,0.80,0.81,0.81,0.81,0.81,0.81,0.81,0.81,0.81,0.81,0.81,0.82,0.81,0.80,0.79,0.77,0.75,0.74,0.73,0.71,0.71,0.71,0.71,0.71,0.71,0.72,0.74,0.75,0.75,0.75,0.75,0.75,0.75,0.75,0.75,0.75,0.76,0.76,0.76,0.76,0.76,0.77,0.77,0.77,0.76,0.76,0.76,0.76,0.76,0.76,0.76,0.76,0.76,0.77,0.78,0.79,0.81,0.83,0.84,0.85,0.86,0.87,0.87,0.88,0.87,0.87,0.87,0.87,0.86,0.87,0.86,0.86,0.86,0.86,0.86,0.86,0.86,0.86,0.85,0.86,0.86,0.86,0.85,0.84,0.83,0.83,0.83,0.83,0.82,0.82,0.82,0.83,0.82,0.82,0.83,0.83,0.83,0.83,0.83,0.83,0.82,0.82,0.82,0.81,0.81,0.82,0.82,0.82,0.82,0.81,0.82,0.82,0.82,0.82,0.82,0.83,0.83,0.83,0.84,0.84,0.84,0.84,0.84,0.84,0.85,0.85,0.85,0.86,0.86,0.86,0.86,0.86,0.87,0.87,0.86,0.86,0.86,0.86,0.86,0.86,0.86,0.86,0.86,0.86,0.86,0.86,0.86,0.86,0.86,0.86,0.86,0.85,0.85,0.85,0.85,0.85,0.85,0.85,0.84,0.84,0.84,0.84,0.85,0.85,0.85,0.85,0.86,0.86,0.86,0.86,0.87,0.87,0.87,0.86,0.86,0.86,0.86,0.86,0.86,0.85,0.85,0.84,0.85,0.85,0.85,0.85,0.85,0.85,0.85,0.85,0.85,0.85,0.86,0.85,0.85,0.86,0.86,0.86,0.86,0.86,0.86,0.85,0.86,0.86,0.86,0.85,0.85,0.85,0.85,0.85,0.85,0.85,0.84,0.85,0.85,0.85,0.86,0.86,0.86,0.85,0.86,0.85,0.86,0.85,0.85,0.85,0.86,0.86,0.86,0.87,0.87,0.87,0.87,0.86,0.87,0.87,0.87,0.86,0.86,0.87,0.87,0.86,0.86,0.86,0.86,0.85,0.85,0.85,0.84,0.85,0.84,0.84,0.83,0.83,0.83,0.83,0.82,0.82,0.82,0.82,0.82,0.82,0.82,0.83,0.83,0.84,0.84,0.84,0.84,0.84,0.84,0.84,0.84,0.84,0.84,0.84,0.84,0.84,0.84,0.84,0.84,0.84,0.85,0.85,0.85,0.86,0.86,0.86,0.86,0.86,0.86,0.87,0.87,0.87,0.87,0.87,0.87,0.88,0.88,0.87,0.88,0.87,0.87,0.87,0.86,0.86,0.85,0.85,0.84,0.84,0.84,0.84,0.83,0.83,0.83,0.83,0.82,0.82,0.83,0.82,0.82,0.81,0.81,0.81,0.81,0.80,0.79,0.80,0.80,0.80,0.80,0.81,0.81,0.81,0.81,0.82,0.82,0.82,0.82,0.82,0.82,0.83,0.83,0.84,0.84,0.84,0.85,0.85,0.86,0.86,0.86,0.85,0.85,0.84,0.83,0.83,0.81,0.80,0.79,0.78,0.77,0.77,0.77,0.76,0.77,0.76,0.77,0.76,0.76,0.75,0.74,0.73,0.71,0.70,0.68,0.67,0.66,0.64,0.62,0.61,0.61,0.60,0.58,0.58,0.56,0.54,0.53,0.52,0.50,0.48,0.47,0.46,0.45,0.44,0.44,0.44,0.44,0.44,0.45,0.45,0.44,0.44,0.42,0.40,0.40,0.38,0.38,0.38,0.37,0.36,0.34,0.35,0.35,0.34,0.33,0.34,0.34,0.33,0.35,0.37,0.38,0.39,0.40,0.41,0.42,0.43,0.43,0.43,0.41,0.41,0.41,0.39,0.39,0.39,0.38,0.36,0.36,0.34,0.34,0.34,0.33,0.33,0.33,0.33,0.33,0.32,0.31,0.30,0.29,0.28,0.28,0.28,0.27,0.27,0.27,0.28,0.28,0.28,0.28,0.26,0.25,0.23,0.20,0.19,0.17,0.16,0.15,0.14,0.15,0.17,0.18,0.18,0.18,0.18,0.19,0.19,0.20,0.21,0.20,0.20,0.20,0.21,0.20,0.20,0.21,0.21,0.21,0.21,0.21,0.22,0.22,0.23,0.24,0.25,0.27,0.27,0.27,0.26,0.26,0.26,0.25,0.25,0.25,0.25,0.24,0.24,0.24,0.23,0.23,0.22,0.20,0.19,0.19,0.19,0.18,0.17,0.18,0.17,0.17,0.19,0.20,0.19,0.20,0.22,0.22,0.21,0.23,0.24,0.23,0.23,0.22,0.22,0.20,0.19,0.18,0.16,0.15,0.14,0.14,0.13,0.12,0.12,0.13,0.13,0.13,0.16,0.16,0.17,0.18,0.18,0.19,0.21,0.21,0.21,0.22,0.23,0.23,0.23,0.24,0.25,0.24,0.25,0.25,0.24,0.23,0.22,0.23,0.21,0.21,0.21,0.21,0.22,0.23,0.24,0.26,0.27,0.28,0.29,0.30,0.30,0.30,0.30,0.31,0.31,0.31,0.30,0.29,0.30,0.29,0.28,0.28,0.28,0.28,0.28,0.28,0.27,0.26,0.26,0.25,0.24,0.22,0.21,0.20,0.20,0.20,0.21,0.21,0.21,0.21,0.21,0.21,0.20,0.19,0.18,0.17,0.15,0.14,0.14,0.14,0.14,0.14,0.15,0.17,0.17,0.19,0.21,0.21,0.20,0.21,0.20,0.20,0.20,0.20,0.19,0.19,0.20,0.21,0.21,0.21,0.22,0.23,0.23,0.23,0.24,0.24,0.26,0.27,0.26,0.27,0.27,0.27,0.26,0.26,0.26,0.26,0.26,0.26,0.26,0.27,0.27,0.28,0.29,0.29,0.28,0.28,0.27,0.25,0.24,0.25,0.24,0.24,0.24,0.23,0.22,0.22,0.23,0.23,0.23,0.23,0.23,0.22,0.21,0.21,0.21,0.19,0.19,0.17,0.15,0.15,0.15,0.15,0.15,0.15,0.15,0.16,0.17,0.17,0.17,0.17,0.17,0.16,0.13,0.12,0.11,0.11,0.10,0.09,0.09,0.09,0.09,0.08,0.09,0.09,0.09,0.09
Q9BZE7	0.90,0.89,0.87,0.86,0.84,0.83,0.83,0.82,0.80,0.79,0.78,0.78,0.76,0.75,0.74,0.73,0.71,0.71,0.72,0.71,0.72,0.70,0.69,0.68,0.66,0.65,0.63,0.62,0.61,0.60,0.58,0.58,0.55,0.54,0.53,0.53,0.51,0.50,0.49,0.48,0.47,0.47,0.47,0.47,0.46,0.47,0.47,0.46,0.47,0.47,0.48,0.49,0.49,0.51,0.52,0.53,0.54,0.56,0.56,0.56,0.58,0.57,0.58,0.59,0.58,0.59,0.61,0.62,0.61,0.62,0.64,0.65,0.66,0.68,0.69,0.69,0.68,0.70,0.70,0.70,0.70,0.71,0.71,0.69,0.70,0.71,0.72,0.73,0.74,0.74,0.74,0.74,0.75,0.75,0.75,0.74,0.74,0.73,0.72,0.73,0.72,0.70,0.70,0.69,0.69,0.69,0.69,0.67,0.66,0.67,0.67,0.66,0.66,0.65,0.64,0.64,0.63,0.64,0.64,0.65,0.66,0.67,0.67,0.67,0.68,0.68,0.69,0.69,0.69,0.68,0.68,0.68,0.68,0.68,0.67,0.66,0.65,0.64,0.64,0.63,0.61,0.61,0.61,0.60,0.59,0.60,0.60,0.59,0.60,0.61,0.59,0.58,0.58,0.58,0.56,0.57,0.58,0.58,0.58,0.57,0.55,0.55,0.55,0.54,0.53,0.52,0.52,0.50,0.48,0.47,0.46,0.44,0.44,0.43,0.41,0.41,0.41,0.41,0.41,0.41,0.42,0.42,0.42,0.43,0.44,0.44,0.44,0.44,0.45,0.45,0.46,0.47,0.47,0.48,0.48,0.50,0.51,0.50,0.50,0.49,0.50,0.51,0.50,0.49,0.50,0.49,0.49,0.49,0.50,0.51,0.51,0.52,0.54,0.54,0.54,0.56,0.57
Q8N9Y4	0.90,0.90,0.91,0.90,0.91,0.91,0.91,0.91,0.91,0.91,0.90,0.90,0.91,0.90,0.90,0.90,0.90,0.90,0.90,0.90,0.89,0.89,0.89,0.89,0.89,0.89,0.89,0.89,0.89,0.88,0.89,0.88,0.88,0.88,0.87,0.88,0.88,0.88,0.88,0.88,0.87,0.87,0.86,0.85,0.84,0.84,0.83,0.82,0.81,0.80,0.80,0.79,0.78,0.77,0.77,0.76,0.75,0.74,0.73,0.72,0.72,0.72,0.71,0.70,0.69,0.68,0.68,0.67,0.67,0.66,0.66,0.65,0.65,0.66,0.65,0.66,0.65,0.64,0.63,0.63,0.63,0.62,0.62,0.61,0.62,0.61,0.60,0.60,0.60,0.60,0.60,0.60,0.60,0.61,0.61,0.62,0.62,0.63,0.64,0.65,0.66,0.67,0.67,0.68,0.69,0.70,0.70,0.71,0.71,0.71,0.73,0.73,0.73,0.74,0.74,0.74,0.74,0.75,0.76,0.76,0.76,0.77,0.77,0.78,0.79,0.79,0.81,0.82,0.82,0.84,0.85,0.85,0.86,0.87,0.88,0.88,0.88,0.89,0.88,0.88,0.88,0.88,0.88,0.88,0.88,0.88,0.87,0.87,0.87,0.87,0.87,0.87,0.86,0.87,0.86,0.86,0.86,0.86,0.86,0.86,0.86,0.87,0.87,0.87,0.86,0.86,0.87,0.86,0.85,0.84,0.83,0.81,0.81,0.81,0.79,0.80,0.78,0.78,0.77,0.77,0.76,0.75,0.75,0.75,0.75,0.75,0.75,0.75,0.76,0.75,0.75,0.75,0.75,0.75,0.74,0.75,0.75,0.74,0.74,0.74,0.74,0.75,0.75,0.74,0.75,0.75,0.76,0.75,0.76,0.76,0.77,0.78,0.80,0.80,0.80,0.81,0.81,0.82,0.82,0.83,0.83,0.84,0.85,0.85,0.85,0.85,0.85,0.84,0.85,0.85,0.86,0.85,0.86,0.85,0.86,0.86,0.86,0.86,0.85,0.86,0.86,0.86,0.85,0.85,0.86,0.85,0.85,0.85,0.85,0.85,0.85,0.85,0.85,0.85,0.85,0.86,0.86,0.85,0.86,0.85,0.85,0.84,0.84,0.84,0.84,0.85,0.85,0.85,0.85,0.85,0.85,0.85,0.85,0.85,0.86,0.86,0.86,0.86,0.86,0.87,0.87,0.86,0.86,0.86,0.86,0.86,0.86,0.87,0.86,0.86,0.86,0.86,0.87,0.86,0.86,0.85,0.85,0.85,0.85,0.85,0.86,0.86,0.87,0.87,0.87,0.86,0.86,0.85,0.85,0.85,0.85,0.85,0.85,0.85,0.84,0.84,0.84,0.84,0.84,0.84,0.84,0.83,0.83,0.84,0.84,0.83,0.83,0.82,0.83,0.83,0.83,0.82,0.83,0.83,0.83,0.83,0.83,0.83,0.82,0.82,0.82,0.82,0.81,0.81,0.81,0.81,0.82,0.83,0.84,0.83,0.83,0.82,0.83,0.83
O75844	0.50,0.50,0.48,0.46,0.47,0.46,0.46,0.45,0.45,0.45,0.43,0.44,0.43,0.43,0.42,0.42,0.41,0.41,0.41,0.41,0.40,0.38,0.38,0.37,0.35,0.35,0.36,0.35,0.35,0.36,0.35,0.33,0.34,0.35,0.34,0.34,0.36,0.35,0.34,0.35,0.36,0.37,0.36,0.35,0.36,0.35,0.35,0.34,0.34,0.33,0.33,0.33,0.32,0.32,0.32,0.32,0.31,0.33,0.33,0.33,0.33,0.34,0.34,0.33,0.34,0.35,0.34,0.33,0.33,0.33,0.32,0.32,0.32,0.31,0.31,0.32,0.31,0.29,0.28,0.30,0.29,0.27,0.28,0.28,0.28,0.28,0.28,0.30,0.30,0.30,0.32,0.33,0.34,0.34,0.34,0.36,0.37,0.38,0.37,0.36,0.36,0.35,0.35,0.35,0.34,0.33,0.33,0.33,0.33,0.32,0.33,0.32,0.33,0.34,0.34,0.33,0.33,0.34,0.34,0.35,0.34,0.35,0.36,0.35,0.35,0.36,0.36,0.35,0.34,0.34,0.34,0.34,0.33,0.32,0.31,0.31,0.30,0.29,0.29,0.30,0.31,0.31,0.31,0.31,0.32,0.32,0.33,0.34,0.34,0.35,0.35,0.35,0.35,0.35,0.34,0.35,0.34,0.35,0.34,0.35,0.34,0.34,0.33,0.34,0.33,0.32,0.33,0.33,0.32,0.33,0.35,0.34,0.33,0.35,0.36,0.36,0.36,0.36,0.36,0.35,0.34,0.34,0.34,0.34,0.34,0.33,0.33,0.33,0.33,0.33,0.32,0.33,0.33,0.34,0.34,0.34,0.33,0.34,0.33,0.33,0.33,0.33,0.33,0.33,0.34,0.34,0.34,0.35,0.34,0.36,0.36,0.36,0.37,0.36,0.34,0.34,0.34,0.34,0.34,0.35,0.35,0.34,0.35,0.37,0.36,0.38,0.37,0.37,0.36,0.37,0.37,0.36,0.35,0.34,0.33,0.33,0.33,0.33,0.32,0.32,0.33,0.32,0.32,0.31,0.32,0.31,0.31,0.31,0.29,0.30,0.30,0.30,0.31,0.31,0.31,0.31,0.29,0.28,0.28,0.28,0.26,0.27,0.27,0.25,0.24,0.25,0.24,0.25,0.25,0.26,0.26,0.26,0.27,0.28,0.30,0.32,0.33,0.35,0.36,0.36,0.38,0.40,0.41,0.43,0.45,0.46,0.49,0.49,0.50,0.52,0.52,0.53,0.52,0.52,0.52,0.53,0.55,0.57,0.58,0.59,0.60,0.61,0.60,0.60,0.62,0.61,0.60,0.60,0.59,0.58,0.57,0.56,0.55,0.53,0.52,0.51,0.49,0.46,0.45,0.44,0.43,0.42,0.40,0.38,0.36,0.36,0.34,0.33,0.33,0.33,0.32,0.31,0.30,0.30,0.29,0.29,0.28,0.27,0.26,0.25,0.24,0.24,0.23,0.23,0.24,0.23,0.23,0.24,0.25,0.27,0.28,0.28,0.28,0.28,0.29,0.29,0.29,0.29,0.31,0.33,0.33,0.33,0.33,0.32,0.32,0.31,0.30,0.29,0.29,0.28,0.26,0.26,0.26,0.26,0.26,0.25,0.25,0.25,0.25,0.26,0.26,0.27,0.26,0.28,0.28,0.29,0.29,0.29,0.28,0.27,0.26,0.25,0.27,0.27,0.27,0.27,0.28,0.28,0.27,0.26,0.24,0.23,0.23,0.25,0.25,0.26,0.27,0.27,0.29,0.29,0.29,0.30,0.30,0.29,0.28,0.28,0.28,0.28,0.27,0.28,0.27,0.27,0.26,0.26,0.24,0.24,0.22,0.22,0.22,0.23,0.23,0.22,0.22,0.21,0.22,0.22,0.22,0.22,0.23,0.24,0.23,0.23,0.24,0.24,0.22,0.22,0.22,0.22,0.22,0.21,0.22,0.23,0.25,0.26,0.29,0.29,0.30,0.30,0.31,0.31,0.31,0.32,0.32,0.33,0.33,0.34,0.35,0.36,0.36,0.37,0.36,0.37,0.38,0.40,0.40
A6NFU0	0.66,0.67,0.68,0.68,0.67,0.66,0.64,0.65,0.65,0.64,0.65,0.65,0.64,0.64,0.65,0.64,0.63,0.61,0.60,0.59,0.58,0.56,0.54,0.52,0.51,0.50,0.49,0.48,0.47,0.47,0.45,0.44,0.43,0.42,0.41,0.40,0.39,0.39,0.39,0.38,0.38,0.37,0.35,0.33,0.32,0.30,0.29,0.29,0.28,0.28,0.27,0.27,0.27,0.28,0.28,0.27,0.27,0.27,0.27,0.27,0.27,0.28,0.30,0.31,0.32,0.33,0.35,0.35,0.36,0.37,0.37,0.39,0.38,0.40,0.40,0.42,0.42,0.43,0.41,0.40,0.41,0.38,0.38,0.38,0.38,0.39,0.41,0.42,0.42,0.41,0.40,0.39,0.38,0.37,0.35,0.33,0.33,0.34,0.33,0.33,0.33,0.33,0.31,0.29,0.28,0.26,0.26,0.26,0.28,0.27,0.27,0.27,0.25,0.25,0.23,0.22,0.21,0.20,0.19,0.19,0.18,0.18,0.18,0.20,0.21,0.21,0.21,0.19,0.18,0.18,0.20,0.21,0.22,0.24,0.24,0.27,0.27,0.27,0.28,0.29,0.29,0.30,0.31,0.34,0.35,0.36,0.36,0.36,0.34,0.33,0.33,0.32,0.32,0.34,0.34,0.34,0.35,0.35,0.35,0.35,0.36,0.37,0.37,0.37,0.35,0.34,0.34,0.33,0.34,0.33,0.33,0.32,0.31,0.30,0.28,0.28,0.26,0.26,0.27,0.26,0.25,0.27,0.27,0.26,0.25,0.23,0.25,0.26,0.28,0.29,0.29,0.28,0.27,0.27,0.25,0.25,0.25,0.24,0.24,0.25,0.27,0.28,0.27,0.27,0.28,0.29,0.29,0.31,0.33,0.32,0.33,0.33,0.33,0.33,0.33,0.33,0.32,0.33,0.32,0.32,0.33,0.34,0.33,0.34,0.36,0.38,0.39,0.39,0.39,0.39,0.41,0.42,0.43,0.43,0.44,0.45,0.45,0.46,0.47,0.48,0.48,0.48,0.48,0.49,0.50,0.50,0.50,0.52,0.51,0.49,0.52,0.51,0.53,0.53,0.54,0.56,0.57,0.58,0.57,0.58,0.58,0.58,0.57,0.57,0.55,0.53,0.51,0.50,0.48,0.48,0.47,0.46,0.46,0.45,0.45,0.44,0.43,0.43,0.42,0.40,0.39,0.39,0.38,0.38,0.39,0.37,0.35,0.35,0.33,0.33,0.33,0.31,0.31,0.30,0.31,0.31,0.30,0.32,0.32,0.32,0.31,0.30,0.29,0.28,0.27,0.27,0.26,0.26,0.25,0.25,0.24,0.23,0.24,0.23,0.23,0.23,0.24,0.26,0.26,0.28,0.28,0.28,0.28,0.27,0.25,0.24,0.24,0.25,0.25,0.26,0.26,0.25,0.25,0.25,0.24,0.24,0.23,0.22,0.20,0.19,0.20,0.21,0.22,0.24,0.26,0.28,0.30,0.31,0.32,0.34,0.35,0.37,0.39,0.38,0.38,0.40,0.40,0.40,0.39,0.41,0.40,0.41,0.42,0.43,0.44,0.46,0.47,0.47,0.48,0.48,0.48,0.49,0.50,0.51,0.52,0.53,0.54,0.55,0.57,0.58,0.58,0.58,0.59,0.59,0.58,0.59,0.59,0.60,0.60,0.61,0.61,0.62,0.63,0.62,0.63,0.63,0.63,0.64,0.65,0.65,0.65,0.65,0.66,0.66,0.67,0.67,0.68,0.68,0.69,0.70,0.71,0.72,0.72
A6NGS2	0.49,0.49,0.49,0.48,0.48,0.48,0.49,0.49,0.49,0.50,0.51,0.51,0.52,0.52,0.53,0.54,0.54,0.55,0.55,0.56,0.55,0.56,0.58,0.58,0.59,0.59,0.59,0.60,0.60,0.59,0.60,0.59,0.60,0.61,0.61,0.60,0.59,0.59,0.58,0.57,0.58,0.57,0.57,0.57,0.58,0.57,0.58,0.57,0.56,0.55,0.55,0.55,0.54,0.52,0.52,0.51,0.49,0.49,0.48,0.47,0.46,0.46,0.45,0.45,0.45,0.45,0.45,0.45,0.45,0.45,0.45,0.45,0.45,0.45,0.46,0.45,0.45,0.46,0.46,0.47,0.48,0.49,0.51,0.51,0.51,0.52,0.53,0.54,0.55,0.56,0.58,0.59,0.60,0.62,0.63,0.64,0.65,0.67,0.68,0.68,0.71,0.71,0.72,0.72,0.73,0.73,0.75,0.75,0.76,0.78,0.79,0.79,0.79,0.80,0.80,0.81,0.82,0.82,0.83,0.83,0.84,0.84,0.85,0.85,0.85,0.86,0.87,0.87,0.87,0.87
Q8N0U4	0.88,0.88,0.88,0.88,0.87,0.87,0.86,0.87,0.87,0.87,0.87,0.87,0.87,0.87,0.87,0.87,0.86,0.86,0.86,0.86,0.87,0.87,0.87,0.87,0.87,0.87,0.87,0.88,0.87,0.87,0.88,0.88,0.88,0.87,0.87,0.87,0.87,0.86,0.87,0.86,0.85,0.85,0.84,0.83,0.82,0.82,0.80,0.80,0.78,0.77,0.76,0.74,0.72,0.72,0.70,0.69,0.67,0.66,0.64,0.63,0.61,0.59,0.56,0.55,0.53,0.51,0.48,0.47,0.45,0.43,0.42,0.42,0.42,0.41,0.39,0.39,0.39,0.37,0.36,0.35,0.33,0.32,0.31,0.30,0.29,0.28,0.27,0.27,0.28,0.30,0.29,0.30,0.32,0.31,0.30,0.33,0.32,0.32,0.33,0.33,0.34,0.34,0.35,0.37,0.39,0.40,0.41,0.41,0.41,0.40,0.40,0.40,0.38,0.38,0.38,0.38,0.37,0.36,0.37,0.36,0.36,0.36,0.36,0.36,0.37,0.37,0.36,0.37,0.37,0.35,0.33,0.32,0.32,0.29,0.30,0.29,0.28,0.28,0.30,0.28,0.29,0.27,0.28,0.26,0.25,0.24,0.22,0.22,0.22,0.23,0.24,0.24,0.24,0.24,0.23,0.21,0.22,0.23,0.22,0.21,0.21,0.21,0.21,0.21,0.22,0.21,0.22,0.23,0.23,0.23,0.24,0.24,0.24,0.24,0.24,0.25,0.25,0.24,0.25,0.23,0.24,0.23,0.24,0.24,0.24,0.24,0.24,0.24,0.24,0.25,0.24,0.22,0.23,0.22,0.23,0.24,0.25,0.25,0.24,0.24,0.24,0.24,0.24,0.25,0.24,0.24,0.24,0.24,0.25,0.23,0.23,0.23,0.23,0.23,0.23,0.24,0.23,0.24,0.23,0.23,0.23,0.24,0.25,0.24,0.24,0.23,0.25,0.25,0.25,0.24,0.24,0.24,0.24,0.24,0.25,0.24,0.24,0.22,0.23,0.22,0.23,0.22,0.22,0.22,0.22,0.23,0.23,0.23,0.22,0.22,0.22,0.23,0.24,0.24,0.25,0.23,0.23,0.23,0.22,0.22,0.21,0.22,0.21,0.21,0.21,0.21,0.21,0.20,0.19,0.20,0.21,0.21,0.21,0.21,0.21,0.20,0.20,0.19,0.20,0.21,0.21,0.21,0.22,0.22,0.22,0.21,0.21,0.21,0.21,0.22,0.21,0.22,0.21,0.20,0.20,0.19,0.19,0.19,0.21,0.22,0.22,0.23,0.23,0.23,0.22,0.23,0.22,0.22,0.22,0.23,0.23,0.22,0.23,0.23,0.24,0.26,0.27,0.27,0.29,0.29,0.28,0.30,0.31,0.30,0.32,0.32,0.34,0.35,0.37,0.39,0.38,0.38,0.37,0.37,0.38,0.38,0.38,0.38,0.38,0.38,0.37,0.39,0.39,0.41,0.42,0.44,0.43,0.43,0.44,0.44,0.43,0.41,0.42,0.42,0.42,0.42,0.39,0.38,0.38,0.37,0.38,0.38,0.37,0.37,0.37,0.38,0.36,0.35,0.35,0.34,0.34,0.36,0.37,0.37,0.38,0.38,0.39,0.40,0.41,0.41,0.41,0.41,0.40,0.39,0.37,0.35,0.35,0.35,0.37,0.37,0.39,0.39
P78312	0.52,0.51,0.50,0.49,0.49,0.49,0.47,0.46,0.46,0.45,0.43,0.43,0.42,0.40,0.40,0.40,0.39,0.38,0.38,0.38,0.37,0.37,0.37,0.37,0.36,0.37,0.38,0.37,0.37,0.38,0.39,0.38,0.39,0.39,0.37,0.36,0.35,0.35,0.34,0.32,0.32,0.32,0.31,0.32,0.32,0.31,0.31,0.31,0.31,0.30,0.30,0.31,0.30,0.31,0.31,0.31,0.31,0.32,0.32,0.31,0.31,0.31,0.33,0.33,0.32,0.33,0.33,0.33,0.32,0.32,0.31,0.29,0.29,0.29,0.28,0.28,0.29,0.29,0.27,0.26,0.28,0.28,0.28,0.30,0.30,0.32,0.32,0.33,0.34,0.35,0.35,0.35,0.36,0.36,0.36,0.37,0.38,0.37,0.37,0.38,0.38,0.38,0.38,0.37,0.36,0.37,0.38,0.36,0.36,0.37,0.37,0.37,0.38,0.39,0.38,0.38,0.40,0.39,0.38,0.39,0.40,0.39,0.38,0.37,0.37,0.36,0.35,0.35,0.35,0.35,0.35,0.36,0.36,0.36,0.38,0.39,0.38,0.38,0.40,0.40,0.40,0.41,0.41,0.42,0.42,0.44,0.45,0.45,0.46,0.46,0.46,0.46,0.47,0.47,0.48,0.49,0.50,0.51,0.52,0.54,0.54,0.55,0.56,0.57,0.58,0.58,0.58,0.58,0.58,0.59,0.59,0.59,0.59,0.60,0.60,0.60,0.61,0.62,0.61,0.62,0.62,0.61,0.62,0.64,0.63,0.64,0.64,0.63,0.64,0.65,0.64,0.65,0.64,0.65,0.66,0.65,0.65,0.64,0.63,0.62,0.60,0.61,0.61,0.60,0.60,0.59,0.59,0.60,0.61,0.62,0.62,0.63,0.64,0.65,0.65,0.65,0.66,0.65,0.65,0.67,0.67,0.67,0.68,0.68,0.68,0.69,0.69,0.69,0.70,0.69,0.68,0.68,0.68,0.69,0.69,0.69,0.70,0.72,0.72,0.74,0.76,0.76,0.77,0.78,0.78,0.79,0.80,0.81,0.81,0.81,0.82,0.82,0.82,0.82,0.81,0.81,0.82,0.82,0.83,0.82,0.82,0.82,0.82,0.82,0.83,0.82,0.83,0.83,0.83,0.83,0.83,0.85,0.86,0.87,0.87,0.87,0.87,0.87,0.86,0.87,0.86,0.86,0.86,0.85,0.85,0.85,0.85,0.85,0.84,0.83,0.83,0.83,0.83,0.83,0.83,0.83,0.83,0.83,0.83,0.83,0.83,0.83,0.83,0.84,0.83,0.83,0.83,0.83,0.84,0.83,0.84,0.84,0.84,0.84,0.83,0.83,0.83,0.82,0.82,0.83,0.82,0.83,0.83,0.83,0.82,0.82,0.82,0.82,0.82,0.83,0.84,0.85,0.85,0.85,0.85,0.84,0.85,0.85,0.85,0.86,0.85,0.86,0.85,0.86,0.85,0.86,0.86,0.86,0.85,0.86,0.86,0.86,0.86,0.86,0.85,0.84,0.84,0.84,0.85,0.85,0.85,0.86,0.86,0.86,0.86,0.86,0.87,0.87,0.86,0.86,0.85,0.85,0.85,0.85,0.85,0.85,0.85,0.85,0.85,0.85,0.85,0.86,0.85,0.86,0.86,0.85,0.85,0.86,0.85,0.84,0.83,0.82,0.82,0.81,0.80,0.80,0.80,0.80,0.79,0.79,0.79,0.78,0.78,0.78,0.78,0.78,0.79,0.79,0.79,0.79,0.79,0.79,0.79,0.79,0.79,0.79,0.79,0.79,0.79,0.79,0.79,0.78,0.78,0.78,0.77,0.77,0.77,0.77,0.76,0.75,0.75,0.75,0.76,0.76,0.76,0.76,0.77,0.78,0.77,0.78,0.78,0.79,0.79,0.78,0.77,0.77,0.77,0.77,0.77,0.77,0.77,0.77,0.77,0.77,0.76,0.76,0.76,0.76,0.76,0.76,0.76,0.76,0.76,0.77,0.76,0.77,0.77,0.77,0.78,0.79,0.79,0.80,0.81,0.82,0.81,0.82,0.82,0.82,0.82,0.82,0.83,0.82,0.82,0.83,0.83,0.84,0.83,0.84,0.83,0.83,0.82,0.83,0.83,0.83,0.83,0.84,0.84,0.84,0.84,0.85,0.85,0.84,0.84,0.83,0.82,0.82,0.82,0.81,0.80,0.80,0.80,0.80,0.79,0.80,0.80,0.80,0.81,0.81,0.81,0.81,0.82,0.82,0.82,0.81,0.81,0.81,0.81,0.81,0.81,0.81,0.81,0.82,0.82,0.82,0.82,0.81,0.81,0.80,0.80,0.80,0.79,0.79,0.80,0.80,0.80,0.80,0.80,0.79,0.79,0.79,0.79,0.79,0.80,0.81,0.81,0.81,0.81,0.81,0.81,0.81,0.81,0.81,0.81,0.81,0.82,0.82,0.82,0.82,0.82,0.82,0.83,0.83,0.83,0.83,0.83,0.83,0.83,0.83,0.84,0.83,0.83,0.83,0.82,0.81,0.81,0.82,0.82,0.82,0.82,0.83,0.84,0.84,0.84,0.84,0.83,0.83,0.83,0.83,0.83,0.83,0.84,0.84,0.83,0.83,0.83,0.83,0.83,0.83,0.83,0.84,0.83,0.83,0.83,0.83,0.82,0.83,0.83,0.83,0.83,0.83,0.84,0.85,0.85,0.85,0.86,0.86,0.86,0.87,0.87,0.87,0.87,0.87,0.87,0.86,0.85,0.86,0.85,0.85,0.85,0.85,0.85,0.85,0.84,0.85,0.84,0.85,0.85,0.85,0.84,0.84,0.84,0.84,0.84,0.84,0.84,0.84,0.84,0.84,0.84,0.83,0.83,0.83,0.84,0.83,0.84,0.83,0.84,0.84,0.84,0.84,0.84,0.84,0.84,0.84,0.84,0.85,0.85,0.85,0.84,0.84,0.84,0.84,0.84,0.85,0.85,0.84,0.84,0.84,0.83,0.84,0.84,0.84,0.83,0.83,0.83,0.83,0.83,0.83,0.82,0.83,0.83,0.83,0.83,0.83,0.83,0.83,0.83,0.82,0.83,0.83,0.83,0.83,0.84,0.83,0.84,0.84,0.85,0.85,0.85,0.86,0.86,0.86,0.86,0.86,0.86,0.86,0.87,0.87,0.87,0.87,0.87,0.87,0.87,0.88,0.88,0.88,0.88,0.88,0.88,0.89,0.88,0.88,0.88,0.88,0.88,0.88,0.88,0.89,0.89,0.89,0.89,0.89,0.89,0.89,0.90,0.89,0.90,0.89,0.89,0.89,0.89,0.90,0.90,0.89,0.89,0.88,0.89,0.89,0.89,0.89,0.88,0.88,0.88,0.87,0.86,0.86,0.86,0.85,0.85,0.84,0.84,0.84,0.84,0.84,0.83,0.84,0.83,0.82,0.82,0.81,0.80,0.79,0.78,0.77,0.76,0.75,0.75,0.74,0.74,0.73,0.72,0.71,0.71,0.70,0.70,0.70,0.70,0.69,0.69,0.69,0.69,0.70,0.69,0.70,0.71,0.71,0.71,0.72,0.73,0.74,0.74,0.74,0.74,0.73,0.73,0.73,0.72,0.72,0.72,0.72,0.71,0.71,0.71,0.72,0.72,0.72,0.72,0.73,0.73,0.73,0.72,0.73,0.73,0.74,0.74,0.74,0.73,0.73,0.72,0.72,0.71,0.70,0.70,0.70,0.69,0.69,0.68,0.68,0.67,0.66,0.65,0.65,0.64,0.64,0.63,0.62,0.62,0.61,0.61,0.61,0.60,0.61,0.61,0.61,0.61,0.61,0.60,0.60,0.60,0.59,0.59,0.59,0.58,0.58,0.57,0.57,0.57,0.57,0.57,0.58,0.58,0.58,0.58,0.58,0.58,0.58,0.58,0.57,0.57,0.57,0.57,0.57,0.58,0.58,0.57,0.57,0.57,0.58,0.58,0.58,0.59,0.59,0.58,0.59,0.59,0.60,0.60,0.61,0.62,0.63,0.64,0.65,0.66,0.67,0.68,0.69,0.70,0.71,0.72,0.71,0.71,0.72,0.72,0.73,0.73,0.74,0.75,0.75,0.76,0.76,0.77,0.78,0.78,0.78,0.80,0.81,0.81,0.82,0.82,0.83,0.84,0.85,0.85,0.86,0.87,0.86,0.87,0.87,0.87,0.87,0.87,0.87,0.87,0.87,0.87,0.86,0.86,0.86,0.85,0.84,0.84,0.83,0.82,0.82,0.82,0.82,0.82,0.82,0.83,0.83,0.82,0.82,0.83,0.83,0.82,0.82,0.82,0.82,0.82,0.83,0.83,0.83,0.82,0.83,0.83,0.83,0.83,0.82,0.82,0.82,0.82,0.83,0.82,0.82,0.82,0.82,0.82,0.82,0.81,0.81,0.82,0.82,0.82,0.82,0.81,0.80,0.80,0.78,0.78,0.78,0.78,0.78,0.78,0.78,0.78,0.78,0.79,0.79,0.79,0.79,0.79,0.78,0.78,0.78,0.78,0.79,0.79,0.79,0.79,0.79,0.79,0.79,0.79,0.79,0.79,0.79,0.79,0.79,0.79,0.80,0.81,0.81,0.82,0.83,0.84,0.85,0.87,0.86,0.87,0.87,0.87,0.88,0.88,0.88,0.88,0.88,0.87,0.87,0.86,0.86,0.87,0.86,0.86,0.86,0.86,0.86,0.86,0.85,0.84,0.84,0.85,0.83,0.83,0.82,0.81,0.81,0.81,0.81,0.80,0.80,0.81,0.80,0.80,0.79,0.79,0.79,0.78,0.78,0.79,0.79,0.79,0.79,0.79,0.79,0.79,0.78,0.78,0.77,0.77,0.77,0.77,0.77,0.77,0.77,0.76,0.77,0.77,0.77,0.77,0.77,0.77,0.77,0.78,0.79,0.80,0.80,0.81,0.81,0.81,0.81,0.82,0.82,0.82,0.82,0.83,0.83,0.83,0.84,0.83,0.83,0.83,0.83,0.83,0.84,0.84,0.84,0.85,0.85,0.86,0.86,0.86,0.86,0.86,0.86,0.87,0.87,0.87,0.87,0.87,0.88,0.88,0.87,0.88,0.88,0.88,0.88,0.88,0.88,0.88,0.88,0.88,0.88,0.88,0.88,0.88,0.88,0.88,0.87,0.88,0.88,0.88,0.88,0.87,0.86,0.86,0.85,0.84,0.83,0.83,0.83,0.82,0.81,0.80,0.79,0.79,0.78,0.78,0.76,0.76,0.75,0.74,0.75,0.73,0.73,0.73,0.72,0.71,0.69,0.69,0.68,0.66,0.65,0.64,0.61,0.60,0.60,0.59,0.57,0.57,0.56,0.56,0.55,0.55,0.55,0.57,0.57,0.58,0.58,0.59,0.59,0.59,0.59,0.60,0.61,0.61,0.61,0.62,0.63,0.65,0.64,0.65,0.65,0.64,0.66,0.67,0.67,0.67,0.67,0.68,0.68,0.69,0.71,0.71,0.72,0.74,0.75,0.76,0.77,0.78,0.79,0.80,0.80,0.80,0.80,0.80
O94905	0.58,0.56,0.55,0.53,0.53,0.51,0.52,0.53,0.52,0.51,0.49,0.48,0.46,0.45,0.44,0.44,0.45,0.46,0.46,0.46,0.45,0.45,0.44,0.43,0.42,0.42,0.42,0.41,0.41,0.41,0.41,0.41,0.40,0.39,0.40,0.39,0.38,0.38,0.39,0.39,0.38,0.37,0.38,0.37,0.38,0.38,0.38,0.38,0.36,0.37,0.37,0.38,0.39,0.39,0.40,0.40,0.39,0.37,0.36,0.37,0.38,0.38,0.37,0.36,0.36,0.35,0.36,0.36,0.35,0.34,0.33,0.32,0.31,0.31,0.30,0.29,0.29,0.31,0.30,0.29,0.29,0.29,0.29,0.28,0.29,0.29,0.29,0.30,0.29,0.30,0.29,0.29,0.29,0.28,0.28,0.28,0.28,0.29,0.30,0.28,0.27,0.27,0.27,0.26,0.27,0.27,0.27,0.26,0.26,0.28,0.28,0.29,0.28,0.29,0.29,0.29,0.29,0.29,0.28,0.28,0.29,0.30,0.30,0.30,0.30,0.30,0.29,0.29,0.28,0.29,0.28,0.28,0.29,0.29,0.29,0.29,0.30,0.32,0.31,0.30,0.32,0.32,0.31,0.31,0.31,0.31,0.31,0.30,0.32,0.31,0.30,0.31,0.30,0.31,0.31,0.31,0.33,0.34,0.33,0.32,0.33,0.34,0.33,0.33,0.35,0.35,0.35,0.35,0.36,0.36,0.36,0.37,0.38,0.39,0.38,0.39,0.40,0.40,0.40,0.40,0.42,0.41,0.42,0.43,0.44,0.45,0.45,0.45,0.46,0.47,0.48,0.49,0.49,0.50,0.50,0.52,0.52,0.52,0.52,0.53,0.54,0.53,0.53,0.54,0.53,0.54,0.54,0.54,0.55,0.55,0.55,0.55,0.55,0.55,0.55,0.55,0.55,0.55,0.55,0.55,0.55,0.54,0.54,0.55,0.55,0.55,0.55,0.56,0.56,0.56,0.55,0.55,0.55,0.54,0.55,0.54,0.54,0.54,0.54,0.53,0.54,0.54,0.54,0.55,0.55,0.55,0.54,0.54,0.54,0.53,0.53,0.53,0.53,0.54,0.54,0.54,0.54,0.54,0.54,0.54,0.54,0.54,0.54,0.53,0.53,0.54,0.54,0.53,0.53,0.53,0.53,0.54,0.54,0.54,0.55,0.55,0.56,0.56,0.58,0.59,0.59,0.59,0.60,0.60,0.61,0.61,0.62,0.64,0.65,0.66,0.67,0.68,0.69,0.70,0.70,0.71,0.73,0.74,0.74,0.74,0.75,0.77,0.77,0.79,0.80,0.80,0.81,0.82,0.83,0.85,0.86,0.86,0.86,0.87,0.87,0.88,0.88,0.89,0.90,0.89,0.89,0.90,0.90,0.90,0.91,0.91,0.91,0.91,0.91,0.91,0.91,0.91,0.92,0.91,0.91,0.91,0.91,0.91,0.91
Q9Y5M1	0.74,0.73,0.73,0.72,0.73,0.73,0.74,0.74,0.74,0.75,0.76,0.76,0.76,0.76,0.77,0.77,0.78,0.78,0.77,0.77,0.77,0.76,0.76,0.76,0.77,0.76,0.76,0.76,0.75,0.75,0.73,0.73,0.73,0.72,0.71,0.71,0.71,0.71,0.71,0.69,0.69,0.68,0.67,0.67,0.66,0.65,0.65,0.65,0.64,0.64,0.63,0.62,0.62,0.62,0.62,0.62,0.62,0.62,0.61,0.63,0.63,0.63,0.64,0.64,0.65,0.65,0.66,0.66,0.67,0.68,0.69,0.70,0.71,0.72,0.72,0.72,0.73,0.71,0.71,0.71,0.72,0.72,0.73,0.75,0.75,0.76,0.76,0.76,0.76,0.76,0.75,0.77,0.78,0.78,0.77,0.77,0.77,0.77,0.76,0.77,0.76,0.75,0.75,0.75,0.75,0.74,0.73,0.73,0.72,0.71,0.70,0.69,0.68,0.67
Q8NEG4	0.67,0.66,0.67,0.66,0.64,0.65,0.64,0.63,0.63,0.63,0.61,0.60,0.59,0.57,0.56,0.55,0.54,0.52,0.51,0.52,0.52,0.50,0.49,0.49,0.48,0.46,0.46,0.46,0.44,0.43,0.43,0.43,0.42,0.43,0.42,0.42,0.42,0.40,0.40,0.40,0.40,0.39,0.40,0.38,0.38,0.39,0.37,0.37,0.38,0.37,0.37,0.37,0.38,0.38,0.41,0.43,0.44,0.45,0.47,0.49,0.49,0.50,0.52,0.53,0.53,0.55,0.58,0.59,0.59,0.61,0.62,0.63,0.63,0.65,0.64,0.66,0.66,0.67,0.68,0.70,0.71,0.72,0.72,0.73,0.75,0.74,0.75,0.75,0.75,0.75,0.76,0.77,0.77,0.78,0.78,0.77,0.75,0.74,0.73,0.72,0.70,0.70,0.68,0.66,0.66,0.65,0.64,0.64,0.63,0.62,0.60,0.60,0.59,0.58,0.57,0.56,0.55,0.54,0.52,0.51,0.49,0.48,0.49,0.48,0.49,0.49,0.49,0.48,0.47,0.46,0.45,0.45,0.43,0.42,0.41,0.41,0.40,0.39,0.39,0.40,0.39,0.40,0.41,0.41,0.40,0.38,0.37,0.36,0.34,0.32,0.33,0.32,0.31,0.30,0.30,0.30,0.29,0.27,0.28,0.27,0.27,0.26,0.25,0.23,0.22,0.20,0.20,0.20,0.21,0.21,0.21,0.21,0.19,0.19,0.19,0.19,0.18,0.19,0.20,0.19,0.18,0.19,0.18,0.17,0.17,0.18,0.19,0.19,0.20,0.22,0.22,0.24,0.24,0.24,0.25,0.25,0.24,0.24,0.26,0.26,0.26,0.26,0.26,0.26,0.27,0.27,0.26,0.25,0.26,0.25,0.26,0.27,0.27,0.29,0.29,0.29,0.30,0.30,0.30,0.29,0.31,0.31,0.31,0.31,0.31,0.31,0.30,0.30,0.30,0.29,0.27,0.27,0.25,0.25,0.24,0.24,0.23,0.24,0.24,0.23,0.23,0.23,0.24,0.24,0.24,0.24,0.25,0.26,0.26,0.26,0.26,0.26,0.24,0.25,0.23,0.23,0.24,0.23,0.24,0.24,0.23,0.22,0.24,0.23,0.22,0.22,0.23,0.23,0.24,0.26,0.26,0.26,0.25,0.26,0.26,0.28,0.29,0.29,0.29,0.29,0.28,0.30,0.31,0.30,0.31,0.32,0.34,0.33,0.34,0.36,0.35,0.36,0.37,0.38,0.39,0.40,0.40,0.40,0.41,0.41,0.41,0.43,0.43,0.43,0.44,0.46,0.45,0.46,0.47,0.48,0.48,0.50,0.52,0.54,0.54,0.56,0.56,0.55,0.56,0.57,0.59,0.60,0.59,0.59,0.60,0.59,0.60,0.60,0.61,0.60,0.60,0.60,0.61,0.61,0.62,0.63,0.63,0.65,0.67,0.69,0.69,0.71,0.72,0.72,0.72,0.72,0.72,0.72,0.73,0.73,0.72,0.72,0.72,0.70,0.69,0.69,0.70,0.68,0.69,0.70,0.69,0.70,0.71,0.71,0.72,0.73,0.74,0.75,0.75,0.75,0.75,0.75,0.76,0.76,0.76,0.77,0.76,0.76,0.76,0.76,0.76,0.76,0.76,0.75,0.76,0.76,0.76,0.76,0.78,0.78,0.78,0.79,0.80,0.81,0.82,0.83,0.84,0.84,0.85,0.86,0.86,0.87,0.87,0.87,0.87,0.88,0.88,0.87,0.88,0.87,0.87,0.87,0.87,0.87,0.87,0.87,0.87,0.87,0.87,0.87,0.86,0.86,0.86,0.87,0.87,0.88,0.88,0.88,0.89,0.89,0.89,0.88,0.88,0.88,0.88,0.88,0.87,0.88,0.88,0.88,0.88,0.88,0.88,0.88,0.88,0.88,0.87,0.88,0.88,0.88,0.88,0.88,0.89,0.89,0.89,0.90,0.90,0.90,0.90,0.90,0.90,0.90,0.90,0.90,0.90,0.90,0.89,0.90,0.90,0.90,0.90,0.90,0.91,0.91,0.91,0.91,0.91,0.91,0.91,0.91,0.91,0.91,0.91,0.91,0.92,0.92,0.92,0.92,0.92,0.92,0.93,0.93,0.93,0.93,0.92,0.92,0.92,0.92,0.92,0.92
Q8NHP7	0.63,0.65,0.66,0.67,0.67,0.69,0.70,0.70,0.70,0.71,0.71,0.71,0.72,0.72,0.72,0.73,0.73,0.73,0.74,0.74,0.74,0.74,0.74,0.75,0.75,0.76,0.77,0.79,0.80,0.81,0.82,0.83,0.84,0.84,0.86,0.86,0.86,0.86,0.87,0.86,0.85,0.83,0.81,0.81,0.80,0.79,0.78,0.77,0.77,0.76,0.76,0.76,0.77,0.75,0.76,0.74,0.73,0.72,0.71,0.69,0.67,0.66,0.65,0.63,0.62,0.62,0.61,0.60,0.58,0.57,0.55,0.53,0.51,0.49,0.47,0.46,0.45,0.44,0.44,0.42,0.41,0.40,0.40,0.40,0.38,0.37,0.36,0.35,0.36,0.34,0.33,0.32,0.32,0.30,0.31,0.28,0.28,0.27,0.26,0.25,0.25,0.25,0.24,0.23,0.24,0.24,0.22,0.21,0.21,0.20,0.19,0.19,0.19,0.20,0.20,0.20,0.21,0.20,0.20,0.18,0.19,0.20,0.20,0.20,0.20,0.21,0.20,0.20,0.21,0.19,0.21,0.22,0.21,0.20,0.19,0.18,0.18,0.19,0.19,0.20,0.21,0.22,0.22,0.23,0.23,0.22,0.21,0.21,0.23,0.23,0.24,0.25,0.25,0.26,0.25,0.26,0.26,0.25,0.24,0.24,0.24,0.23,0.24,0.24,0.24,0.24,0.24,0.24,0.24,0.24,0.24,0.23,0.21,0.21,0.22,0.23,0.24,0.24,0.25,0.25,0.26,0.25,0.25,0.25,0.24,0.24,0.24,0.24,0.24,0.23,0.23,0.23,0.23,0.23,0.22,0.23,0.24,0.24,0.23,0.24,0.24,0.24,0.25,0.25,0.25,0.26,0.27,0.27,0.27,0.29,0.30,0.30,0.31,0.33,0.33,0.31,0.31,0.32,0.32,0.33,0.32,0.32,0.34,0.34,0.33,0.33,0.33,0.33,0.33,0.33,0.32,0.32,0.32,0.31,0.31,0.30,0.29,0.28,0.27,0.28,0.27,0.27,0.27,0.26,0.27,0.27,0.26,0.26,0.26,0.26,0.26,0.25,0.25,0.24,0.23,0.24,0.25,0.25,0.25,0.25,0.23,0.25,0.25,0.25,0.25,0.26,0.28,0.29,0.31,0.33,0.35,0.36,0.38,0.40,0.42,0.43,0.45,0.47,0.48,0.49,0.50,0.51,0.51,0.51,0.52,0.51,0.51,0.53,0.53,0.52,0.53,0.53,0.54,0.53,0.54,0.54,0.54,0.54,0.54,0.55,0.55,0.55,0.56,0.55,0.54,0.55,0.56,0.55,0.54,0.52,0.51,0.49,0.50,0.49,0.48,0.48,0.48,0.48,0.48,0.49,0.49,0.50,0.51,0.53,0.54,0.55,0.57,0.58,0.59,0.60,0.61,0.62,0.63,0.64,0.65,0.66,0.67,0.68,0.70,0.70,0.71,0.71,0.73,0.73,0.73,0.74,0.75,0.75,0.76,0.78,0.80,0.81,0.83,0.84,0.85,0.86,0.86,0.86,0.86,0.86,0.86,0.87,0.87,0.87,0.87,0.87,0.87,0.87,0.86,0.86,0.86,0.86,0.86,0.86,0.85,0.86,0.85,0.86,0.86,0.87,0.87,0.87,0.88,0.88,0.88,0.89,0.89,0.89,0.89,0.89,0.89,0.89,0.89,0.88,0.89,0.89,0.89,0.89,0.89,0.90,0.90,0.90,0.89,0.89,0.89,0.89,0.90,0.90,0.89,0.89,0.89,0.89,0.88,0.89,0.89,0.89,0.89,0.89,0.89,0.89,0.88,0.87,0.86,0.85,0.84,0.83,0.82,0.81,0.80,0.79,0.78,0.77,0.77,0.76,0.76,0.76,0.76,0.76,0.76,0.76,0.76,0.76,0.76,0.76,0.76,0.76,0.76,0.76,0.76,0.77,0.77,0.77,0.78,0.78,0.78,0.78,0.78,0.78,0.78,0.79,0.79,0.79,0.80,0.81,0.82,0.83,0.84,0.85,0.86,0.86,0.86,0.87,0.88,0.88,0.88,0.88,0.88,0.87,0.86,0.85,0.85,0.85,0.84,0.85,0.84,0.85,0.85,0.85,0.85,0.85,0.84,0.84,0.84,0.84,0.84,0.84,0.83,0.83,0.83,0.83,0.82,0.82,0.82,0.82,0.82,0.82,0.82,0.81,0.81,0.80,0.80,0.81,0.81,0.81
A6ND36	0.64,0.63,0.64,0.64,0.63,0.64,0.64,0.62,0.61,0.61,0.59,0.58,0.58,0.56,0.55,0.55,0.54,0.53,0.52,0.53,0.53,0.52,0.52,0.52,0.51,0.50,0.49,0.49,0.47,0.46,0.46,0.45,0.44,0.46,0.45,0.45,0.44,0.43,0.43,0.42,0.43,0.42,0.42,0.39,0.39,0.39,0.37,0.37,0.38,0.38,0.38,0.39,0.40,0.41,0.42,0.42,0.43,0.44,0.46,0.46,0.46,0.46,0.47,0.48,0.48,0.50,0.52,0.54,0.54,0.56,0.59,0.59,0.60,0.61,0.61,0.62,0.63,0.64,0.65,0.67,0.68,0.69,0.70,0.71,0.73,0.74,0.75,0.77,0.78,0.79,0.79,0.81,0.81,0.81,0.81,0.81,0.82,0.82,0.83,0.82,0.82,0.83,0.82,0.82,0.82,0.82,0.81,0.81,0.79,0.78,0.76,0.75,0.73,0.72,0.70,0.69,0.69,0.68,0.68,0.67,0.66,0.65,0.63,0.62,0.62,0.61,0.60,0.60,0.59,0.57,0.56,0.54,0.53,0.53,0.52,0.53,0.54,0.53,0.52,0.50,0.49,0.48,0.47,0.46,0.45,0.43,0.43,0.41,0.40,0.41,0.41,0.41,0.41,0.42,0.42,0.41,0.41,0.39,0.37,0.36,0.34,0.34,0.33,0.33,0.32,0.31,0.31,0.29,0.28,0.28,0.28,0.27,0.27,0.26,0.25,0.24,0.22,0.21,0.21,0.22,0.21,0.21,0.21,0.20,0.20,0.20,0.19,0.18,0.19,0.20,0.19,0.18,0.20,0.19,0.17,0.18,0.19,0.19,0.19,0.20,0.22,0.22,0.22,0.22,0.22,0.23,0.22,0.22,0.22,0.23,0.23,0.23,0.23,0.23,0.23,0.23,0.23,0.23,0.22,0.23,0.23,0.24,0.25,0.26,0.28,0.30,0.32,0.33,0.34,0.34,0.34,0.34,0.35,0.34,0.34,0.35,0.35,0.34,0.34,0.34,0.33,0.32,0.32,0.31,0.32,0.32,0.31,0.31,0.32,0.33,0.31,0.31,0.31,0.30,0.32,0.32,0.32,0.32,0.33,0.34,0.33,0.34,0.33,0.33,0.32,0.31,0.29,0.27,0.27,0.26,0.25,0.25,0.24,0.23,0.25,0.23,0.22,0.23,0.24,0.24,0.25,0.26,0.25,0.25,0.25,0.25,0.26,0.27,0.28,0.27,0.28,0.28,0.30,0.32,0.32,0.32,0.32,0.34,0.35,0.35,0.34,0.35,0.35,0.37,0.39,0.40,0.41,0.43,0.45,0.46,0.48,0.49,0.50,0.52,0.53,0.54,0.56,0.57,0.58,0.60,0.61,0.63,0.64,0.66,0.68,0.68,0.70,0.71,0.71,0.71,0.73,0.73,0.74,0.74,0.74,0.75,0.75,0.77,0.78,0.77,0.79,0.80,0.79,0.80,0.80,0.80,0.80,0.80,0.80,0.79,0.79,0.79,0.80,0.80,0.80,0.80,0.80,0.80,0.81,0.81,0.81,0.81,0.81,0.81,0.81,0.81,0.82,0.81,0.82,0.82,0.83,0.83,0.83,0.83,0.83,0.82,0.82,0.82,0.81,0.80,0.80,0.80,0.80,0.81,0.80,0.79,0.78,0.78,0.78,0.78,0.78,0.78,0.78,0.78,0.77,0.77,0.77,0.77,0.76,0.76,0.76,0.76,0.76,0.74,0.72,0.72,0.70,0.68,0.68,0.67,0.65,0.64,0.64,0.64,0.64,0.63,0.64,0.64,0.64,0.64,0.65,0.65,0.65,0.63,0.62,0.62,0.61,0.61,0.61,0.61,0.60,0.60,0.60,0.59,0.58,0.57,0.57,0.57,0.56,0.56,0.56,0.55,0.54,0.55,0.56,0.57,0.58,0.59,0.61,0.62,0.63,0.65,0.66,0.67,0.67,0.68,0.69,0.69,0.70,0.71,0.72,0.72,0.72,0.74,0.75,0.76,0.76,0.77,0.78,0.79,0.80,0.81,0.82,0.82,0.83,0.84,0.85,0.86,0.87,0.88,0.88,0.89,0.89,0.90,0.90,0.91,0.91,0.92,0.92,0.91,0.91,0.91,0.90,0.90,0.89,0.89,0.88,0.88,0.88,0.88,0.88,0.88,0.88,0.87,0.87,0.86,0.86,0.86,0.86,0.86,0.86,0.87,0.87,0.87,0.87,0.87,0.87,0.87,0.87,0.87,0.86,0.87,0.87,0.86,0.87,0.86,0.86,0.86,0.86,0.86,0.87,0.86,0.87,0.87,0.87,0.88,0.88,0.88,0.88,0.88,0.88,0.88,0.88,0.89,0.89,0.89,0.89,0.90,0.89,0.89,0.89,0.88,0.88,0.88,0.88,0.87,0.87,0.87,0.87,0.87,0.87,0.88,0.88,0.88,0.89,0.89,0.89,0.89,0.89,0.88,0.88,0.88,0.88,0.88,0.88,0.88,0.88,0.88,0.88,0.88,0.89,0.89,0.89,0.89,0.88,0.89,0.89,0.89,0.89,0.89,0.89,0.90,0.90,0.91,0.90,0.91,0.92,0.92,0.92,0.92,0.92,0.91,0.91,0.91,0.91,0.90,0.90,0.90,0.90,0.91,0.90,0.91,0.90,0.91,0.90,0.91,0.90,0.90,0.90,0.90,0.90,0.90,0.90,0.90,0.90,0.90,0.90,0.90,0.90,0.90,0.89,0.90,0.90,0.89,0.89,0.90,0.89,0.89,0.89,0.89,0.88,0.88,0.88,0.89,0.89,0.89,0.89,0.89,0.89,0.89,0.89,0.90,0.89,0.90,0.89,0.89,0.88,0.89,0.88,0.87,0.87,0.87,0.87,0.87,0.86,0.86,0.86,0.86,0.85,0.85,0.84,0.85,0.84,0.84,0.84,0.84,0.84,0.84,0.84,0.84,0.84,0.85,0.84,0.84,0.84,0.84,0.83,0.83,0.83,0.84,0.83,0.83,0.82,0.82,0.83,0.83,0.83,0.84,0.84,0.85,0.86,0.86,0.86,0.86,0.87,0.87,0.87,0.86,0.87,0.87,0.88,0.88,0.88,0.88,0.88,0.88,0.88,0.88,0.88,0.88,0.88,0.89,0.88,0.88,0.88,0.88,0.88,0.89,0.88,0.89,0.89,0.89,0.89,0.89,0.88,0.88,0.88,0.88,0.88,0.88,0.88,0.88,0.88,0.87,0.87,0.87,0.87,0.87,0.87,0.87,0.86,0.87,0.87,0.87,0.87,0.87,0.87,0.86,0.86,0.86,0.84,0.84,0.84,0.84,0.82,0.81,0.81,0.80,0.79,0.78,0.78,0.78,0.79,0.79,0.80,0.80,0.80,0.80,0.80,0.80,0.80,0.79,0.79,0.79,0.80,0.79,0.80,0.80,0.80,0.80,0.80,0.81,0.81,0.81,0.81,0.81,0.81,0.81,0.82,0.82,0.83,0.84,0.84,0.85,0.85,0.86,0.88,0.88,0.89,0.90,0.91,0.91,0.91,0.90,0.90,0.90,0.90,0.90,0.91,0.91,0.91,0.91,0.92
F5H4B4	0.53,0.55,0.54,0.55,0.56,0.55,0.56,0.56,0.56,0.55,0.54,0.54,0.54,0.54,0.54,0.54,0.54,0.54,0.54,0.55,0.55,0.54,0.54,0.54,0.54,0.54,0.55,0.56,0.57,0.57,0.58,0.58,0.58,0.59,0.61,0.61,0.61,0.60,0.61,0.61,0.60,0.60,0.60,0.60,0.61,0.60,0.62,0.62,0.62,0.63,0.64,0.65,0.65,0.65,0.65,0.65,0.65,0.66,0.66,0.66,0.65,0.65,0.66,0.65,0.64,0.64,0.63,0.63,0.63,0.62,0.63,0.64,0.65,0.66,0.66,0.66,0.67,0.68,0.68,0.69,0.70,0.71,0.71,0.72,0.72,0.72,0.72,0.71,0.70,0.70,0.69,0.67,0.66,0.66,0.67,0.67,0.66,0.66,0.66,0.66,0.66,0.67,0.68,0.67,0.68,0.68,0.69,0.69,0.70,0.69,0.67,0.66,0.64,0.63,0.63,0.61,0.61,0.59,0.58,0.59,0.58,0.56,0.56,0.56,0.56,0.54,0.53,0.53,0.52,0.52,0.50,0.52,0.52,0.52,0.51,0.50,0.49,0.48,0.46,0.45,0.44,0.42,0.40,0.39,0.38,0.36,0.35,0.35,0.35,0.35,0.36,0.37,0.39,0.40,0.39,0.38,0.39,0.37,0.39,0.38,0.36,0.36,0.36,0.34,0.33,0.31,0.31,0.33,0.31,0.31,0.31,0.31,0.29,0.29,0.27,0.27,0.27,0.26,0.26,0.26,0.26,0.26,0.26,0.27,0.28,0.28,0.29,0.30,0.30,0.29,0.29,0.28,0.26,0.26,0.25,0.25,0.24,0.24,0.24,0.22,0.21,0.22,0.22,0.20,0.20,0.21,0.21,0.21,0.20,0.20,0.22,0.24,0.24,0.25,0.27,0.28,0.28,0.29,0.30,0.30,0.30,0.32,0.33,0.33,0.32,0.32,0.32,0.31,0.29,0.28,0.26,0.24,0.24,0.24,0.22,0.21,0.21,0.21,0.20,0.20,0.21,0.22,0.21,0.23,0.22,0.23,0.23,0.24,0.25,0.25,0.23,0.23,0.21,0.21,0.20,0.19,0.18,0.18,0.17,0.17,0.17,0.17,0.15,0.15,0.15,0.16,0.15,0.17,0.18,0.19,0.19,0.19,0.20,0.22,0.23,0.24,0.24,0.25,0.25,0.25,0.25,0.25,0.24,0.25,0.24,0.25,0.25,0.26,0.26,0.25,0.27,0.28,0.29,0.29,0.31,0.33,0.33,0.34,0.36,0.37,0.38,0.40,0.41,0.42,0.43,0.45,0.46,0.47,0.48,0.49,0.50,0.52,0.55,0.56,0.56,0.58,0.59,0.61,0.62,0.64,0.66,0.68,0.70,0.72,0.74,0.75,0.77,0.78,0.79,0.79,0.81,0.82,0.83,0.84,0.84,0.85,0.85,0.86,0.88,0.88,0.89,0.89,0.90,0.90,0.91,0.92,0.92,0.93,0.93,0.93,0.93,0.93,0.93,0.92,0.92,0.93,0.92,0.93,0.93,0.92,0.92,0.92,0.91,0.91,0.91,0.91,0.90,0.90,0.89,0.88,0.88,0.87,0.86,0.84,0.83,0.82,0.81,0.80,0.80,0.79,0.79,0.78,0.78,0.77,0.77,0.76,0.76,0.74,0.74,0.73,0.71,0.70,0.70,0.70,0.69,0.69,0.68,0.67,0.66,0.65,0.64,0.62,0.61,0.60,0.59,0.57,0.55,0.54,0.53,0.51,0.49,0.49,0.48,0.47,0.46,0.47,0.47,0.47,0.46,0.46,0.46,0.46,0.45,0.46,0.46,0.46,0.45,0.44,0.45,0.43,0.44,0.45,0.45,0.43,0.42,0.42,0.41,0.42,0.42,0.41,0.43,0.44,0.44,0.45,0.44,0.45,0.46,0.46,0.47,0.47,0.49,0.50,0.51,0.51,0.53,0.54,0.54,0.54,0.55,0.56,0.55,0.55,0.54,0.54,0.53,0.53,0.52,0.52,0.53,0.53,0.54,0.54,0.54,0.53,0.54,0.54,0.55,0.55,0.55,0.55,0.55,0.54,0.53,0.54,0.53,0.54,0.54,0.54,0.55,0.55,0.55,0.55,0.55,0.56,0.56,0.55,0.56,0.56,0.56,0.55,0.54,0.54,0.54,0.55,0.55,0.55,0.56,0.56,0.57,0.57,0.57,0.58,0.59,0.60,0.60,0.61,0.62,0.63,0.64,0.65,0.66,0.67,0.67,0.68,0.69,0.71,0.71,0.72,0.73,0.74,0.75,0.76,0.77,0.78,0.78,0.79,0.80,0.80,0.81,0.81,0.83,0.84,0.84,0.85,0.86,0.86,0.87,0.88,0.88,0.89,0.89,0.89,0.90,0.89,0.89,0.90,0.90,0.90,0.90,0.90,0.89,0.89,0.89,0.90,0.90,0.90,0.90,0.89,0.90,0.89
Q96GI7	0.85,0.85,0.85,0.84,0.84,0.85,0.83,0.82,0.83,0.83,0.81,0.80,0.79,0.78,0.78,0.77,0.78,0.78,0.78,0.78,0.78,0.78,0.77,0.78,0.78,0.77,0.77,0.77,0.75,0.74,0.74,0.73,0.72,0.72,0.71,0.71,0.70,0.69,0.69,0.68,0.67,0.67,0.67,0.66,0.67,0.67,0.66,0.67,0.68,0.67,0.68,0.69,0.69,0.70,0.71,0.72,0.72,0.72,0.72,0.71,0.72,0.72,0.71,0.72,0.70,0.70,0.70,0.69,0.69,0.68,0.68,0.68,0.68,0.68,0.68,0.68,0.68,0.68,0.67,0.67,0.68,0.68,0.68,0.67,0.67,0.66,0.65,0.64,0.65,0.64,0.63,0.62,0.62,0.62,0.61,0.59,0.59,0.58,0.57,0.57,0.56,0.56,0.55,0.54,0.53,0.54,0.54,0.54,0.55,0.55,0.55,0.56,0.57,0.58,0.58,0.58,0.59,0.59,0.61,0.62,0.62,0.62,0.63,0.63,0.64,0.65,0.66,0.67,0.67,0.68,0.68,0.69,0.70,0.70,0.71,0.72,0.73,0.73,0.74,0.76,0.76,0.77,0.77,0.79,0.80,0.81,0.81,0.82,0.82,0.83,0.84,0.85,0.85,0.84,0.85,0.85,0.85,0.86,0.86,0.85,0.85,0.85,0.86,0.86,0.86,0.86,0.87,0.86,0.87,0.87,0.87,0.87,0.87,0.87,0.87,0.88,0.88,0.88,0.88,0.88,0.88,0.88,0.88,0.88
Q9UBU6	0.91,0.91,0.90,0.90,0.89,0.89,0.89,0.89,0.89,0.88,0.89,0.88,0.88,0.88,0.88,0.87,0.88,0.88,0.88,0.88,0.88,0.88,0.88,0.88,0.88,0.88,0.87,0.87,0.87,0.87,0.88,0.88,0.88,0.88,0.87,0.87,0.86,0.86,0.86,0.86,0.85,0.85,0.85,0.85,0.84,0.85,0.84,0.84,0.85,0.84,0.85,0.85,0.85,0.85,0.85,0.85,0.85,0.85,0.84,0.84,0.84,0.84,0.84,0.84,0.84,0.84,0.84,0.84,0.83,0.84,0.83,0.83,0.83,0.83,0.83,0.84,0.84,0.84,0.84,0.84,0.84,0.85,0.85,0.85,0.86,0.86,0.86,0.86,0.85,0.84,0.85,0.83,0.82,0.82,0.81,0.80,0.79,0.78,0.78,0.77,0.76,0.75,0.75,0.73,0.73,0.72,0.70,0.70,0.68,0.68,0.68,0.67,0.67,0.66,0.65,0.65,0.64,0.63,0.64,0.63,0.64,0.64,0.63,0.63,0.63,0.63,0.64,0.64,0.65,0.66,0.67,0.67,0.68,0.69,0.70,0.71,0.71,0.72,0.73,0.75,0.75,0.76,0.77,0.77,0.78,0.79,0.80,0.82,0.83,0.84,0.85,0.85,0.85,0.85,0.86,0.86,0.87,0.87,0.87,0.88,0.88,0.88,0.87,0.87,0.87,0.87,0.87,0.87,0.87,0.87,0.86,0.86,0.86,0.86,0.86,0.86,0.85,0.86,0.86,0.86,0.85,0.85,0.85,0.86,0.86,0.85,0.85,0.84,0.84,0.85,0.85,0.85,0.84,0.85,0.85,0.86,0.86,0.86,0.86,0.86,0.86,0.86,0.86,0.86,0.86,0.86,0.86,0.86,0.86,0.86,0.86,0.86,0.87,0.87,0.86,0.86,0.86,0.84,0.83,0.82,0.80,0.79,0.77,0.76,0.75,0.73,0.73,0.72,0.70,0.69,0.68,0.65,0.64,0.62,0.60,0.59,0.58,0.57,0.56,0.54,0.53,0.53,0.52,0.50,0.49,0.49,0.47,0.46,0.45,0.44,0.42,0.41,0.41,0.40,0.40,0.40,0.38,0.39,0.40,0.40,0.40,0.42,0.42,0.43,0.44,0.44,0.44,0.43,0.44,0.45,0.46,0.46,0.48,0.50,0.51,0.52,0.52,0.52,0.53,0.53,0.54,0.54,0.54,0.54,0.54,0.54,0.54,0.54,0.54,0.54,0.54,0.53,0.54,0.53,0.52,0.51,0.50,0.50,0.48,0.47,0.47,0.45,0.44,0.44,0.45,0.45,0.45,0.44,0.43,0.42,0.41,0.39,0.38,0.38,0.37,0.35,0.35,0.34,0.33,0.32,0.31,0.30,0.28,0.29,0.29,0.29,0.29,0.29,0.29,0.28,0.30,0.30,0.31,0.30,0.29,0.28,0.29,0.29,0.29,0.30,0.32,0.31,0.31,0.33,0.33,0.32,0.31,0.30,0.31,0.31,0.31,0.31,0.31,0.31,0.30,0.30,0.30,0.30,0.31,0.32,0.33,0.34,0.35,0.36,0.35,0.34,0.35,0.35,0.34,0.33,0.34,0.34,0.34,0.34,0.34,0.33,0.34,0.33,0.32,0.32,0.32,0.31,0.31,0.30,0.29,0.27,0.27,0.28,0.28,0.29,0.31,0.33,0.34,0.34,0.35,0.36,0.35,0.36,0.36,0.36,0.35,0.35,0.34,0.34,0.33,0.34,0.34,0.34,0.33,0.34,0.34,0.33,0.31
Q86YB8	0.74,0.73,0.72,0.71,0.72,0.72,0.71,0.70,0.68,0.67,0.65,0.64,0.63,0.62,0.61,0.60,0.59,0.59,0.57,0.58,0.58,0.56,0.55,0.53,0.51,0.50,0.49,0.47,0.46,0.43,0.43,0.41,0.39,0.38,0.38,0.38,0.37,0.36,0.36,0.35,0.33,0.33,0.34,0.32,0.31,0.30,0.29,0.29,0.28,0.27,0.27,0.27,0.27,0.26,0.25,0.25,0.25,0.26,0.25,0.27,0.25,0.25,0.26,0.25,0.26,0.27,0.28,0.27,0.27,0.28,0.30,0.30,0.32,0.33,0.34,0.34,0.35,0.37,0.39,0.40,0.41,0.42,0.43,0.44,0.45,0.46,0.47,0.48,0.49,0.50,0.52,0.53,0.55,0.58,0.59,0.62,0.64,0.65,0.66,0.67,0.67,0.68,0.70,0.71,0.72,0.73,0.74,0.75,0.77,0.78,0.80,0.80,0.81,0.81,0.80,0.79,0.77,0.76,0.75,0.74,0.73,0.73,0.72,0.71,0.71,0.72,0.70,0.70,0.70,0.69,0.67,0.67,0.66,0.64,0.62,0.61,0.59,0.58,0.58,0.58,0.56,0.56,0.55,0.55,0.54,0.54,0.52,0.51,0.49,0.47,0.47,0.45,0.45,0.44,0.42,0.43,0.43,0.43,0.42,0.42,0.42,0.41,0.40,0.40,0.39,0.38,0.36,0.36,0.35,0.34,0.35,0.36,0.36,0.35,0.35,0.36,0.35,0.34,0.34,0.32,0.31,0.30,0.28,0.28,0.28,0.27,0.26,0.25,0.25,0.26,0.28,0.28,0.28,0.26,0.25,0.25,0.25,0.25,0.26,0.27,0.28,0.28,0.29,0.31,0.32,0.35,0.35,0.36,0.37,0.37,0.38,0.36,0.36,0.36,0.36,0.36,0.37,0.38,0.38,0.40,0.40,0.41,0.42,0.42,0.42,0.40,0.40,0.39,0.39,0.38,0.37,0.34,0.33,0.33,0.32,0.32,0.32,0.31,0.31,0.30,0.29,0.28,0.27,0.26,0.24,0.23,0.21,0.22,0.22,0.23,0.24,0.25,0.27,0.28,0.27,0.28,0.28,0.27,0.26,0.26,0.26,0.26,0.25,0.25,0.25,0.26,0.26,0.26,0.26,0.28,0.29,0.29,0.31,0.31,0.31,0.31,0.31,0.32,0.32,0.32,0.32,0.32,0.32,0.32,0.31,0.31,0.31,0.30,0.28,0.26,0.25,0.23,0.21,0.19,0.18,0.18,0.17,0.17,0.16,0.16,0.15,0.15,0.15,0.16,0.16,0.15,0.15,0.15,0.15,0.15,0.15,0.15,0.16,0.16,0.16,0.17,0.18,0.19,0.18,0.18,0.19,0.19,0.19,0.19,0.20,0.20,0.20,0.22,0.22,0.22,0.23,0.25,0.24,0.26,0.27,0.27,0.27,0.29,0.29,0.30,0.31,0.31,0.30,0.31,0.31,0.33,0.34,0.35,0.36,0.36,0.38,0.38,0.37,0.37,0.36,0.36,0.36,0.36,0.36,0.36,0.36,0.36,0.36,0.36,0.36,0.36,0.36,0.37,0.35,0.35,0.35,0.34,0.33,0.34,0.32,0.33,0.32,0.32,0.31,0.31,0.29,0.28,0.28,0.27,0.26,0.25,0.23,0.21,0.19,0.18,0.18,0.16,0.15,0.15,0.14,0.13,0.13,0.15,0.15,0.14,0.15,0.17,0.16,0.17,0.18,0.19,0.19,0.21,0.22,0.24,0.25,0.25,0.25,0.25,0.24,0.24,0.23,0.23,0.23,0.23,0.23,0.23,0.23,0.23,0.23,0.23,0.23,0.23,0.22,0.22,0.23,0.23,0.22,0.23,0.23,0.23,0.23,0.24,0.22,0.21,0.22,0.21,0.20,0.20,0.21,0.20,0.20,0.20,0.19,0.18,0.16,0.15,0.15,0.15,0.16,0.16,0.16,0.17,0.17,0.18,0.18,0.19,0.20,0.21,0.21,0.22,0.23
A6NKX1	0.43,0.43,0.44,0.44,0.45,0.44,0.45,0.44,0.45,0.44,0.45,0.47,0.48,0.49,0.50,0.50,0.50,0.50,0.50,0.49,0.50,0.48,0.48,0.47,0.48,0.49,0.51,0.50,0.51,0.52,0.54,0.53,0.54,0.55,0.56,0.55,0.55,0.56,0.56,0.57,0.58,0.59,0.60,0.61,0.62,0.63,0.64,0.65,0.67,0.68,0.68,0.68,0.67,0.66,0.65,0.64,0.64,0.63,0.63,0.63,0.64,0.64,0.64,0.64,0.65,0.64,0.64,0.64,0.65,0.66,0.66,0.66,0.67,0.67,0.66,0.66,0.65,0.64,0.64,0.63,0.62,0.61,0.61,0.60,0.60,0.60,0.60,0.60,0.60,0.60,0.60,0.61,0.60,0.62,0.62,0.64,0.64,0.66,0.67,0.68,0.69,0.69,0.70,0.71,0.72,0.73,0.74,0.73,0.74,0.73,0.74,0.73,0.74,0.75,0.76,0.76,0.76,0.79,0.79,0.80,0.82,0.84
H3BQW9	0.89,0.90,0.90,0.90,0.90,0.90,0.90,0.90,0.90,0.89,0.89,0.89,0.89,0.89,0.89,0.89,0.89,0.88,0.89,0.88,0.89,0.88,0.88,0.88,0.87,0.87,0.87,0.87,0.87,0.86,0.86,0.86,0.86,0.86,0.86,0.85,0.84,0.84,0.85,0.84,0.84,0.85,0.84,0.84,0.84,0.84,0.84,0.83,0.84,0.84,0.84,0.84,0.84,0.84,0.84,0.83,0.83,0.84,0.85,0.85,0.85,0.85,0.85,0.85,0.85,0.85,0.85,0.84,0.84,0.84,0.84,0.84,0.83,0.83,0.84,0.83,0.84,0.84,0.84,0.85,0.85,0.84,0.84,0.84,0.83,0.83,0.82,0.82,0.83,0.81,0.80,0.79,0.79,0.78,0.76,0.76,0.76,0.75,0.74,0.72,0.71,0.71,0.71,0.71,0.71,0.71,0.71,0.72,0.71,0.71,0.71,0.71,0.71,0.71,0.71,0.70,0.70,0.69,0.69,0.68,0.67,0.66,0.67,0.66,0.65,0.65,0.65
Q9H0X4	0.82,0.82,0.82,0.82,0.83,0.83,0.84,0.84,0.84,0.84,0.85,0.85,0.85,0.86,0.85,0.85,0.86,0.85,0.85,0.85,0.86,0.85,0.85,0.85,0.85,0.85,0.86,0.86,0.85,0.85,0.84,0.84,0.84,0.83,0.83,0.82,0.81,0.80,0.79,0.78,0.77,0.76,0.75,0.74,0.73,0.72,0.71,0.70,0.69,0.68,0.68,0.68,0.67,0.67,0.67,0.67,0.66,0.64,0.64,0.64,0.62,0.60,0.59,0.57,0.57,0.55,0.55,0.54,0.52,0.52,0.51,0.50,0.50,0.49,0.48,0.47,0.46,0.45,0.45,0.43,0.43,0.43,0.43,0.43,0.42,0.42,0.41,0.40,0.38,0.37,0.35,0.34,0.32,0.30,0.29,0.29,0.28,0.28,0.28,0.29,0.28,0.30,0.31,0.30,0.30,0.30,0.32,0.31,0.32,0.32,0.33,0.34,0.35,0.33,0.33,0.33,0.32,0.32,0.31,0.31,0.31,0.30,0.28,0.28,0.27,0.28,0.28,0.28,0.28,0.28,0.29,0.29,0.29,0.29,0.29,0.28,0.27,0.27,0.26,0.26,0.24,0.24,0.22,0.23,0.23,0.25,0.26,0.26,0.28,0.27,0.29,0.28,0.29,0.28,0.28,0.28,0.28,0.28,0.28,0.29,0.30,0.32,0.32,0.33,0.32,0.31,0.30,0.30,0.30,0.30,0.31,0.31,0.31,0.32,0.33,0.34,0.33,0.35,0.35,0.36,0.36,0.36,0.36,0.36,0.36,0.37,0.36,0.34,0.32,0.30,0.29,0.28,0.27,0.25,0.26,0.26,0.27,0.27,0.28,0.29,0.30,0.30,0.30,0.30,0.30,0.30,0.30,0.30,0.30,0.30,0.30,0.29,0.29,0.31,0.32,0.32,0.31,0.31,0.29,0.29,0.27,0.26,0.25,0.26,0.26,0.25,0.23,0.24,0.24,0.24,0.25,0.26,0.26,0.26,0.27,0.26,0.27,0.26,0.27,0.27,0.28,0.28,0.28,0.26,0.26,0.26,0.26,0.26,0.27,0.28,0.29,0.30,0.29,0.29,0.26,0.24,0.23,0.23,0.23,0.24,0.26,0.27,0.27,0.27,0.26,0.25,0.24,0.25,0.23,0.23,0.24,0.23,0.21,0.21,0.23,0.22,0.22,0.23,0.24,0.24,0.24,0.24,0.22,0.23,0.24,0.24,0.25,0.26,0.25,0.26,0.27,0.26,0.25,0.27,0.28,0.31,0.32,0.32,0.34,0.34,0.33,0.34,0.33,0.34,0.35,0.35,0.36,0.36,0.37,0.38,0.37,0.37,0.37,0.37,0.38,0.38,0.40,0.40,0.40,0.39,0.37,0.37,0.35,0.35,0.34,0.33,0.33,0.32,0.31,0.31,0.30,0.29,0.28,0.28,0.27,0.26,0.25,0.23,0.24,0.24,0.25,0.24,0.24,0.25,0.25,0.26,0.25,0.26,0.26,0.25,0.25,0.26,0.26,0.25,0.26,0.24,0.24,0.22,0.22,0.22,0.23,0.24,0.24,0.24,0.24,0.24,0.24,0.24,0.23,0.24,0.25,0.26,0.27,0.29,0.29,0.30,0.30,0.29,0.29,0.28,0.27,0.26,0.27,0.27,0.26,0.26,0.25,0.26,0.25,0.26,0.25,0.26,0.25,0.25,0.25,0.25,0.27,0.28,0.28,0.27,0.28,0.26,0.25,0.26,0.26,0.26,0.26,0.27,0.28,0.29,0.29,0.28,0.27,0.25,0.23,0.23,0.22,0.22,0.23,0.23,0.24,0.25,0.27,0.26,0.27,0.29,0.31,0.32,0.33,0.35,0.36,0.37,0.37,0.39,0.39,0.38,0.38,0.36,0.34,0.33,0.33,0.32,0.32,0.33,0.33,0.34,0.34,0.34,0.33,0.32,0.31,0.31,0.32,0.32,0.33,0.34,0.35,0.35,0.36,0.35,0.35,0.35,0.34,0.32,0.31,0.29,0.27,0.26,0.26,0.25,0.23,0.22,0.20,0.19,0.18,0.18,0.18,0.18,0.18,0.18,0.20,0.22,0.23,0.25,0.25,0.26,0.25,0.26,0.26,0.26,0.26,0.26,0.26,0.25,0.25,0.24,0.24,0.24,0.24,0.24,0.25,0.27,0.26,0.27,0.27,0.27,0.28,0.28,0.28,0.29,0.29,0.29,0.32,0.33,0.34,0.35,0.36,0.37,0.37,0.37,0.38,0.37,0.36,0.35,0.34,0.34,0.34,0.34,0.34,0.35,0.37,0.39,0.40,0.41,0.41,0.42,0.43,0.43,0.43,0.44,0.45,0.45,0.43,0.45,0.45,0.46,0.47,0.48,0.49,0.49,0.47,0.46
A2RU67	0.87,0.87,0.87,0.86,0.86,0.86,0.86,0.86,0.86,0.86,0.87,0.87,0.88,0.88,0.88,0.88,0.88,0.88,0.88,0.88,0.88,0.88,0.88,0.88,0.89,0.89,0.89,0.89,0.90,0.90,0.90,0.90,0.90,0.90,0.90,0.90,0.89,0.90,0.89,0.89,0.90,0.90,0.90,0.90,0.90,0.90,0.90,0.90,0.90,0.90,0.90,0.89,0.89,0.89,0.89,0.89,0.88,0.88,0.88,0.89,0.89,0.89,0.89,0.89,0.89,0.89,0.89,0.89,0.89,0.89,0.89,0.89,0.89,0.88,0.88,0.88,0.87,0.87,0.86,0.85,0.85,0.84,0.84,0.82,0.82,0.81,0.81,0.80,0.79,0.78,0.77,0.76,0.75,0.74,0.74,0.72,0.71,0.71,0.70,0.69,0.68,0.67,0.67,0.66,0.65,0.65,0.65,0.65,0.64,0.64,0.64,0.62,0.61,0.59,0.58,0.56,0.56,0.56,0.56,0.55,0.54,0.54,0.53,0.51,0.51,0.51,0.52,0.51,0.50,0.49,0.48,0.48,0.47,0.46,0.46,0.44,0.44,0.45,0.44,0.45,0.44,0.43,0.42,0.40,0.38,0.37,0.35,0.33,0.31,0.31,0.29,0.29,0.30,0.31,0.33,0.33,0.35,0.35,0.36,0.37,0.37,0.38,0.38,0.37,0.37,0.36,0.35,0.32,0.32,0.31,0.31,0.32,0.32,0.32,0.33,0.33,0.34,0.33,0.33,0.32,0.32,0.32,0.33,0.33,0.34,0.34,0.34,0.35,0.35,0.35,0.35,0.34,0.34,0.32,0.31,0.31,0.32,0.31,0.31,0.31,0.30,0.29,0.28,0.27,0.27,0.27,0.27,0.27,0.27,0.28,0.28,0.28,0.27,0.27,0.27,0.26,0.25,0.24,0.25,0.25,0.24,0.24,0.25,0.25,0.25,0.26,0.26,0.26,0.27,0.29,0.29,0.28,0.30,0.30,0.30,0.30,0.28,0.26,0.25,0.24,0.23,0.22,0.22,0.22,0.23,0.23,0.24,0.25,0.26,0.27,0.27,0.27,0.28,0.28,0.28,0.28,0.27,0.27,0.27,0.27,0.26,0.28,0.28,0.28,0.29,0.29,0.28,0.28,0.27,0.26,0.24,0.24,0.23,0.22,0.22,0.23,0.22,0.23,0.24,0.24,0.23,0.24,0.25,0.25,0.26,0.25,0.26,0.27,0.27,0.26,0.27,0.27,0.28,0.28,0.28,0.28,0.29,0.29,0.29,0.29,0.30,0.29,0.29,0.28,0.27,0.26,0.26,0.26,0.25,0.25,0.25,0.25,0.25,0.25,0.25,0.24,0.23,0.23,0.22,0.21,0.21,0.20,0.19,0.18,0.18,0.18,0.18,0.16,0.17,0.17,0.18,0.18,0.19,0.18,0.18,0.20,0.21,0.21,0.22,0.22,0.24,0.23,0.24,0.24,0.23,0.22,0.24,0.25,0.25,0.26,0.28,0.30,0.31,0.33,0.33,0.33,0.33,0.34,0.34,0.35,0.36,0.38,0.39,0.38,0.39,0.39,0.39,0.39,0.39,0.39,0.38,0.37,0.36,0.36,0.37,0.39,0.37,0.36,0.36,0.35,0.34,0.32,0.32,0.31,0.32,0.33,0.33,0.31,0.30,0.30,0.29,0.28,0.26,0.26,0.25,0.24,0.24,0.26,0.26,0.26,0.27,0.26,0.27,0.26,0.28,0.28,0.28,0.29,0.29,0.30,0.30,0.29,0.30,0.28,0.26,0.25,0.24,0.26,0.26,0.28,0.28,0.28,0.28,0.28,0.28,0.27,0.25,0.25,0.26,0.27,0.29,0.31,0.30,0.31,0.30,0.30,0.30,0.29,0.27,0.27,0.27,0.25,0.26,0.25,0.25,0.24,0.24,0.25,0.23,0.24,0.23,0.25,0.25,0.24,0.24,0.25,0.25,0.27,0.26,0.26,0.24,0.24,0.25,0.25,0.25,0.25,0.25,0.27,0.28,0.28,0.27,0.26,0.24,0.24,0.23,0.23,0.22,0.22,0.22,0.23,0.25,0.26,0.28,0.29,0.29,0.31,0.32,0.33,0.34,0.36,0.36,0.38,0.38,0.40,0.42,0.44,0.44,0.45,0.44,0.42,0.42,0.42,0.42,0.41,0.41,0.41,0.41,0.42,0.41,0.40,0.40,0.39,0.39,0.40,0.40,0.40,0.41,0.42,0.43,0.44,0.43,0.43,0.41,0.39,0.38,0.37,0.36,0.34,0.32,0.30,0.29,0.28,0.27,0.27,0.26,0.24,0.22,0.20,0.19,0.19,0.19,0.18,0.19,0.19,0.20,0.22,0.24,0.25,0.26,0.28,0.28,0.29,0.29,0.30,0.30,0.30,0.29,0.29,0.28,0.28,0.27,0.26,0.26,0.27,0.27,0.26,0.27,0.28,0.28,0.30,0.30,0.31,0.31,0.30,0.30,0.31,0.32,0.34,0.36,0.37,0.38,0.39,0.41,0.42,0.43,0.42,0.42,0.41,0.41,0.38,0.37,0.38,0.37,0.38,0.37,0.37,0.38,0.39,0.39,0.40,0.41,0.43,0.44,0.44,0.45,0.46,0.47,0.47,0.47,0.47,0.47,0.47,0.48,0.48,0.49,0.47,0.46,0.47,0.45,0.43,0.42,0.43
B1AK53	0.33,0.33,0.35,0.35,0.37,0.37,0.36,0.35,0.36,0.38,0.37,0.37,0.36,0.38,0.37,0.37,0.36,0.35,0.35,0.34,0.33,0.31,0.31,0.30,0.29,0.28,0.29,0.29,0.29,0.31,0.31,0.30,0.30,0.29,0.28,0.28,0.28,0.28,0.28,0.29,0.27,0.28,0.27,0.26,0.25,0.25,0.24,0.25,0.25,0.24,0.21,0.21,0.20,0.20,0.18,0.17,0.16,0.16,0.16,0.17,0.18,0.19,0.19,0.20,0.20,0.20,0.20,0.19,0.19,0.19,0.18,0.20,0.21,0.21,0.21,0.23,0.23,0.23,0.22,0.23,0.21,0.23,0.22,0.22,0.21,0.21,0.20,0.20,0.19,0.18,0.18,0.18,0.18,0.18,0.19,0.19,0.20,0.22,0.22,0.22,0.22,0.22,0.21,0.21,0.21,0.23,0.23,0.24,0.24,0.25,0.25,0.24,0.22,0.23,0.21,0.23,0.21,0.21,0.20,0.20,0.19,0.19,0.17,0.17,0.17,0.17,0.17,0.17,0.18,0.18,0.19,0.20,0.20,0.20,0.21,0.21,0.20,0.20,0.20,0.20,0.21,0.21,0.23,0.23,0.23,0.23,0.22,0.22,0.21,0.23,0.22,0.22,0.20,0.20,0.19,0.19,0.18,0.17,0.17,0.17,0.17,0.17,0.18,0.18,0.19,0.20,0.20,0.20,0.20,0.20,0.20,0.19,0.20,0.22,0.22,0.23,0.22,0.23,0.24,0.22,0.22,0.22,0.21,0.20,0.21,0.21,0.20,0.19,0.18,0.18,0.16,0.16,0.16,0.16,0.16,0.17,0.17,0.18,0.18,0.19,0.19,0.19,0.19,0.18,0.18,0.17,0.16,0.17,0.18,0.19,0.19,0.20,0.20,0.20,0.18,0.19,0.18,0.19,0.19,0.19,0.18,0.18,0.17,0.17,0.15,0.15,0.15,0.15,0.15,0.15,0.16,0.17,0.17,0.19,0.19,0.19,0.19,0.19,0.18,0.18,0.19,0.20,0.22,0.22,0.24,0.24,0.25,0.26,0.25,0.25,0.24,0.24,0.23,0.23,0.21,0.21,0.20,0.20,0.18,0.17,0.17,0.18,0.18,0.19,0.19,0.21,0.21,0.21,0.22,0.22,0.22,0.21,0.21,0.22,0.21,0.21,0.23,0.22,0.24,0.25,0.26,0.24,0.25,0.24,0.25,0.23,0.22,0.22,0.21,0.21,0.20,0.20,0.21,0.22,0.22,0.24,0.25,0.25,0.26,0.26,0.27,0.28,0.28,0.27,0.28,0.28,0.27,0.28,0.30,0.30,0.31,0.32,0.33,0.34,0.33,0.33,0.35,0.35,0.37,0.36,0.38,0.39,0.40,0.41,0.42,0.43,0.45,0.47,0.49,0.51,0.53,0.55,0.57,0.58,0.59,0.60,0.61,0.62,0.63,0.64,0.67,0.69,0.69,0.71,0.73,0.75,0.75,0.78,0.79,0.79,0.80,0.81,0.82,0.82,0.83,0.85,0.86,0.87,0.87,0.87,0.88,0.87,0.87,0.88,0.88,0.88,0.88,0.88,0.88,0.88,0.88,0.88,0.88,0.88,0.88,0.88,0.88,0.89,0.87,0.87,0.88,0.87,0.86,0.85,0.84,0.83,0.81,0.81,0.80,0.78,0.76,0.76,0.75,0.73,0.72,0.72,0.72,0.71,0.71,0.70,0.70,0.70,0.70,0.70,0.70,0.70,0.70,0.70,0.70,0.70,0.70,0.70,0.70,0.70,0.70,0.70,0.70,0.70,0.70,0.71,0.71,0.71,0.71,0.72,0.74,0.74,0.75,0.76,0.77,0.78,0.79,0.81,0.82,0.82,0.84,0.85,0.85,0.85,0.86,0.86,0.87,0.88,0.86,0.86,0.86,0.85,0.84,0.83,0.82,0.81,0.80,0.80,0.79,0.77,0.76,0.76,0.76,0.75,0.75,0.75,0.74,0.74,0.75,0.74,0.74,0.74,0.74,0.74,0.74,0.75,0.75,0.76,0.76,0.76,0.76,0.76,0.76,0.76,0.75,0.73,0.73,0.73,0.72,0.72,0.70,0.70,0.69,0.68,0.68,0.68,0.68,0.69,0.70,0.70,0.69,0.69,0.67,0.67,0.65,0.64,0.63,0.62,0.61,0.60,0.60,0.61,0.61,0.60,0.60,0.61,0.60,0.59,0.59,0.59,0.59,0.59,0.59,0.59,0.59,0.60,0.62,0.62,0.62,0.63,0.64,0.66,0.67,0.68,0.70,0.71,0.72,0.73,0.73,0.73,0.74,0.76,0.77,0.79,0.80,0.82,0.84,0.85,0.86,0.87,0.88,0.88,0.88,0.88,0.88,0.88,0.87,0.88,0.88,0.88,0.87,0.86,0.87,0.86,0.87,0.87,0.86,0.86,0.86,0.85,0.85,0.86,0.85,0.85,0.85,0.85,0.85,0.85,0.85,0.85,0.84,0.84,0.84,0.84,0.84,0.84,0.85,0.84,0.85,0.85,0.85,0.85,0.85,0.86,0.85,0.85,0.85,0.86,0.85,0.86,0.87,0.87,0.87,0.87,0.87,0.88,0.88,0.88,0.89,0.88,0.89,0.89,0.89,0.89,0.89,0.89,0.89,0.90,0.90,0.90,0.90,0.91,0.91,0.91,0.92,0.91,0.91,0.91,0.91,0.91,0.90,0.90,0.89,0.88,0.86,0.85,0.85,0.83,0.81,0.81,0.79,0.76,0.75,0.73,0.71,0.69,0.67,0.65,0.64,0.64,0.63,0.64,0.63,0.63,0.63,0.64,0.64,0.64,0.64,0.63,0.63,0.63,0.62,0.62,0.62,0.62,0.62,0.62,0.62,0.63,0.62,0.63,0.63,0.64,0.65,0.67,0.68,0.68,0.70,0.72,0.72,0.74,0.76,0.78,0.80,0.82,0.84,0.86,0.88,0.89,0.89,0.90,0.90,0.90,0.90,0.90,0.89,0.89,0.89,0.89,0.89,0.88,0.89,0.89,0.89,0.89,0.89,0.89,0.88,0.88,0.88,0.88,0.88,0.88,0.87,0.87,0.87,0.87,0.87,0.86,0.85,0.84,0.83,0.82,0.81,0.79,0.78,0.77,0.77,0.75,0.75,0.75,0.74,0.74,0.73,0.71,0.70,0.70,0.69,0.68,0.67,0.66,0.66,0.64,0.62,0.62,0.61,0.60,0.59,0.59,0.58,0.57,0.56,0.56,0.56,0.56,0.55,0.54,0.54,0.53,0.53,0.52,0.54,0.54,0.53,0.53,0.55,0.55,0.54,0.54,0.55,0.53,0.53,0.53,0.52,0.52,0.52,0.52,0.52,0.51,0.51,0.52,0.51,0.51,0.51,0.52,0.51,0.50,0.51,0.51,0.51,0.51,0.51,0.51,0.50,0.50,0.50,0.50,0.51,0.51,0.50,0.50,0.51,0.51,0.50,0.51,0.51,0.51,0.50,0.50,0.51,0.50,0.49,0.50,0.51,0.50,0.50,0.49,0.49,0.49,0.50,0.51,0.50,0.50,0.51,0.51,0.51,0.51,0.51,0.51,0.50,0.49,0.49,0.50,0.50,0.50,0.50,0.50,0.50,0.51,0.51,0.51,0.50,0.50,0.50,0.50,0.50,0.49,0.49,0.50,0.51,0.50,0.50,0.52,0.51,0.50,0.51,0.51,0.52,0.52
O15083	0.91,0.91,0.91,0.92,0.92,0.92,0.92,0.91,0.91,0.91,0.91,0.92,0.92,0.92,0.92,0.92,0.92,0.92,0.92,0.92,0.92,0.91,0.91,0.91,0.90,0.90,0.90,0.90,0.90,0.90,0.90,0.89,0.89,0.89,0.88,0.88,0.87,0.86,0.86,0.86,0.86,0.86,0.86,0.85,0.85,0.85,0.85,0.85,0.85,0.85,0.85,0.85,0.84,0.84,0.84,0.84,0.84,0.83,0.83,0.83,0.83,0.83,0.82,0.83,0.82,0.82,0.82,0.82,0.81,0.81,0.80,0.80,0.80,0.80,0.80,0.81,0.81,0.82,0.82,0.82,0.82,0.82,0.82,0.82,0.81,0.82,0.81,0.81,0.81,0.81,0.81,0.81,0.81,0.81,0.80,0.81,0.81,0.80,0.80,0.80,0.81,0.81,0.81,0.81,0.81,0.82,0.82,0.83,0.82,0.84,0.85,0.86,0.86,0.86,0.85,0.85,0.85,0.85,0.84,0.83,0.82,0.81,0.81,0.80,0.79,0.79,0.78,0.77,0.76,0.76,0.75,0.74,0.74,0.73,0.72,0.72,0.71,0.70,0.70,0.70,0.68,0.67,0.66,0.66,0.65,0.64,0.63,0.62,0.61,0.60,0.59,0.58,0.57,0.57,0.55,0.55,0.55,0.54,0.53,0.53,0.54,0.52,0.52,0.53,0.53,0.54,0.53,0.54,0.54,0.54,0.54,0.55,0.54,0.54,0.54,0.53,0.52,0.53,0.52,0.52,0.51,0.51,0.51,0.50,0.51,0.51,0.51,0.50,0.51,0.51,0.51,0.51,0.51,0.50,0.50,0.51,0.51,0.51,0.51,0.52,0.51,0.51,0.52,0.52,0.51,0.50,0.49,0.50,0.50,0.49,0.50,0.49,0.49,0.49,0.49,0.50,0.50,0.51,0.51,0.51,0.51,0.52,0.52,0.52,0.54,0.54,0.54,0.55,0.56,0.57,0.57,0.58,0.59,0.60,0.60,0.61,0.61,0.61,0.61,0.61,0.61,0.61,0.61,0.61,0.62,0.62,0.62,0.62,0.62,0.62,0.62,0.63,0.63,0.62,0.62,0.62,0.62,0.62,0.62,0.62,0.62,0.62,0.62,0.62,0.62,0.61,0.61,0.61,0.60,0.59,0.58,0.57,0.56,0.56,0.55,0.55,0.54,0.54,0.54,0.54,0.54,0.54,0.54,0.54,0.53,0.53,0.53,0.53,0.53,0.53,0.53,0.53,0.54,0.55,0.56,0.56,0.57,0.58,0.59,0.59,0.60,0.60,0.60,0.61,0.61,0.61,0.61,0.62,0.62,0.62,0.62,0.62,0.62,0.62,0.62,0.62,0.63,0.63,0.63,0.63,0.63,0.64,0.64,0.63,0.63,0.63,0.63,0.63,0.63,0.64,0.64,0.63,0.63,0.62,0.61,0.61,0.61,0.60,0.58,0.58,0.58,0.58,0.58,0.58,0.58,0.59,0.59,0.60,0.60,0.61,0.60,0.61,0.61,0.62,0.62,0.62,0.62,0.61,0.61,0.61,0.61,0.61,0.61,0.61,0.61,0.62,0.61,0.61,0.61,0.61,0.61,0.61,0.62,0.62,0.62,0.62,0.61,0.61,0.62,0.62,0.62,0.62,0.61,0.61,0.61,0.60,0.60,0.60,0.60,0.60,0.60,0.61,0.62,0.62,0.62,0.63,0.64,0.63,0.63,0.64,0.64,0.64,0.64,0.64,0.64,0.64,0.64,0.64,0.65,0.65,0.65,0.65,0.65,0.65,0.64,0.64,0.64,0.64,0.63,0.63,0.63,0.63,0.63,0.63,0.62,0.62,0.62,0.61,0.60,0.60,0.59,0.58,0.58,0.57,0.56,0.56,0.55,0.55,0.55,0.55,0.54,0.54,0.55,0.54,0.54,0.54,0.55,0.54,0.54,0.54,0.54,0.54,0.54,0.54,0.54,0.55,0.55,0.55,0.55,0.55,0.55,0.55,0.55,0.56,0.56,0.55,0.55,0.55,0.54,0.55,0.55,0.54,0.54,0.54,0.54,0.54,0.54,0.54,0.54,0.54,0.55,0.55,0.55,0.54,0.54,0.55,0.55,0.54,0.54,0.54,0.54,0.54,0.54,0.54,0.54,0.54,0.54,0.54,0.54,0.55,0.55,0.55,0.55,0.54,0.53,0.53,0.53,0.53,0.54,0.54,0.54,0.54,0.54,0.55,0.55,0.54,0.54,0.54,0.54,0.54,0.54,0.53,0.53,0.53,0.53,0.53,0.53,0.53,0.53,0.53,0.53,0.52,0.52,0.52,0.52,0.52,0.52,0.52,0.52,0.52,0.51,0.51,0.51,0.51,0.52,0.53,0.52,0.53,0.53,0.52,0.52,0.52,0.52,0.52,0.52,0.52,0.52,0.52,0.52,0.53,0.53,0.53,0.52,0.52,0.52,0.53,0.52,0.53,0.53,0.53,0.53,0.52,0.53,0.53,0.54,0.53,0.53,0.53,0.53,0.53,0.53,0.53,0.53,0.54,0.53,0.53,0.52,0.52,0.52,0.52,0.52,0.52,0.53,0.52,0.52,0.52,0.53,0.52,0.52,0.53,0.53,0.53,0.53,0.53,0.53,0.53,0.53,0.53,0.53,0.53,0.53,0.53,0.53,0.53,0.53,0.52,0.53,0.53,0.53,0.53,0.53,0.53,0.53,0.53,0.53,0.53,0.53,0.54,0.55,0.55,0.55,0.55,0.55,0.54,0.55,0.54,0.54,0.54,0.55,0.55,0.55,0.55,0.55,0.55,0.55,0.56,0.55,0.55,0.55,0.55,0.55,0.55,0.56,0.56,0.56,0.56,0.57,0.58,0.58,0.59,0.59,0.60,0.61,0.62,0.62,0.63,0.64,0.64,0.64,0.64,0.65,0.65,0.66,0.66,0.67,0.67,0.68,0.69,0.69,0.69,0.69,0.68,0.68,0.68,0.68,0.68,0.68,0.68,0.68,0.68,0.69,0.68,0.68,0.67,0.68,0.68,0.68,0.67,0.67,0.66,0.66,0.65,0.64,0.64,0.63,0.62,0.61,0.60,0.59,0.59,0.58,0.58,0.57,0.56,0.56,0.55,0.55,0.55,0.55,0.54,0.53,0.53,0.53,0.53,0.53,0.53,0.53,0.52,0.53,0.53,0.52,0.52,0.53,0.53,0.53,0.53,0.53,0.53,0.53,0.53,0.53,0.53,0.53,0.54,0.54,0.54,0.54,0.54,0.55,0.55,0.55,0.55,0.56,0.56,0.56,0.56,0.56,0.56,0.56,0.56,0.56,0.56,0.56,0.56,0.57,0.56,0.56,0.57,0.57,0.57,0.58,0.58,0.58,0.58,0.58,0.58,0.58,0.58,0.58,0.58,0.58,0.58,0.58,0.58,0.58,0.58,0.58,0.58,0.58,0.57,0.57,0.57,0.57,0.57,0.57,0.57,0.56,0.56,0.55,0.55,0.55,0.55,0.55,0.55,0.54,0.55,0.55,0.55,0.53,0.53,0.52,0.52,0.51,0.51,0.51,0.51,0.50,0.50,0.50,0.50,0.50,0.49,0.49,0.49,0.48,0.48,0.47,0.47,0.46,0.46,0.46,0.45,0.45,0.45,0.44,0.44,0.44,0.44,0.43,0.43,0.43,0.43,0.42,0.42,0.43,0.42,0.41,0.41,0.41,0.41,0.40,0.41,0.40,0.41,0.41,0.42,0.41,0.42,0.44,0.44,0.45,0.45,0.44,0.44,0.44,0.45,0.44,0.44,0.44,0.44,0.43,0.44,0.44,0.44,0.44,0.45,0.45,0.44,0.44,0.45,0.44,0.45,0.45,0.46,0.45,0.45,0.46,0.45,0.45,0.46,0.46,0.46,0.46,0.47,0.46,0.46,0.46,0.47,0.46,0.45,0.45,0.45,0.46,0.48,0.48,0.48,0.50,0.52,0.52,0.53,0.55,0.56,0.57,0.58,0.60,0.61,0.61,0.63,0.64,0.65,0.66,0.68,0.69,0.70,0.71,0.72,0.73,0.74,0.76,0.76,0.78,0.79,0.81,0.82,0.82,0.84,0.84,0.85,0.85,0.86,0.87,0.87,0.87,0.87,0.87,0.88,0.88,0.88,0.88,0.89,0.89,0.90,0.90,0.90,0.89,0.89,0.89
P13804	0.65,0.62,0.59,0.57,0.54,0.52,0.51,0.50,0.50,0.51,0.50,0.50,0.49,0.48,0.49,0.48,0.47,0.46,0.45,0.44,0.43,0.41,0.39,0.36,0.35,0.36,0.34,0.34,0.33,0.32,0.31,0.29,0.27,0.26,0.25,0.24,0.22,0.22,0.21,0.19,0.20,0.21,0.21,0.21,0.23,0.24,0.23,0.24,0.25,0.24,0.22,0.23,0.21,0.22,0.22,0.20,0.20,0.20,0.20,0.21,0.22,0.24,0.24,0.24,0.25,0.25,0.24,0.24,0.23,0.23,0.22,0.22,0.22,0.23,0.23,0.23,0.23,0.24,0.22,0.21,0.23,0.23,0.23,0.25,0.24,0.23,0.23,0.23,0.22,0.21,0.21,0.20,0.20,0.21,0.21,0.20,0.21,0.23,0.23,0.22,0.22,0.22,0.20,0.19,0.21,0.21,0.20,0.22,0.22,0.23,0.23,0.23,0.24,0.25,0.24,0.24,0.25,0.25,0.26,0.27,0.28,0.27,0.26,0.25,0.23,0.24,0.24,0.24,0.26,0.27,0.27,0.29,0.29,0.30,0.29,0.30,0.31,0.31,0.30,0.32,0.33,0.33,0.32,0.33,0.33,0.31,0.30,0.30,0.28,0.28,0.28,0.28,0.28,0.29,0.30,0.30,0.31,0.31,0.33,0.33,0.33,0.34,0.34,0.35,0.37,0.37,0.39,0.39,0.39,0.39,0.39,0.41,0.40,0.40,0.41,0.41,0.41,0.42,0.42,0.43,0.43,0.44,0.45,0.46,0.47,0.49,0.50,0.53,0.53,0.54,0.55,0.55,0.55,0.56,0.54,0.55,0.55,0.54,0.52,0.50,0.48,0.48,0.47,0.47,0.46,0.46,0.46,0.45,0.47,0.47,0.44,0.45,0.43,0.43,0.42,0.41,0.40,0.39,0.38,0.38,0.37,0.37,0.36,0.33,0.32,0.31,0.29,0.28,0.27,0.26,0.25,0.24,0.26,0.25,0.25,0.26,0.24,0.25,0.26,0.27,0.28,0.28,0.28,0.26,0.27,0.28,0.27,0.27,0.27,0.25,0.25,0.25,0.24,0.24,0.24,0.24,0.23,0.23,0.23,0.22,0.23,0.22,0.21,0.22,0.24,0.24,0.24,0.24,0.24,0.22,0.23,0.24,0.24,0.24,0.24,0.22,0.22,0.22,0.21,0.20,0.21,0.22,0.23,0.25,0.25,0.25,0.23,0.23,0.25,0.25,0.25,0.26,0.28,0.28,0.29,0.30,0.30,0.32,0.32,0.32,0.33,0.32,0.32,0.32,0.32,0.31,0.31,0.32,0.33,0.34,0.35,0.36,0.37,0.38,0.37,0.37,0.38,0.39,0.40,0.41,0.42,0.41,0.41,0.40,0.39,0.40,0.40,0.41,0.42,0.40,0.41,0.42,0.41
Q8TE67	0.66,0.67,0.67,0.67,0.68,0.67,0.65,0.64,0.63,0.62,0.60,0.59,0.58,0.56,0.55,0.54,0.53,0.53,0.52,0.53,0.53,0.53,0.53,0.51,0.51,0.50,0.48,0.48,0.48,0.47,0.46,0.46,0.45,0.43,0.43,0.42,0.41,0.41,0.41,0.41,0.42,0.41,0.39,0.39,0.39,0.38,0.38,0.38,0.37,0.36,0.36,0.36,0.37,0.38,0.39,0.39,0.38,0.39,0.38,0.37,0.36,0.35,0.35,0.34,0.35,0.35,0.35,0.36,0.35,0.35,0.35,0.36,0.34,0.35,0.35,0.35,0.35,0.36,0.35,0.34,0.33,0.32,0.32,0.33,0.32,0.33,0.34,0.33,0.34,0.34,0.34,0.34,0.34,0.32,0.30,0.30,0.30,0.30,0.32,0.34,0.35,0.37,0.37,0.35,0.34,0.33,0.31,0.30,0.29,0.28,0.27,0.29,0.30,0.30,0.30,0.29,0.31,0.31,0.31,0.31,0.32,0.32,0.32,0.32,0.31,0.30,0.29,0.29,0.29,0.29,0.30,0.32,0.33,0.34,0.36,0.38,0.40,0.41,0.43,0.43,0.43,0.44,0.44,0.45,0.47,0.48,0.50,0.51,0.52,0.55,0.56,0.58,0.58,0.59,0.61,0.62,0.64,0.64,0.64,0.67,0.68,0.68,0.69,0.71,0.71,0.71,0.72,0.73,0.73,0.74,0.75,0.76,0.76,0.76,0.77,0.77,0.77,0.76,0.76,0.76,0.76,0.76,0.76,0.76,0.76,0.76,0.77,0.78,0.78,0.79,0.79,0.79,0.79,0.78,0.76,0.76,0.76,0.76,0.76,0.76,0.77,0.77,0.77,0.77,0.78,0.79,0.79,0.81,0.82,0.83,0.82,0.82,0.81,0.80,0.79,0.79,0.78,0.76,0.75,0.75,0.73,0.71,0.70,0.68,0.66,0.64,0.63,0.61,0.59,0.58,0.57,0.55,0.54,0.53,0.53,0.51,0.51,0.51,0.49,0.48,0.47,0.46,0.45,0.45,0.45,0.44,0.44,0.44,0.44,0.44,0.43,0.44,0.44,0.45,0.45,0.47,0.47,0.47,0.48,0.48,0.48,0.50,0.50,0.50,0.50,0.51,0.50,0.49,0.50,0.49,0.48,0.47,0.47,0.47,0.46,0.45,0.45,0.44,0.42,0.43,0.42,0.42,0.42,0.41,0.40,0.40,0.41,0.40,0.39,0.37,0.35,0.35,0.32,0.31,0.29,0.29,0.26,0.25,0.25,0.25,0.24,0.24,0.23,0.22,0.23,0.24,0.24,0.24,0.26,0.26,0.28,0.30,0.30,0.30,0.30,0.32,0.32,0.33,0.33,0.33,0.32,0.32,0.32,0.31,0.31,0.31,0.29,0.28,0.28,0.27,0.28,0.29,0.29,0.29,0.29,0.31,0.31,0.32,0.32,0.32,0.33,0.33,0.33,0.34,0.34,0.34,0.34,0.34,0.33,0.32,0.31,0.29,0.29,0.30,0.32,0.32,0.33,0.34,0.35,0.36,0.36,0.38,0.40,0.40,0.41,0.40,0.41,0.41,0.41,0.42,0.45,0.43,0.43,0.44,0.45,0.46,0.46,0.46,0.48,0.50,0.50,0.51,0.53,0.54,0.53,0.55,0.55,0.55,0.57,0.59,0.61,0.62,0.64,0.65,0.66,0.66,0.68,0.67,0.68,0.68,0.69,0.71,0.71,0.71,0.73,0.73,0.74,0.74,0.76,0.76,0.77,0.76,0.78,0.78,0.80,0.81,0.81,0.82,0.81,0.81,0.81,0.81,0.82,0.81,0.82,0.84,0.84,0.85,0.85,0.86,0.86,0.85,0.83,0.83,0.81,0.79,0.77,0.76,0.75,0.75,0.73,0.73,0.71,0.71,0.70,0.71,0.70,0.69,0.67,0.67,0.65,0.65,0.64,0.63,0.61,0.60,0.58,0.57,0.54,0.53,0.52,0.51,0.50,0.49,0.50,0.48,0.46,0.44,0.42,0.41,0.39,0.39,0.40,0.40,0.40,0.42,0.41,0.42,0.41,0.41,0.40,0.41,0.39,0.39,0.38,0.39,0.37,0.38,0.40,0.41,0.42,0.44,0.45,0.46,0.48,0.49,0.50,0.52,0.54,0.56,0.57,0.58,0.57,0.56,0.54,0.53,0.53,0.55,0.54,0.56,0.56,0.57,0.56,0.55,0.54,0.53,0.52,0.52,0.52,0.53,0.53,0.54,0.53,0.54,0.55,0.55,0.54,0.53,0.53,0.52,0.50,0.48,0.47,0.46,0.45,0.42,0.41,0.40,0.38,0.36,0.35,0.33,0.33,0.34,0.35,0.36,0.35,0.35,0.35,0.36,0.35,0.35,0.36,0.35,0.35,0.36,0.36,0.36,0.37,0.37,0.37,0.37,0.36,0.36,0.35,0.33,0.34,0.35,0.36,0.35,0.35,0.37,0.39,0.38,0.39,0.39,0.40,0.40,0.40,0.41,0.42,0.41,0.43,0.42,0.41,0.41,0.41,0.42,0.42,0.41,0.41,0.42,0.41
Q5NDL2	0.80,0.79,0.78,0.79,0.79,0.79,0.79,0.79,0.78,0.79,0.79,0.78,0.77,0.76,0.75,0.74,0.72,0.72,0.71,0.70,0.69,0.66,0.64,0.64,0.63,0.61,0.59,0.57,0.56,0.54,0.52,0.51,0.49,0.47,0.46,0.45,0.44,0.42,0.41,0.41,0.38,0.37,0.37,0.36,0.36,0.35,0.33,0.32,0.31,0.31,0.30,0.28,0.27,0.28,0.29,0.28,0.28,0.29,0.28,0.27,0.27,0.26,0.26,0.28,0.29,0.28,0.29,0.31,0.32,0.32,0.32,0.32,0.33,0.33,0.33,0.33,0.32,0.34,0.36,0.35,0.36,0.38,0.38,0.38,0.38,0.38,0.38,0.38,0.39,0.39,0.38,0.37,0.38,0.38,0.36,0.35,0.35,0.34,0.33,0.33,0.33,0.33,0.33,0.33,0.31,0.30,0.29,0.29,0.29,0.28,0.28,0.28,0.29,0.28,0.28,0.29,0.28,0.30,0.29,0.30,0.30,0.29,0.28,0.26,0.25,0.25,0.23,0.22,0.22,0.20,0.20,0.20,0.19,0.18,0.19,0.19,0.19,0.19,0.18,0.18,0.18,0.19,0.19,0.20,0.21,0.21,0.23,0.23,0.23,0.23,0.24,0.24,0.24,0.24,0.25,0.26,0.25,0.24,0.24,0.25,0.23,0.23,0.23,0.23,0.22,0.23,0.23,0.24,0.25,0.25,0.25,0.28,0.28,0.28,0.30,0.30,0.30,0.30,0.32,0.32,0.33,0.34,0.34,0.35,0.34,0.32,0.32,0.30,0.30,0.29,0.27,0.27,0.26,0.26,0.26,0.27,0.25,0.28,0.28,0.27,0.25,0.25,0.25,0.26,0.28,0.29,0.29,0.30,0.29,0.30,0.29,0.29,0.27,0.28,0.28,0.26,0.25,0.25,0.24,0.23,0.22,0.22,0.21,0.22,0.23,0.22,0.22,0.23,0.23,0.22,0.22,0.22,0.21,0.21,0.21,0.21,0.19,0.19,0.17,0.16,0.16,0.16,0.16,0.15,0.15,0.13,0.13,0.13,0.13,0.12,0.12,0.12,0.10,0.10,0.09,0.09,0.09,0.09,0.11,0.12,0.13,0.13,0.14,0.14,0.14,0.13,0.14,0.15,0.14,0.15,0.16,0.16,0.16,0.16,0.17,0.18,0.20,0.21,0.21,0.22,0.22,0.23,0.24,0.24,0.24,0.25,0.26,0.25,0.25,0.24,0.24,0.24,0.25,0.25,0.25,0.25,0.25,0.25,0.25,0.24,0.23,0.22,0.23,0.23,0.22,0.22,0.22,0.21,0.22,0.22,0.23,0.22,0.22,0.22,0.22,0.21,0.21,0.20,0.19,0.19,0.18,0.18,0.18,0.16,0.16,0.16,0.14,0.13,0.13,0.13,0.14,0.14,0.13,0.14,0.14,0.16,0.17,0.18,0.19,0.20,0.20,0.22,0.24,0.23,0.22,0.22,0.22,0.22,0.21,0.19,0.19,0.19,0.21,0.22,0.23,0.23,0.24,0.24,0.23,0.24,0.24,0.25,0.27,0.28,0.28,0.28,0.29,0.29,0.29,0.31,0.32,0.32,0.34,0.35,0.33,0.34,0.33,0.33,0.32,0.31,0.31,0.31,0.29,0.29,0.30,0.32,0.32,0.33,0.33,0.34,0.35,0.34,0.34,0.33,0.33,0.31,0.31,0.30,0.29,0.29,0.28,0.28,0.27,0.26,0.24,0.24,0.24,0.23,0.23,0.23,0.22,0.20,0.20,0.18,0.17,0.17,0.15,0.16,0.15,0.14,0.14,0.13,0.13,0.12,0.11,0.09,0.08,0.07,0.08,0.09,0.10,0.10,0.10,0.10,0.10,0.10,0.10,0.10,0.10,0.10,0.10,0.10,0.10,0.11,0.12,0.12,0.12,0.12,0.13,0.14,0.16,0.17,0.18,0.18,0.19,0.20,0.22,0.23,0.24,0.24,0.25,0.26,0.28,0.30,0.31,0.32,0.33,0.34,0.34,0.33,0.33,0.31,0.30,0.30,0.30,0.30,0.30,0.31,0.33,0.32,0.32,0.33,0.33,0.33,0.33,0.33,0.34,0.34,0.33,0.33,0.33,0.31,0.30,0.31,0.31,0.33,0.32,0.31,0.32,0.32,0.34,0.34,0.36,0.36,0.36,0.37,0.38,0.37,0.38,0.38,0.39,0.39,0.40,0.41,0.42,0.43,0.44,0.45,0.46,0.44,0.46,0.47,0.49,0.49,0.51,0.53,0.54
Q9UBC2	0.64,0.62,0.60,0.59,0.58,0.56,0.54,0.55,0.55,0.56,0.56,0.55,0.56,0.54,0.53,0.53,0.53,0.53,0.52,0.51,0.52,0.49,0.47,0.47,0.45,0.43,0.43,0.42,0.42,0.42,0.42,0.41,0.41,0.39,0.39,0.37,0.36,0.36,0.36,0.36,0.35,0.35,0.37,0.39,0.38,0.39,0.39,0.39,0.38,0.37,0.36,0.35,0.34,0.33,0.33,0.32,0.31,0.30,0.29,0.29,0.28,0.27,0.27,0.28,0.27,0.29,0.30,0.30,0.30,0.29,0.28,0.29,0.28,0.28,0.30,0.29,0.32,0.32,0.32,0.32,0.32,0.34,0.32,0.32,0.31,0.33,0.33,0.35,0.37,0.38,0.39,0.40,0.42,0.44,0.46,0.49,0.50,0.53,0.54,0.56,0.56,0.57,0.57,0.58,0.59,0.59,0.58,0.57,0.57,0.58,0.57,0.57,0.56,0.56,0.56,0.55,0.56,0.54,0.55,0.54,0.54,0.57,0.56,0.56,0.55,0.55,0.53,0.53,0.52,0.50,0.50,0.49,0.48,0.46,0.45,0.45,0.43,0.43,0.41,0.41,0.41,0.42,0.42,0.42,0.41,0.41,0.39,0.39,0.40,0.39,0.38,0.38,0.38,0.38,0.39,0.40,0.40,0.39,0.39,0.38,0.38,0.37,0.35,0.33,0.33,0.33,0.32,0.31,0.30,0.28,0.29,0.28,0.28,0.28,0.29,0.29,0.30,0.30,0.30,0.30,0.29,0.30,0.30,0.30,0.30,0.31,0.32,0.32,0.32,0.30,0.31,0.33,0.34,0.34,0.34,0.35,0.36,0.37,0.38,0.41,0.42,0.43,0.45,0.47,0.49,0.51,0.53,0.55,0.58,0.60,0.62,0.64,0.65,0.66,0.69,0.70,0.70,0.69,0.70,0.70,0.72,0.73,0.73,0.74,0.76,0.77,0.78,0.78,0.80,0.82,0.84,0.84,0.85,0.86,0.88,0.88,0.87,0.87,0.88,0.88,0.88,0.88,0.88,0.89,0.89,0.89,0.88,0.87,0.86,0.84,0.82,0.81,0.80,0.79,0.77,0.75,0.75,0.74,0.72,0.70,0.70,0.69,0.67,0.66,0.66,0.64,0.61,0.61,0.60,0.60,0.59,0.58,0.57,0.55,0.53,0.52,0.52,0.50,0.48,0.47,0.46,0.44,0.42,0.41,0.41,0.39,0.39,0.38,0.38,0.39,0.41,0.41,0.40,0.40,0.39,0.39,0.39,0.39,0.37,0.37,0.37,0.36,0.37,0.39,0.39,0.38,0.39,0.38,0.37,0.37,0.36,0.34,0.33,0.32,0.32,0.32,0.31,0.30,0.29,0.29,0.29,0.28,0.28,0.29,0.30,0.30,0.30,0.30,0.31,0.30,0.29,0.29,0.30,0.30,0.30,0.31,0.33,0.32,0.32,0.31,0.33,0.35,0.34,0.34,0.34,0.35,0.36,0.37,0.40,0.42,0.43,0.45,0.47,0.50,0.52,0.54,0.56,0.58,0.60,0.62,0.64,0.64,0.65,0.67,0.68,0.67,0.66,0.66,0.66,0.66,0.67,0.68,0.67,0.66,0.67,0.67,0.67,0.67,0.68,0.69,0.70,0.70,0.70,0.70,0.70,0.69,0.68,0.66,0.66,0.65,0.64,0.63,0.61,0.60,0.60,0.59,0.59,0.58,0.57,0.56,0.55,0.55,0.54,0.54,0.53,0.52,0.52,0.53,0.53,0.54,0.54,0.53,0.53,0.53,0.54,0.54,0.55,0.54,0.54,0.54,0.54,0.54,0.53,0.53,0.53,0.54,0.54,0.54,0.54,0.54,0.54,0.54,0.54,0.55,0.54,0.54,0.53,0.53,0.53,0.53,0.54,0.53,0.53,0.54,0.54,0.54,0.54,0.54,0.54,0.55,0.54,0.54,0.54,0.54,0.55,0.55,0.54,0.54,0.54,0.54,0.54,0.54,0.54,0.54,0.55,0.55,0.55,0.55,0.55,0.56,0.56,0.55,0.55,0.56,0.55,0.55,0.55,0.56,0.55,0.55,0.55,0.54,0.55,0.55,0.55,0.55,0.55,0.54,0.54,0.54,0.54,0.54,0.54,0.54,0.54,0.54,0.54,0.55,0.55,0.55,0.55,0.54,0.54,0.54,0.55,0.54,0.54,0.54,0.54,0.54,0.54,0.54,0.54,0.54,0.54,0.54,0.54,0.54,0.54,0.54,0.53,0.54,0.53,0.53,0.53,0.53,0.53,0.54,0.54,0.54,0.54,0.55,0.55,0.56,0.55,0.55,0.54,0.54,0.53,0.53,0.53,0.53,0.54,0.54,0.55,0.55,0.55,0.56,0.57,0.57,0.58,0.59,0.60,0.60,0.60,0.61,0.62,0.63,0.64,0.64,0.65,0.66,0.67,0.69,0.69,0.70,0.71,0.72,0.72,0.73,0.73,0.74,0.75,0.75,0.75,0.76,0.76,0.78,0.78,0.78,0.78,0.79,0.79,0.79,0.78,0.78,0.77,0.78,0.78,0.78,0.78,0.79,0.78,0.78,0.79,0.79,0.78,0.78,0.78,0.78,0.79,0.78,0.78,0.77,0.76,0.76,0.76,0.75,0.74,0.74,0.74,0.74,0.74,0.73,0.72,0.73,0.72,0.73,0.72,0.73,0.73,0.74,0.74,0.75,0.75,0.76,0.77,0.77,0.77,0.78,0.78,0.78,0.78,0.78,0.78,0.78,0.78,0.78,0.79,0.79,0.79,0.79,0.79,0.79,0.80,0.81,0.81,0.81,0.81,0.82,0.83,0.83,0.83,0.83,0.83,0.84,0.85,0.85,0.85,0.86,0.86,0.86,0.86,0.87,0.87,0.87,0.87,0.87,0.88,0.88,0.88,0.87,0.87,0.87,0.87,0.87,0.87,0.87,0.86,0.87,0.87,0.87,0.87,0.87,0.87,0.87,0.86,0.86,0.87,0.87,0.86,0.86,0.86,0.87,0.87,0.87,0.86,0.87,0.87,0.87,0.87,0.87,0.87,0.88,0.87,0.87,0.87,0.87,0.87,0.86,0.86,0.87,0.87,0.87,0.87,0.87,0.88,0.88,0.88,0.88,0.88,0.88,0.88,0.88,0.88,0.88,0.87,0.88,0.87,0.87,0.88,0.88,0.88,0.88,0.88,0.87,0.88,0.88,0.88,0.88,0.87,0.87,0.87,0.87,0.86,0.87,0.87,0.87,0.86,0.86,0.86,0.86,0.86,0.86,0.86,0.86,0.86,0.86,0.86,0.85,0.85,0.85,0.86,0.87,0.86,0.87,0.87,0.87,0.87,0.87,0.87,0.87,0.88,0.87,0.87,0.88,0.88,0.88,0.88,0.87,0.87,0.87,0.87,0.88,0.88,0.87,0.87,0.87,0.88,0.88,0.88,0.88,0.88,0.88,0.88,0.88,0.88,0.88,0.88,0.88,0.89,0.88,0.87,0.87,0.87,0.88,0.88,0.88,0.88,0.88,0.88,0.87,0.87,0.86,0.87,0.87,0.86,0.86,0.86,0.86,0.86,0.85,0.85,0.86,0.86,0.86,0.85,0.86,0.86,0.86,0.86,0.86,0.86,0.86,0.86,0.86,0.86,0.86,0.86,0.85,0.85,0.85,0.85,0.86,0.86,0.86,0.86,0.86,0.86,0.85,0.85,0.85,0.86,0.86,0.86,0.86,0.85,0.86,0.86,0.87,0.87,0.87,0.88,0.88
P19447	0.94,0.94,0.93,0.94,0.94,0.94,0.94,0.94,0.93,0.94,0.93,0.93,0.92,0.91,0.91,0.91,0.89,0.87,0.85,0.84,0.82,0.80,0.80,0.78,0.78,0.76,0.76,0.75,0.75,0.74,0.72,0.71,0.71,0.69,0.69,0.68,0.68,0.66,0.65,0.64,0.62,0.62,0.61,0.60,0.58,0.57,0.56,0.54,0.54,0.53,0.52,0.52,0.51,0.49,0.48,0.46,0.45,0.44,0.44,0.44,0.43,0.43,0.43,0.41,0.41,0.39,0.39,0.37,0.37,0.35,0.35,0.35,0.34,0.34,0.34,0.32,0.30,0.30,0.29,0.28,0.28,0.28,0.26,0.25,0.25,0.25,0.24,0.23,0.23,0.21,0.22,0.23,0.21,0.21,0.21,0.21,0.22,0.21,0.21,0.21,0.22,0.21,0.21,0.21,0.21,0.20,0.21,0.21,0.21,0.21,0.21,0.21,0.21,0.22,0.21,0.20,0.20,0.21,0.20,0.20,0.21,0.22,0.21,0.21,0.21,0.20,0.20,0.20,0.19,0.21,0.21,0.20,0.18,0.19,0.19,0.19,0.20,0.20,0.20,0.20,0.21,0.21,0.21,0.21,0.21,0.21,0.22,0.22,0.22,0.21,0.19,0.20,0.20,0.20,0.20,0.19,0.19,0.19,0.18,0.19,0.20,0.20,0.21,0.21,0.21,0.23,0.24,0.23,0.23,0.25,0.23,0.23,0.24,0.24,0.23,0.25,0.25,0.24,0.24,0.25,0.26,0.28,0.29,0.31,0.32,0.33,0.33,0.35,0.36,0.37,0.38,0.39,0.39,0.39,0.39,0.39,0.41,0.42,0.43,0.43,0.44,0.45,0.46,0.46,0.48,0.50,0.51,0.52,0.54,0.56,0.57,0.59,0.59,0.61,0.63,0.63,0.64,0.66,0.68,0.69,0.70,0.70,0.70,0.69,0.68,0.68,0.68,0.68,0.66,0.67,0.66,0.65,0.65,0.65,0.65,0.65,0.66,0.66,0.66,0.67,0.68,0.68,0.68,0.67,0.67,0.66,0.64,0.62,0.60,0.58,0.56,0.53,0.52,0.51,0.51,0.50,0.48,0.48,0.47,0.45,0.44,0.43,0.42,0.40,0.39,0.40,0.39,0.39,0.39,0.38,0.37,0.37,0.38,0.36,0.35,0.35,0.33,0.34,0.33,0.32,0.32,0.31,0.30,0.29,0.29,0.29,0.29,0.29,0.30,0.30,0.31,0.33,0.35,0.34,0.35,0.33,0.33,0.34,0.33,0.32,0.32,0.32,0.31,0.31,0.32,0.32,0.31,0.30,0.30,0.31,0.31,0.31,0.31,0.30,0.30,0.30,0.30,0.30,0.29,0.28,0.28,0.26,0.26,0.25,0.25,0.23,0.24,0.22,0.22,0.20,0.20,0.19,0.17,0.15,0.15,0.14,0.14,0.14,0.12,0.13,0.13,0.12,0.11,0.11,0.11,0.11,0.11,0.11,0.12,0.12,0.10,0.11,0.12,0.12,0.12,0.13,0.14,0.14,0.15,0.16,0.17,0.17,0.17,0.17,0.18,0.18,0.20,0.20,0.20,0.20,0.21,0.21,0.21,0.22,0.25,0.25,0.25,0.26,0.26,0.27,0.28,0.30,0.30,0.30,0.30,0.30,0.29,0.28,0.28,0.27,0.28,0.28,0.27,0.26,0.28,0.29,0.29,0.31,0.32,0.32,0.32,0.33,0.33,0.33,0.35,0.33,0.32,0.32,0.32,0.31,0.33,0.34,0.34,0.35,0.33,0.31,0.31,0.30,0.29,0.27,0.27,0.25,0.23,0.24,0.24,0.24,0.24,0.25,0.27,0.28,0.28,0.27,0.28,0.28,0.28,0.29,0.28,0.27,0.26,0.25,0.24,0.23,0.22,0.22,0.20,0.19,0.19,0.19,0.18,0.17,0.18,0.18,0.17,0.18,0.19,0.20,0.21,0.21,0.22,0.22,0.22,0.22,0.23,0.23,0.23,0.23,0.23,0.23,0.22,0.21,0.20,0.20,0.19,0.19,0.20,0.19,0.18,0.19,0.21,0.21,0.21,0.21,0.21,0.22,0.22,0.22,0.22,0.22,0.22,0.22,0.22,0.21,0.22,0.21,0.20,0.19,0.19,0.19,0.19,0.20,0.20,0.20,0.21,0.22,0.22,0.24,0.25,0.26,0.26,0.27,0.27,0.27,0.27,0.27,0.26,0.25,0.25,0.25,0.24,0.22,0.21,0.20,0.20,0.20,0.20,0.20,0.19,0.19,0.20,0.21,0.21,0.21,0.22,0.22,0.23,0.23,0.22,0.21,0.21,0.20,0.19,0.18,0.18,0.17,0.16,0.16,0.14,0.13,0.12,0.12,0.11,0.11,0.12,0.13,0.13,0.15,0.16,0.17,0.17,0.17,0.17,0.18,0.19,0.19,0.21,0.22,0.23,0.25,0.25,0.25,0.26,0.26,0.26,0.25,0.25,0.23,0.24,0.26,0.26,0.28,0.30,0.31,0.31,0.31,0.31,0.30,0.30,0.30,0.30,0.30,0.29,0.30,0.30,0.30,0.29,0.30,0.28,0.28,0.29,0.28,0.28,0.28,0.27,0.25,0.25,0.24,0.22,0.21,0.20,0.21,0.21,0.20,0.21,0.21,0.21,0.20,0.20,0.20,0.18,0.17,0.16,0.14,0.14,0.14,0.14,0.15,0.16,0.18,0.20,0.20,0.22,0.24,0.25,0.26,0.26,0.26,0.25,0.25,0.25,0.24,0.24,0.23,0.23,0.23,0.24,0.26,0.26,0.26,0.26,0.26,0.26,0.25,0.25,0.25,0.26,0.25,0.26,0.27,0.28,0.27,0.28,0.29,0.29,0.29,0.29,0.30,0.29,0.30,0.28,0.26,0.27,0.28,0.26,0.26,0.25,0.25,0.26,0.29,0.29,0.31,0.31,0.31,0.31,0.33,0.34,0.36,0.36,0.36,0.36,0.37,0.38,0.37,0.37,0.38,0.38,0.37,0.38,0.38,0.37,0.38,0.39,0.39,0.39,0.39,0.39,0.40,0.39,0.41,0.40,0.41,0.43,0.42,0.42,0.43,0.44,0.45,0.47,0.47,0.47,0.48,0.48,0.51,0.53,0.55,0.55,0.55,0.55,0.56,0.57,0.59,0.60,0.60,0.62,0.64,0.65,0.67,0.68,0.70,0.70,0.72,0.73,0.74,0.75,0.76,0.78,0.80,0.81,0.83,0.83,0.85,0.86,0.86,0.87,0.87,0.87,0.87,0.87,0.87,0.87,0.87,0.88,0.88,0.88,0.88,0.87,0.88,0.88,0.89,0.88,0.89,0.89,0.89,0.89,0.89,0.89,0.88,0.88,0.89,0.89,0.90,0.90,0.90
Q96J88	0.88,0.88,0.88,0.88,0.89,0.89,0.88,0.89,0.89,0.89,0.89,0.89,0.89,0.89,0.89,0.89,0.89,0.89,0.89,0.89,0.89,0.89,0.89,0.89,0.89,0.89,0.88,0.89,0.90,0.89,0.89,0.90,0.89,0.90,0.90,0.90,0.89,0.89,0.88,0.87,0.86,0.86,0.86,0.85,0.85,0.85,0.84,0.83,0.81,0.81,0.80,0.79,0.79,0.78,0.78,0.77,0.76,0.76,0.75,0.74,0.73,0.73,0.71,0.70,0.69,0.69,0.68,0.68,0.67,0.66,0.65,0.64,0.63,0.62,0.62,0.61,0.61,0.61,0.61,0.61,0.62,0.62,0.62,0.62,0.63,0.63,0.62,0.63,0.64,0.64,0.65,0.65,0.65,0.65,0.64,0.63,0.63,0.62,0.62,0.62,0.62,0.62,0.62,0.63,0.63,0.63,0.63,0.63,0.63,0.63,0.63,0.64,0.64,0.63,0.64,0.63,0.63,0.62,0.62,0.62,0.61,0.60,0.59,0.59,0.59,0.59,0.58,0.58,0.58,0.57,0.57,0.56,0.56,0.55,0.55,0.56,0.56,0.56,0.56,0.57,0.57,0.57,0.57,0.57,0.57,0.57,0.57,0.57,0.57,0.57,0.57,0.58,0.57,0.57,0.57,0.56,0.57,0.57,0.56,0.56,0.56,0.57,0.57,0.57,0.57,0.57,0.57,0.57,0.58,0.57,0.57,0.58,0.57,0.57,0.57,0.57,0.57,0.58,0.58,0.59,0.59,0.59,0.60,0.61,0.62,0.62,0.63,0.64,0.66,0.66,0.67,0.68,0.68,0.69,0.69,0.71,0.72,0.72,0.73,0.74,0.74,0.75,0.76,0.76,0.76,0.77,0.77,0.77,0.78,0.78,0.78,0.79,0.79,0.78,0.78,0.78,0.78,0.78,0.78,0.77,0.77,0.76,0.76,0.75,0.74,0.74,0.73,0.72,0.71,0.70,0.69,0.68,0.67,0.66,0.66,0.64,0.64,0.64,0.63,0.63,0.62,0.61,0.61,0.60,0.60,0.59,0.58,0.58,0.57,0.56,0.56,0.56,0.56,0.55,0.55,0.56,0.55,0.55,0.56,0.55,0.56,0.56,0.57,0.56,0.56,0.56,0.55,0.55,0.55,0.55,0.56,0.56,0.56,0.57,0.57,0.57,0.58,0.58,0.59,0.60,0.60,0.61,0.62,0.63,0.64,0.65,0.66,0.67,0.67,0.68,0.69,0.69,0.70,0.71,0.71,0.72,0.73,0.74,0.75,0.75,0.76,0.76,0.76,0.77,0.77,0.78,0.79,0.80,0.81,0.82,0.82,0.83,0.84,0.85,0.86,0.87,0.87,0.88
B3EWF7	0.87,0.87,0.87,0.87,0.88,0.88,0.88,0.88,0.88,0.87,0.87,0.86,0.86,0.86,0.86,0.86,0.86,0.86,0.86,0.86,0.86,0.85,0.86,0.85,0.85,0.85,0.85,0.85,0.85,0.84,0.85,0.85,0.85,0.84,0.84,0.85,0.85,0.85,0.85,0.85,0.85,0.85,0.85,0.85,0.85,0.85,0.85,0.85,0.85,0.85,0.85,0.86,0.87,0.86,0.86,0.86,0.86,0.86,0.86,0.87,0.87,0.86,0.86,0.86,0.86,0.86,0.86,0.86,0.87,0.87,0.88,0.88,0.88,0.88,0.88,0.88,0.89,0.89,0.89,0.89,0.89,0.89,0.90,0.89,0.89,0.90,0.89,0.89,0.89,0.89,0.89,0.89,0.89,0.89,0.89,0.89,0.89,0.90,0.90,0.90,0.90,0.90,0.91,0.90,0.91,0.91,0.91,0.91,0.90,0.90,0.90,0.90,0.89,0.90,0.90,0.89,0.89,0.89,0.88,0.88,0.88,0.88,0.87,0.87,0.86,0.86,0.86,0.86,0.85,0.85,0.84,0.84,0.84,0.84,0.84,0.84,0.83,0.84,0.83,0.83,0.83,0.83,0.83,0.83,0.83,0.83,0.83,0.83,0.83,0.83,0.84,0.84,0.83,0.84,0.84,0.84,0.84,0.84,0.84,0.85,0.85,0.85,0.85,0.86,0.87,0.88,0.87,0.87,0.88,0.88,0.89,0.90,0.90,0.91,0.91,0.91,0.91,0.91,0.91,0.91,0.91,0.91,0.91,0.90,0.90,0.90,0.90,0.90,0.90,0.90,0.90,0.90,0.90,0.91,0.91,0.91,0.91,0.91,0.91,0.91,0.90,0.90,0.90,0.90,0.90,0.89,0.89,0.89,0.89,0.88,0.89,0.88,0.88,0.88,0.88,0.87,0.87,0.87,0.87,0.86,0.86,0.86,0.85,0.85,0.85,0.84,0.85,0.84,0.83,0.83,0.83,0.82,0.81,0.81,0.80,0.81,0.81,0.80,0.80,0.80,0.80,0.81,0.80,0.81,0.80,0.80,0.80,0.80,0.80,0.80,0.81,0.79,0.80,0.80,0.79,0.79,0.80,0.79,0.79,0.79,0.80,0.80,0.80,0.80,0.80,0.81,0.82,0.82,0.82,0.83,0.83,0.83,0.83,0.84,0.84,0.85,0.84,0.84,0.85,0.84,0.85,0.85,0.85,0.85,0.84,0.85,0.85,0.85,0.85,0.85,0.85,0.85,0.85,0.85,0.85,0.85,0.86,0.86,0.86,0.86,0.86,0.86,0.87,0.86,0.87,0.87,0.87,0.87,0.87,0.87,0.87,0.86,0.87,0.87,0.87,0.86,0.85,0.86,0.86,0.86,0.87,0.87,0.86,0.86,0.87,0.86,0.86,0.87,0.86,0.86,0.87,0.86,0.87,0.87,0.87,0.87,0.87,0.87,0.87,0.86,0.87,0.87,0.87,0.86
Q6UW88	0.55,0.56,0.56,0.57,0.57,0.58,0.58,0.59,0.60,0.60,0.61,0.62,0.62,0.63,0.64,0.64,0.64,0.65,0.65,0.65,0.65,0.65,0.66,0.66,0.67,0.68,0.68,0.69,0.70,0.70,0.71,0.71,0.71,0.71,0.72,0.73,0.73,0.73,0.74,0.73,0.73,0.73,0.73,0.73,0.73,0.73,0.72,0.71,0.70,0.69,0.67,0.66,0.65,0.64,0.62,0.60,0.60,0.61,0.60,0.61,0.60,0.59,0.57,0.56,0.56,0.55,0.54,0.54,0.53,0.51,0.51,0.50,0.50,0.49,0.48,0.48,0.48,0.48,0.47,0.47,0.47,0.48,0.47,0.45,0.45,0.45,0.45,0.45,0.46,0.47,0.48,0.48,0.48,0.49,0.49,0.50,0.50,0.50,0.48,0.48,0.48,0.48,0.49,0.49,0.49,0.49,0.49,0.49,0.48,0.49,0.50,0.50,0.50,0.50,0.50,0.52,0.51,0.51,0.52,0.52,0.53,0.53,0.53,0.54,0.55,0.56,0.56,0.57,0.58,0.58,0.59,0.59,0.60,0.62,0.62,0.62,0.63,0.63,0.64,0.65,0.65,0.65,0.66,0.66,0.67,0.68,0.69,0.69,0.70,0.70,0.70,0.70,0.72,0.74
Q5XG92	0.67,0.68,0.69,0.68,0.69,0.69,0.66,0.66,0.64,0.64,0.62,0.62,0.60,0.59,0.58,0.56,0.55,0.54,0.53,0.53,0.52,0.51,0.50,0.50,0.50,0.50,0.48,0.47,0.46,0.44,0.43,0.42,0.40,0.39,0.37,0.36,0.35,0.34,0.33,0.32,0.31,0.31,0.31,0.29,0.28,0.25,0.24,0.25,0.24,0.25,0.26,0.26,0.26,0.27,0.27,0.29,0.30,0.31,0.32,0.33,0.32,0.31,0.32,0.32,0.30,0.28,0.27,0.27,0.27,0.27,0.27,0.29,0.30,0.30,0.30,0.30,0.31,0.31,0.31,0.30,0.30,0.30,0.29,0.27,0.29,0.31,0.32,0.33,0.34,0.33,0.34,0.34,0.34,0.33,0.32,0.32,0.29,0.28,0.27,0.26,0.25,0.25,0.24,0.23,0.23,0.24,0.24,0.26,0.29,0.29,0.31,0.32,0.30,0.30,0.30,0.29,0.29,0.28,0.28,0.27,0.27,0.27,0.27,0.27,0.27,0.25,0.23,0.22,0.21,0.19,0.19,0.17,0.16,0.16,0.15,0.15,0.15,0.15,0.15,0.16,0.16,0.18,0.18,0.18,0.17,0.17,0.16,0.15,0.12,0.10,0.09,0.07,0.06,0.06,0.06,0.06,0.06,0.06,0.06,0.06,0.08,0.08,0.10,0.10,0.10,0.11,0.11,0.11,0.11,0.11,0.11,0.11,0.11,0.10,0.10,0.11,0.10,0.10,0.11,0.11,0.10,0.11,0.10,0.10,0.10,0.11,0.12,0.12,0.13,0.13,0.13,0.14,0.15,0.15,0.15,0.15,0.15,0.15,0.15,0.15,0.15,0.13,0.13,0.10,0.10,0.10,0.09,0.09,0.09,0.09,0.09,0.09,0.09,0.11,0.11,0.11,0.13,0.15,0.15,0.14,0.15,0.15,0.15,0.13,0.13,0.13,0.12,0.11,0.11,0.11,0.12,0.11,0.12,0.11,0.10,0.11,0.11,0.13,0.14,0.14,0.15,0.16,0.16,0.16,0.17,0.18,0.18,0.18,0.19,0.20,0.20,0.22,0.22,0.23,0.23,0.24,0.25,0.23,0.23,0.24,0.24,0.23,0.24,0.25,0.25,0.26,0.27,0.28,0.29,0.29,0.31,0.32,0.32,0.31,0.32,0.32,0.32,0.33,0.32,0.31,0.32,0.32,0.31,0.31,0.31,0.31,0.31,0.34,0.34,0.34,0.34,0.34,0.34,0.34,0.33,0.32,0.30,0.29,0.29,0.28,0.27,0.27,0.28,0.28,0.27,0.27,0.27,0.26,0.27,0.27,0.26,0.26,0.25,0.25,0.25,0.24,0.25,0.27,0.27,0.26,0.26,0.27,0.27,0.28,0.27,0.27,0.26,0.25,0.23,0.22,0.21,0.21,0.20,0.19,0.18,0.19,0.19,0.19,0.19,0.20,0.20,0.20,0.21,0.21,0.20,0.20,0.21,0.23,0.24,0.23,0.22,0.23,0.23,0.25,0.25,0.25,0.25,0.25,0.24,0.23,0.23,0.22,0.20,0.21,0.20,0.21,0.21,0.21,0.21,0.22,0.24,0.25,0.25,0.25,0.27,0.27,0.27,0.27,0.29,0.30,0.28,0.28,0.30,0.31,0.31,0.31,0.33,0.33,0.32,0.31,0.32,0.33,0.31,0.31,0.29,0.29,0.29,0.29,0.27,0.27,0.27,0.26,0.26,0.26,0.26,0.26,0.26,0.26,0.25,0.25,0.24,0.23,0.21,0.21,0.22,0.21,0.20,0.20,0.21,0.21,0.21,0.21,0.22,0.20,0.18,0.18,0.16,0.15,0.13,0.12,0.12,0.11,0.11,0.13,0.15,0.16,0.16,0.18,0.18,0.19,0.19,0.21,0.22,0.22,0.22,0.22,0.22,0.22,0.22,0.22,0.22,0.23,0.22,0.22,0.22,0.22,0.22,0.22,0.22,0.21,0.21,0.21,0.23,0.22,0.23,0.25,0.26,0.27,0.27,0.28,0.28,0.28,0.28,0.28,0.26,0.24,0.23,0.22,0.20,0.20,0.19,0.19,0.17,0.16,0.18,0.18,0.19,0.19,0.19,0.20,0.22,0.24,0.24,0.25,0.27,0.27,0.28,0.29,0.29,0.29,0.31,0.31,0.29,0.28,0.28,0.27,0.26,0.24,0.25,0.25,0.25,0.26,0.27,0.28,0.27,0.29,0.29,0.29,0.30,0.31,0.33,0.33,0.34,0.35,0.34,0.33,0.34,0.34,0.34,0.34,0.34,0.33,0.32,0.32,0.32,0.32,0.34,0.35,0.35,0.37,0.38,0.37,0.37,0.38,0.38,0.39,0.40,0.40,0.41,0.42,0.42,0.41,0.42,0.41,0.41,0.43,0.42,0.42,0.44,0.45,0.44
Q96RU3	0.36,0.35,0.35,0.35,0.34,0.34,0.35,0.34,0.33,0.34,0.35,0.34,0.34,0.35,0.35,0.34,0.34,0.35,0.34,0.34,0.34,0.33,0.33,0.34,0.35,0.34,0.33,0.34,0.34,0.32,0.33,0.35,0.34,0.34,0.34,0.36,0.36,0.38,0.39,0.40,0.40,0.42,0.44,0.44,0.44,0.45,0.45,0.43,0.44,0.45,0.45,0.43,0.45,0.44,0.43,0.44,0.44,0.43,0.43,0.43,0.43,0.43,0.42,0.42,0.42,0.41,0.40,0.40,0.40,0.39,0.39,0.39,0.38,0.36,0.36,0.37,0.36,0.34,0.32,0.32,0.30,0.29,0.28,0.27,0.26,0.25,0.26,0.27,0.27,0.27,0.27,0.27,0.27,0.27,0.28,0.27,0.26,0.28,0.27,0.27,0.27,0.28,0.27,0.27,0.29,0.29,0.29,0.29,0.30,0.29,0.30,0.31,0.31,0.31,0.31,0.32,0.31,0.31,0.33,0.33,0.33,0.33,0.35,0.34,0.34,0.35,0.35,0.34,0.34,0.35,0.35,0.34,0.35,0.36,0.35,0.35,0.36,0.37,0.37,0.38,0.39,0.40,0.41,0.42,0.42,0.42,0.43,0.44,0.43,0.43,0.45,0.44,0.44,0.44,0.45,0.44,0.44,0.45,0.45,0.45,0.45,0.45,0.44,0.44,0.45,0.44,0.44,0.44,0.45,0.44,0.44,0.45,0.45,0.44,0.44,0.45,0.44,0.44,0.44,0.43,0.42,0.43,0.41,0.39,0.40,0.40,0.39,0.38,0.37,0.37,0.38,0.36,0.36,0.36,0.35,0.34,0.34,0.34,0.33,0.32,0.32,0.32,0.31,0.32,0.32,0.32,0.32,0.32,0.33,0.32,0.32,0.32,0.31,0.31,0.31,0.31,0.30,0.30,0.31,0.31,0.30,0.31,0.31,0.31,0.32,0.32,0.32,0.31,0.31,0.33,0.33,0.32,0.33,0.34,0.34,0.34,0.36,0.37,0.37,0.38,0.39,0.40,0.40,0.40,0.41,0.40,0.40,0.41,0.41,0.41,0.42,0.42,0.43,0.44,0.45,0.46,0.47,0.49,0.51,0.51,0.52,0.54,0.55,0.55,0.56,0.57,0.58,0.58,0.60,0.61,0.61,0.63,0.65,0.66,0.66,0.68,0.69,0.70,0.71,0.72,0.73,0.74,0.75,0.76,0.78,0.79,0.80,0.82,0.83,0.84,0.84,0.86,0.86,0.86,0.87,0.87,0.88,0.88,0.88,0.88,0.88,0.88,0.87,0.87,0.87,0.88,0.89,0.89,0.89,0.90,0.90,0.90,0.90,0.89,0.90,0.90,0.90,0.90,0.90,0.89,0.89,0.89,0.89,0.89,0.89,0.88,0.88,0.88,0.88,0.89,0.89,0.89,0.89,0.88,0.89,0.88,0.88,0.88,0.88,0.89,0.89,0.89,0.89,0.89,0.89,0.90,0.89,0.89,0.89,0.89,0.90,0.90,0.90,0.89,0.89,0.89,0.88,0.88,0.88,0.88,0.87,0.87,0.87,0.86,0.86,0.86,0.87,0.86,0.87,0.87,0.87,0.87,0.86,0.87,0.87,0.86,0.87,0.86,0.85,0.84,0.82,0.80,0.79,0.78,0.77,0.75,0.75,0.75,0.74,0.72,0.71,0.70,0.69,0.67,0.66,0.65,0.64,0.63,0.62,0.61,0.59,0.59,0.59,0.57,0.56,0.55,0.54,0.52,0.50,0.49,0.48,0.47,0.45,0.45,0.43,0.42,0.42,0.41,0.40,0.40,0.39,0.39,0.40,0.40,0.40,0.41,0.42,0.42,0.41,0.41,0.41,0.41,0.41,0.40,0.41,0.42,0.42,0.42,0.43,0.43,0.42,0.43,0.44,0.43,0.42,0.43,0.44,0.43,0.43,0.44,0.44,0.43,0.43,0.43,0.42,0.43,0.43,0.42,0.41,0.41,0.42,0.41,0.42,0.42,0.42,0.43,0.43,0.43,0.44,0.46,0.47,0.48,0.49,0.50,0.52,0.54,0.54,0.55,0.57,0.58,0.59,0.61,0.61,0.62,0.63,0.65,0.66,0.66,0.68,0.69,0.70,0.71,0.73,0.73,0.74,0.76,0.77,0.78,0.81,0.83,0.84,0.85,0.86,0.88,0.88,0.89,0.89,0.90,0.90,0.90,0.90,0.89,0.89,0.89,0.89,0.89,0.88,0.88,0.88,0.88,0.89,0.89,0.89,0.89,0.89,0.90,0.90,0.89,0.88,0.88,0.87,0.85,0.83,0.82,0.80,0.79,0.77,0.76,0.75,0.74,0.72,0.71,0.70,0.70,0.70,0.70,0.69,0.67,0.65,0.63,0.61,0.60,0.60,0.59,0.57,0.57,0.55,0.55,0.52,0.50,0.49,0.48,0.46,0.46,0.46,0.45,0.43,0.42,0.41,0.40,0.38,0.38,0.38,0.39,0.41,0.43,0.43,0.44,0.43,0.42,0.41,0.41,0.40,0.41,0.40,0.38,0.37,0.37,0.38,0.39,0.39,0.42,0.43,0.42,0.43,0.45,0.46,0.47,0.47,0.48,0.49,0.50,0.50,0.50,0.49,0.48,0.47,0.48,0.48,0.50,0.51,0.53,0.54,0.55,0.55,0.54,0.52
P06744	0.32,0.35,0.36,0.35,0.35,0.33,0.33,0.35,0.34,0.33,0.35,0.36,0.36,0.37,0.37,0.36,0.36,0.37,0.37,0.36,0.35,0.34,0.36,0.35,0.37,0.36,0.37,0.38,0.37,0.37,0.37,0.36,0.35,0.35,0.35,0.34,0.33,0.33,0.32,0.30,0.30,0.30,0.29,0.28,0.28,0.28,0.28,0.28,0.26,0.27,0.26,0.24,0.24,0.24,0.23,0.22,0.22,0.22,0.22,0.21,0.21,0.21,0.22,0.20,0.20,0.20,0.20,0.20,0.19,0.19,0.18,0.19,0.20,0.20,0.21,0.22,0.22,0.22,0.22,0.22,0.22,0.21,0.20,0.19,0.19,0.19,0.19,0.20,0.22,0.23,0.23,0.24,0.24,0.25,0.26,0.27,0.27,0.27,0.26,0.26,0.27,0.27,0.27,0.28,0.28,0.28,0.28,0.29,0.27,0.27,0.28,0.28,0.27,0.28,0.28,0.27,0.27,0.28,0.28,0.30,0.30,0.31,0.31,0.32,0.33,0.34,0.34,0.34,0.33,0.32,0.31,0.31,0.29,0.29,0.27,0.25,0.24,0.24,0.24,0.25,0.23,0.23,0.23,0.22,0.21,0.21,0.21,0.19,0.19,0.19,0.18,0.18,0.19,0.19,0.18,0.20,0.21,0.21,0.20,0.21,0.20,0.21,0.20,0.20,0.19,0.20,0.19,0.20,0.20,0.21,0.21,0.21,0.22,0.23,0.23,0.23,0.25,0.26,0.25,0.26,0.26,0.27,0.27,0.26,0.26,0.26,0.26,0.26,0.26,0.25,0.26,0.27,0.26,0.27,0.27,0.28,0.26,0.24,0.24,0.25,0.23,0.23,0.24,0.24,0.24,0.24,0.25,0.24,0.23,0.22,0.22,0.23,0.23,0.24,0.24,0.26,0.27,0.26,0.24,0.24,0.25,0.24,0.24,0.23,0.23,0.23,0.23,0.24,0.25,0.26,0.28,0.28,0.27,0.29,0.29,0.28,0.28,0.28,0.29,0.29,0.30,0.30,0.30,0.29,0.29,0.29,0.29,0.29,0.28,0.28,0.28,0.28,0.27,0.27,0.25,0.24,0.22,0.20,0.20,0.20,0.19,0.18,0.18,0.18,0.18,0.18,0.18,0.18,0.18,0.17,0.18,0.17,0.16,0.16,0.16,0.14,0.14,0.14,0.14,0.13,0.12,0.11,0.11,0.11,0.11,0.11,0.11,0.11,0.11,0.12,0.13,0.12,0.13,0.14,0.14,0.14,0.14,0.14,0.14,0.14,0.14,0.14,0.14,0.14,0.14,0.14,0.14,0.14,0.14,0.14,0.15,0.14,0.14,0.16,0.16,0.15,0.15,0.15,0.14,0.14,0.14,0.14,0.15,0.16,0.16,0.15,0.16,0.16,0.15,0.14,0.14,0.12,0.13,0.12,0.11,0.11,0.12,0.13,0.13,0.13,0.14,0.14,0.16,0.17,0.17,0.18,0.20,0.21,0.22,0.23,0.23,0.24,0.23,0.24,0.23,0.23,0.23,0.24,0.24,0.25,0.25,0.26,0.26,0.25,0.25,0.26,0.26,0.25,0.27,0.28,0.29,0.29,0.30,0.30,0.30,0.30,0.31,0.31,0.32,0.34,0.34,0.33,0.33,0.31,0.31,0.31,0.29,0.27,0.26,0.26,0.26,0.26,0.25,0.26,0.26,0.27,0.28,0.31,0.30,0.31,0.31,0.31,0.32,0.33,0.33,0.33,0.33,0.33,0.33,0.32,0.32,0.32,0.32,0.31,0.31,0.31,0.31,0.31,0.31,0.29,0.29,0.29,0.30,0.31,0.31,0.32,0.33,0.35,0.35,0.36,0.37,0.37,0.38,0.39,0.39,0.39,0.40,0.39,0.36,0.37,0.38,0.37,0.37,0.37,0.37,0.38,0.38,0.37,0.39,0.39,0.38,0.38,0.37,0.37,0.36,0.36,0.36,0.36,0.35,0.35,0.35,0.34,0.34,0.32,0.31,0.31,0.31,0.29,0.28,0.27,0.26,0.24,0.23,0.21,0.20,0.19,0.17,0.15,0.15,0.15,0.13,0.12,0.12,0.12,0.10,0.09,0.08,0.07,0.07,0.05,0.05,0.05,0.06,0.08,0.09,0.10,0.11,0.12,0.13,0.15,0.15,0.16,0.17,0.18,0.19,0.20,0.22,0.22,0.23,0.25,0.26,0.29,0.30,0.32,0.32,0.34,0.35,0.36,0.37,0.39,0.41,0.41,0.42,0.42,0.44,0.44,0.44,0.45,0.46,0.46,0.48,0.49,0.49,0.50,0.49,0.51,0.52,0.53,0.53,0.52,0.52,0.53,0.53,0.52,0.52,0.53,0.53,0.53,0.54,0.54,0.54,0.53,0.52,0.52,0.50,0.52,0.51,0.51
P11413	0.51,0.53,0.54,0.55,0.56,0.54,0.55,0.54,0.55,0.54,0.53,0.51,0.50,0.48,0.47,0.45,0.44,0.43,0.42,0.42,0.42,0.40,0.39,0.37,0.36,0.35,0.35,0.34,0.33,0.32,0.30,0.29,0.28,0.28,0.27,0.27,0.26,0.26,0.25,0.23,0.22,0.22,0.22,0.20,0.18,0.17,0.16,0.15,0.14,0.12,0.11,0.12,0.14,0.16,0.16,0.18,0.18,0.20,0.20,0.20,0.20,0.21,0.21,0.20,0.21,0.22,0.22,0.21,0.23,0.24,0.25,0.27,0.29,0.29,0.31,0.33,0.33,0.33,0.34,0.34,0.34,0.34,0.36,0.35,0.34,0.35,0.35,0.35,0.36,0.36,0.37,0.37,0.38,0.37,0.36,0.36,0.35,0.34,0.35,0.35,0.35,0.35,0.34,0.34,0.34,0.34,0.34,0.34,0.35,0.34,0.33,0.34,0.33,0.31,0.31,0.29,0.27,0.26,0.26,0.25,0.24,0.24,0.26,0.25,0.26,0.27,0.26,0.27,0.27,0.27,0.26,0.26,0.26,0.24,0.24,0.25,0.25,0.25,0.25,0.24,0.25,0.26,0.26,0.25,0.24,0.25,0.24,0.22,0.22,0.21,0.20,0.20,0.19,0.19,0.20,0.20,0.20,0.22,0.22,0.22,0.23,0.24,0.24,0.23,0.24,0.22,0.22,0.23,0.24,0.24,0.24,0.25,0.25,0.26,0.26,0.25,0.23,0.23,0.23,0.23,0.23,0.21,0.20,0.19,0.19,0.20,0.19,0.19,0.20,0.20,0.20,0.20,0.20,0.20,0.20,0.20,0.21,0.21,0.22,0.23,0.23,0.24,0.24,0.24,0.24,0.23,0.23,0.25,0.25,0.23,0.23,0.23,0.21,0.21,0.19,0.19,0.20,0.20,0.20,0.21,0.22,0.21,0.21,0.23,0.24,0.25,0.24,0.25,0.26,0.26,0.26,0.27,0.27,0.26,0.26,0.26,0.26,0.25,0.24,0.22,0.20,0.20,0.19,0.18,0.17,0.17,0.17,0.16,0.14,0.13,0.13,0.13,0.13,0.14,0.15,0.15,0.17,0.18,0.19,0.21,0.20,0.20,0.21,0.21,0.20,0.20,0.18,0.18,0.18,0.18,0.18,0.17,0.18,0.18,0.18,0.19,0.21,0.20,0.22,0.22,0.24,0.24,0.24,0.24,0.25,0.25,0.25,0.25,0.26,0.26,0.27,0.29,0.31,0.32,0.34,0.33,0.34,0.33,0.33,0.32,0.31,0.30,0.30,0.31,0.31,0.33,0.33,0.33,0.34,0.37,0.37,0.37,0.38,0.37,0.36,0.36,0.35,0.33,0.33,0.32,0.31,0.29,0.30,0.29,0.30,0.31,0.33,0.34,0.33,0.34,0.35,0.34,0.32,0.30,0.30,0.27,0.26,0.25,0.25,0.24,0.23,0.23,0.24,0.24,0.23,0.23,0.21,0.20,0.20,0.19,0.16,0.15,0.15,0.15,0.16,0.17,0.19,0.21,0.22,0.24,0.25,0.27,0.29,0.29,0.30,0.29,0.29,0.27,0.27,0.27,0.25,0.24,0.24,0.24,0.24,0.26,0.27,0.27,0.27,0.28,0.28,0.28,0.28,0.28,0.27,0.27,0.28,0.29,0.30,0.32,0.34,0.35,0.37,0.37,0.37,0.36,0.35,0.34,0.33,0.33,0.33,0.32,0.31,0.29,0.29,0.29,0.30,0.30,0.32,0.33,0.34,0.36,0.36,0.37,0.37,0.37,0.36,0.35,0.35,0.35,0.35,0.35,0.34,0.34,0.33,0.34,0.34,0.33,0.33,0.31,0.30,0.28,0.27,0.25,0.25,0.25,0.24,0.24,0.24,0.24,0.23,0.21,0.21,0.21,0.21,0.20,0.20,0.19,0.18,0.17,0.16,0.15,0.15,0.16,0.17,0.17,0.18,0.20,0.20,0.21,0.22,0.22,0.23,0.23,0.24,0.25,0.25,0.25,0.24,0.26,0.26,0.26,0.27,0.28,0.28,0.28,0.28,0.30,0.30,0.30,0.30,0.31,0.32,0.33,0.34,0.36,0.36,0.37,0.38,0.39,0.39,0.40,0.41,0.42,0.43,0.42,0.42,0.42,0.40,0.41,0.42,0.41,0.42,0.42,0.43,0.43,0.43,0.43,0.45,0.46,0.46,0.46,0.48,0.49,0.48
Q9BT04	0.39,0.39,0.37,0.36,0.36,0.35,0.34,0.33,0.34,0.34,0.34,0.34,0.35,0.35,0.37,0.37,0.38,0.38,0.38,0.39,0.40,0.38,0.36,0.35,0.35,0.33,0.32,0.32,0.32,0.32,0.33,0.34,0.34,0.35,0.37,0.38,0.41,0.42,0.41,0.40,0.41,0.41,0.41,0.43,0.44,0.46,0.47,0.48,0.48,0.46,0.46,0.45,0.45,0.44,0.43,0.42,0.43,0.42,0.41,0.40,0.38,0.36,0.35,0.35,0.34,0.33,0.34,0.35,0.36,0.35,0.36,0.36,0.35,0.35,0.34,0.33,0.32,0.30,0.29,0.27,0.27,0.26,0.25,0.24,0.23,0.21,0.19,0.17,0.17,0.17,0.17,0.17,0.18,0.19,0.18,0.19,0.18,0.17,0.18,0.20,0.20,0.22,0.23,0.23,0.23,0.25,0.25,0.24,0.24,0.23,0.23,0.23,0.24,0.24,0.23,0.24,0.24,0.23,0.23,0.24,0.24,0.24,0.25,0.25,0.25,0.25,0.25,0.25,0.25,0.25,0.25,0.25,0.25,0.24,0.23,0.23,0.22,0.23,0.23,0.22,0.22,0.23,0.21,0.20,0.22,0.22,0.20,0.20,0.21,0.19,0.18,0.20,0.21,0.19,0.21,0.21,0.22,0.22,0.22,0.22,0.22,0.21,0.20,0.20,0.20,0.20,0.20,0.20,0.20,0.20,0.20,0.22,0.22,0.22,0.22,0.24,0.24,0.24,0.23,0.23,0.22,0.20,0.20,0.20,0.19,0.17,0.17,0.17,0.16,0.17,0.18,0.18,0.17,0.18,0.19,0.19,0.20,0.18,0.19,0.20,0.21,0.21,0.22,0.22,0.21,0.23,0.24,0.25,0.25,0.26,0.27,0.29,0.27,0.28,0.28,0.27,0.25,0.25,0.26,0.25,0.25,0.27,0.29,0.29,0.29,0.29,0.29,0.29,0.29,0.29,0.29,0.30,0.32,0.30,0.29,0.28,0.28,0.29,0.29,0.29,0.30,0.30,0.31,0.30,0.32,0.33,0.32,0.31,0.32,0.33,0.32,0.32,0.32,0.32,0.31,0.32,0.33,0.33,0.34,0.34,0.34,0.33,0.32,0.31,0.31,0.31,0.32,0.34,0.36,0.36,0.38,0.38,0.37,0.36,0.37,0.36,0.35,0.34,0.32,0.32,0.30,0.29,0.27,0.27,0.29,0.28,0.27,0.27,0.27,0.26,0.24,0.24,0.23,0.22,0.22,0.23,0.22,0.24,0.25,0.26,0.25,0.26,0.27,0.27,0.28,0.28,0.28,0.28,0.27,0.25,0.25,0.23,0.23,0.22,0.21,0.21,0.21,0.21,0.23,0.24,0.25,0.25,0.26,0.28,0.29,0.30,0.31,0.32,0.34,0.36,0.38,0.40,0.42,0.45,0.46,0.47,0.49,0.50,0.50,0.50,0.50,0.50,0.51,0.51,0.50,0.50,0.50,0.51,0.51,0.52,0.54,0.56,0.57,0.59,0.61,0.61,0.61,0.61,0.61,0.60,0.59,0.58,0.58,0.57,0.56,0.54,0.53,0.52,0.50,0.48,0.46,0.44,0.42,0.40,0.37,0.36,0.37,0.34,0.33,0.33,0.34,0.33,0.32,0.32,0.32,0.32,0.31,0.31,0.31,0.31,0.29,0.29,0.27,0.26,0.23,0.24,0.24,0.24,0.24,0.24,0.25,0.26,0.26,0.27,0.28,0.28,0.28,0.27,0.27,0.27,0.28,0.29,0.31,0.32,0.33,0.34,0.34,0.32
P22083	0.88,0.86,0.85,0.86,0.86,0.86,0.86,0.86,0.86,0.86,0.86,0.87,0.87,0.87,0.87,0.87,0.87,0.87,0.88,0.88,0.88,0.88,0.88,0.87,0.88,0.87,0.87,0.87,0.87,0.87,0.86,0.87,0.87,0.86,0.86,0.86,0.86,0.86,0.85,0.85,0.86,0.87,0.88,0.88,0.88,0.88,0.88,0.88,0.88,0.88,0.88,0.88,0.87,0.88,0.87,0.87,0.87,0.87,0.87,0.87,0.87,0.86,0.86,0.86,0.86,0.86,0.87,0.87,0.87,0.87,0.87,0.88,0.88,0.88,0.88,0.88,0.88,0.88,0.89,0.89,0.89,0.89,0.89,0.89,0.90,0.90,0.90,0.90,0.90,0.89,0.88,0.88,0.87,0.86,0.85,0.85,0.84,0.84,0.83,0.82,0.82,0.82,0.83,0.83,0.82,0.82,0.83,0.82,0.82,0.82,0.82,0.82,0.82,0.82,0.82,0.82,0.82,0.82,0.82,0.82,0.82,0.82,0.82,0.82,0.82,0.82,0.82,0.81,0.80,0.80,0.81,0.80,0.80,0.81,0.81,0.81,0.80,0.80,0.79,0.78,0.78,0.78,0.77,0.76,0.75,0.75,0.74,0.73,0.73,0.72,0.72,0.71,0.71,0.71,0.70,0.70,0.70,0.69,0.69,0.69,0.68,0.68,0.68,0.67,0.66,0.66,0.66,0.65,0.63,0.62,0.60,0.58,0.57,0.56,0.54,0.54,0.52,0.52,0.52,0.52,0.52,0.53,0.53,0.53,0.53,0.53,0.53,0.53,0.52,0.51,0.50,0.50,0.50,0.49,0.48,0.48,0.47,0.46,0.45,0.43,0.43,0.42,0.40,0.38,0.38,0.38,0.37,0.36,0.34,0.35,0.36,0.36,0.37,0.37,0.36,0.36,0.36,0.36,0.35,0.35,0.34,0.34,0.32,0.32,0.32,0.32,0.33,0.32,0.31,0.31,0.32,0.33,0.32,0.32,0.32,0.33,0.32,0.34,0.34,0.35,0.37,0.38,0.39,0.40,0.40,0.41,0.42,0.41,0.42,0.44,0.45,0.45,0.46,0.47,0.48,0.48,0.49,0.51,0.52,0.54,0.54,0.56,0.57,0.57,0.57,0.55,0.54,0.54,0.55,0.54,0.55,0.53,0.52,0.51,0.49,0.48,0.47,0.46,0.44,0.43,0.43,0.41,0.39,0.40,0.39,0.38,0.38,0.38,0.38,0.38,0.38,0.37,0.36,0.35,0.34,0.33,0.33,0.32,0.30,0.29,0.28,0.27,0.26,0.25,0.25,0.24,0.25,0.24,0.23,0.21,0.21,0.21,0.22,0.23,0.24,0.25,0.27,0.28,0.29,0.31,0.33,0.33,0.33,0.34,0.33,0.33,0.34,0.32,0.32,0.32,0.33,0.33,0.32,0.34,0.34,0.34,0.34,0.34,0.34,0.34,0.34,0.36,0.36,0.35,0.35,0.36,0.38,0.37,0.38,0.37,0.37,0.39,0.38,0.38,0.38,0.37,0.37,0.36,0.36,0.35,0.33,0.34,0.32,0.32,0.31,0.30,0.30,0.31,0.31,0.30,0.31,0.29,0.29,0.31,0.30,0.30,0.32,0.33,0.34,0.34,0.34,0.36,0.34,0.34,0.33,0.33,0.32,0.30,0.30,0.30,0.30,0.30,0.28,0.28,0.28,0.27,0.27,0.28,0.28,0.26,0.25,0.25,0.23,0.24,0.23,0.23,0.23,0.23,0.21,0.21,0.20,0.19,0.19,0.17,0.15,0.14,0.14,0.11,0.10,0.09,0.09,0.09,0.09,0.10,0.11,0.11,0.11,0.11,0.12,0.13,0.13,0.14,0.15,0.16,0.16,0.16,0.16,0.15,0.14,0.15,0.16,0.17,0.19,0.20,0.19,0.20,0.21,0.21,0.20,0.21,0.22,0.22,0.22,0.23,0.23,0.24,0.26,0.27,0.28,0.29,0.30,0.29,0.31,0.31,0.31,0.30,0.31,0.31,0.30,0.30,0.31,0.32,0.31,0.30,0.29,0.30,0.30,0.31,0.31,0.31,0.30,0.29,0.28,0.26,0.25,0.25,0.24,0.24,0.24,0.24,0.23,0.23,0.25,0.25,0.25,0.27,0.28,0.29,0.29,0.29,0.28,0.29,0.30,0.29,0.28,0.29,0.29,0.28,0.28,0.30,0.29,0.28,0.28,0.29,0.30,0.30,0.30,0.31,0.31,0.31,0.32,0.32,0.33,0.35,0.36,0.37,0.38,0.39,0.41,0.42
Q2WGN9	0.88,0.88,0.89,0.89,0.89,0.89,0.89,0.89,0.89,0.89,0.89,0.89,0.89,0.89,0.89,0.88,0.87,0.85,0.84,0.83,0.82,0.80,0.79,0.77,0.76,0.73,0.72,0.69,0.67,0.65,0.63,0.63,0.63,0.61,0.59,0.59,0.58,0.57,0.56,0.54,0.53,0.51,0.49,0.47,0.45,0.43,0.40,0.39,0.37,0.36,0.35,0.34,0.34,0.35,0.33,0.32,0.32,0.30,0.30,0.29,0.28,0.27,0.28,0.28,0.29,0.30,0.31,0.33,0.35,0.35,0.36,0.37,0.36,0.34,0.35,0.35,0.34,0.34,0.34,0.34,0.35,0.34,0.35,0.35,0.36,0.37,0.38,0.39,0.41,0.41,0.42,0.42,0.42,0.41,0.39,0.40,0.40,0.41,0.41,0.42,0.42,0.42,0.41,0.41,0.40,0.40,0.39,0.39,0.37,0.36,0.35,0.34,0.33,0.33,0.34,0.34,0.35,0.35,0.35,0.34,0.33,0.33,0.33,0.32,0.33,0.32,0.32,0.31,0.32,0.30,0.31,0.30,0.30,0.31,0.32,0.34,0.34,0.35,0.36,0.37,0.39,0.42,0.43,0.46,0.47,0.49,0.50,0.51,0.52,0.54,0.56,0.57,0.60,0.62,0.64,0.65,0.66,0.68,0.68,0.70,0.72,0.73,0.74,0.76,0.77,0.78,0.79,0.81,0.82,0.82,0.84,0.85,0.85,0.85,0.86,0.85,0.85,0.85,0.84,0.84,0.85,0.84,0.84,0.85,0.85,0.85,0.85,0.84,0.84,0.84,0.85,0.85,0.85,0.85,0.85,0.85,0.85,0.84,0.83,0.84,0.83,0.83,0.83,0.84,0.83,0.84,0.84,0.84,0.84,0.84,0.84,0.84,0.84,0.84,0.84,0.84,0.85,0.85,0.85,0.85,0.85,0.84,0.84,0.84,0.83,0.83,0.83,0.83,0.82,0.82,0.83,0.82,0.82,0.82,0.81,0.81,0.81,0.81,0.82,0.81,0.82,0.82,0.81,0.82,0.81,0.82,0.81,0.81,0.81,0.79,0.78,0.77,0.75,0.74,0.72,0.71,0.71,0.71,0.70,0.71,0.71,0.71,0.71,0.71,0.71,0.72,0.72,0.72,0.72,0.71,0.71,0.71,0.71,0.71,0.71,0.71,0.71,0.72,0.72,0.71,0.72,0.72,0.72,0.72,0.72,0.72,0.72,0.73,0.73,0.74,0.75,0.76,0.77,0.79,0.81,0.83,0.84,0.84,0.84,0.84,0.84,0.84,0.85,0.84,0.85,0.85,0.85,0.85,0.86,0.85,0.86,0.87,0.86,0.86,0.86,0.87,0.86,0.87,0.86,0.87,0.86,0.86,0.86,0.87,0.87,0.86,0.85,0.85,0.85,0.85,0.85,0.86,0.85,0.86,0.86,0.86,0.86,0.86,0.86,0.86,0.86,0.86,0.86,0.85,0.84,0.83,0.83,0.82,0.81,0.81,0.82,0.81,0.81,0.81,0.82,0.81,0.82,0.82,0.82,0.82,0.82,0.82,0.82,0.82,0.82,0.82,0.82,0.83,0.83,0.84,0.83,0.83,0.82,0.82,0.82,0.82,0.81,0.82,0.82,0.81,0.81,0.81,0.82,0.81,0.81,0.83,0.83,0.84,0.85,0.85,0.85,0.85,0.85,0.86,0.85,0.85,0.85,0.85,0.85,0.84,0.84,0.84,0.84,0.84,0.84,0.85,0.85,0.85,0.85,0.84,0.84,0.85,0.85,0.85,0.85,0.85,0.84,0.84,0.83,0.83,0.83,0.82,0.82,0.82,0.82,0.82,0.82,0.83,0.82,0.83,0.83,0.83,0.83,0.83,0.82,0.83,0.83,0.83,0.83,0.83,0.83,0.83,0.83,0.83,0.83,0.83,0.83,0.82,0.82,0.82,0.82,0.82,0.82,0.82,0.82,0.83,0.83,0.83,0.84,0.84,0.85,0.84,0.85,0.86,0.86,0.86,0.86,0.86,0.86,0.85,0.85,0.85,0.86,0.86,0.86,0.86,0.85,0.85,0.86,0.85,0.86,0.86,0.86,0.87,0.87,0.87,0.87,0.87,0.88,0.88,0.88,0.88,0.88,0.87,0.87,0.87,0.87,0.87,0.87,0.87,0.86,0.86,0.86,0.85,0.85,0.85,0.86,0.86,0.86,0.86,0.86,0.87,0.86,0.86,0.86,0.86,0.86,0.86,0.86,0.85,0.85,0.85,0.85,0.84,0.83,0.82,0.81,0.81,0.80,0.78,0.78,0.77,0.75,0.76,0.75,0.75,0.74,0.73,0.73,0.72,0.71,0.71,0.71,0.71,0.71,0.70,0.69,0.69,0.69,0.68,0.68,0.68,0.68,0.68,0.68,0.67,0.67,0.66,0.66,0.66,0.66,0.65,0.65,0.64,0.64,0.64,0.65,0.64,0.64,0.65,0.66,0.67,0.67,0.68
O60861	0.45,0.46,0.44,0.44,0.44,0.44,0.43,0.43,0.41,0.41,0.40,0.39,0.40,0.39,0.39,0.41,0.42,0.41,0.41,0.41,0.40,0.39,0.37,0.37,0.39,0.39,0.40,0.40,0.41,0.41,0.40,0.38,0.38,0.37,0.38,0.36,0.34,0.34,0.32,0.31,0.33,0.34,0.35,0.37,0.38,0.39,0.40,0.41,0.43,0.45,0.46,0.49,0.50,0.52,0.53,0.54,0.53,0.53,0.53,0.52,0.54,0.54,0.55,0.55,0.56,0.55,0.54,0.53,0.55,0.55,0.56,0.58,0.59,0.59,0.59,0.58,0.58,0.59,0.60,0.60,0.62,0.61,0.61,0.60,0.59,0.59,0.59,0.57,0.57,0.56,0.56,0.56,0.56,0.55,0.55,0.55,0.55,0.57,0.57,0.58,0.60,0.60,0.62,0.64,0.65,0.66,0.68,0.69,0.71,0.71,0.71,0.72,0.72,0.72,0.74,0.76,0.78,0.80,0.80,0.81,0.82,0.82,0.83,0.83,0.84,0.85,0.85,0.86,0.88,0.88,0.89,0.89,0.89,0.89,0.90,0.90,0.90,0.90,0.90,0.90,0.90,0.90,0.90,0.90,0.90,0.90,0.90,0.91,0.91,0.90,0.90,0.89,0.88,0.87,0.86,0.85,0.84,0.82,0.80,0.79,0.78,0.77,0.75,0.74,0.74,0.73,0.71,0.71,0.72,0.71,0.71,0.70,0.69,0.67,0.67,0.67,0.65,0.65,0.63,0.61,0.59,0.57,0.55,0.54,0.52,0.51,0.49,0.48,0.47,0.46,0.47,0.47,0.47,0.48,0.48,0.48,0.48,0.48,0.47,0.47,0.47,0.47,0.46,0.46,0.45,0.44,0.44,0.44,0.43,0.41,0.39,0.38,0.38,0.37,0.37,0.36,0.35,0.34,0.33,0.34,0.34,0.35,0.36,0.36,0.35,0.36,0.36,0.35,0.35,0.35,0.35,0.33,0.32,0.32,0.30,0.30,0.31,0.31,0.31,0.33,0.33,0.35,0.35,0.36,0.38,0.39,0.39,0.41,0.40,0.39,0.40,0.40,0.41,0.40,0.41,0.41,0.40,0.40,0.40,0.41,0.39,0.40,0.39,0.39,0.39,0.39,0.39,0.38,0.38,0.38,0.38,0.37,0.37,0.36,0.35,0.35,0.35,0.35,0.35,0.34,0.33,0.33,0.32,0.30,0.30,0.29,0.27,0.27,0.27,0.29,0.28,0.29,0.30,0.30,0.30,0.31,0.32,0.32,0.32,0.33,0.33,0.33,0.33,0.34,0.33,0.33,0.35,0.35,0.34,0.35,0.35,0.35,0.35,0.37,0.36,0.36,0.36,0.37,0.36,0.37,0.38,0.39,0.38,0.38,0.39,0.39,0.40,0.41,0.41,0.39,0.39,0.40,0.39,0.38,0.38,0.39,0.38,0.38,0.40,0.40,0.41,0.41,0.43,0.44,0.43,0.44,0.45,0.44,0.43,0.44,0.45,0.43,0.44,0.45,0.45,0.44,0.46,0.46,0.44,0.45,0.45,0.44,0.44,0.45,0.45,0.44,0.44,0.44,0.43,0.43,0.43,0.43,0.43,0.43,0.43,0.43,0.42,0.42,0.42,0.41,0.39,0.37,0.38,0.36,0.34,0.35,0.35,0.33,0.33,0.34,0.33,0.32,0.33,0.32,0.31,0.31,0.32,0.30,0.29,0.30,0.31,0.30,0.30,0.32,0.31,0.30,0.31,0.32,0.30,0.30,0.31,0.31,0.30,0.31,0.31,0.31,0.30,0.31,0.32,0.30,0.30,0.32,0.32,0.31,0.32,0.33,0.33,0.33,0.35,0.36,0.35,0.36,0.37,0.37,0.38,0.38,0.38,0.39,0.39,0.41,0.40,0.40,0.42,0.42,0.42,0.43,0.44,0.46,0.46,0.48,0.50,0.51,0.52,0.54,0.55,0.57,0.57,0.58,0.58,0.59,0.60,0.61,0.61,0.62,0.63,0.64,0.64,0.66,0.66,0.66,0.66,0.68,0.69,0.69,0.71,0.71
Q13069	0.84,0.84,0.84,0.84,0.82,0.83,0.83,0.82,0.82,0.81,0.82,0.82,0.82,0.82,0.82,0.82,0.82,0.82,0.82,0.82,0.82,0.82,0.82,0.81,0.82,0.82,0.81,0.81,0.82,0.82,0.82,0.83,0.83,0.82,0.82,0.82,0.82,0.82,0.81,0.82,0.82,0.82,0.83,0.82,0.83,0.84,0.83,0.84,0.84,0.84,0.85,0.85,0.86,0.85,0.86,0.86,0.86,0.86,0.86,0.86,0.86,0.86,0.86,0.85,0.85,0.86,0.86,0.86,0.87,0.87,0.86,0.86,0.87,0.86,0.87,0.87,0.87,0.87,0.87,0.88,0.86,0.86,0.86,0.86,0.86,0.86,0.85,0.86,0.86,0.86,0.85,0.85,0.85,0.85,0.85,0.85,0.86,0.86,0.86,0.86,0.86,0.86,0.87,0.86,0.86,0.87,0.86,0.86,0.85,0.85,0.84,0.85,0.85,0.85,0.85,0.85,0.85
P51570	0.36,0.37,0.37,0.37,0.38,0.38,0.39,0.37,0.38,0.38,0.36,0.35,0.34,0.33,0.33,0.32,0.31,0.30,0.29,0.29,0.28,0.27,0.25,0.24,0.23,0.22,0.22,0.21,0.20,0.19,0.18,0.17,0.17,0.17,0.16,0.15,0.15,0.15,0.14,0.14,0.14,0.13,0.11,0.10,0.09,0.08,0.08,0.07,0.10,0.10,0.10,0.10,0.10,0.10,0.10,0.10,0.11,0.11,0.11,0.14,0.15,0.16,0.16,0.18,0.19,0.20,0.21,0.21,0.23,0.22,0.23,0.23,0.24,0.25,0.27,0.30,0.31,0.33,0.32,0.34,0.35,0.36,0.38,0.38,0.39,0.40,0.39,0.38,0.38,0.36,0.35,0.34,0.33,0.33,0.34,0.35,0.35,0.36,0.36,0.38,0.37,0.36,0.36,0.36,0.34,0.33,0.33,0.31,0.31,0.29,0.30,0.29,0.29,0.29,0.28,0.27,0.25,0.24,0.22,0.22,0.21,0.20,0.19,0.17,0.17,0.16,0.16,0.16,0.15,0.15,0.15,0.15,0.15,0.15,0.16,0.16,0.15,0.17,0.16,0.18,0.17,0.16,0.17,0.16,0.17,0.17,0.17,0.18,0.19,0.18,0.19,0.19,0.19,0.19,0.19,0.19,0.18,0.19,0.20,0.20,0.21,0.21,0.20,0.21,0.21,0.21,0.21,0.21,0.21,0.21,0.21,0.22,0.22,0.23,0.24,0.23,0.23,0.23,0.21,0.21,0.19,0.18,0.17,0.18,0.19,0.19,0.20,0.21,0.20,0.21,0.21,0.22,0.21,0.23,0.24,0.25,0.26,0.26,0.26,0.24,0.24,0.23,0.23,0.23,0.23,0.24,0.24,0.26,0.27,0.29,0.30,0.30,0.31,0.32,0.32,0.30,0.31,0.31,0.31,0.32,0.33,0.33,0.33,0.34,0.34,0.32,0.32,0.32,0.32,0.32,0.33,0.33,0.34,0.34,0.32,0.32,0.30,0.28,0.29,0.30,0.31,0.32,0.32,0.33,0.35,0.35,0.35,0.37,0.37,0.36,0.35,0.36,0.37,0.36,0.35,0.35,0.34,0.33,0.33,0.33,0.33,0.31,0.31,0.31,0.30,0.30,0.30,0.30,0.29,0.30,0.29,0.27,0.27,0.25,0.25,0.27,0.28,0.28,0.29,0.28,0.29,0.28,0.27,0.27,0.27,0.26,0.25,0.24,0.23,0.22,0.21,0.21,0.19,0.18,0.19,0.20,0.20,0.20,0.21,0.20,0.20,0.20,0.22,0.22,0.22,0.23,0.23,0.22,0.22,0.23,0.22,0.22,0.23,0.24,0.24,0.25,0.25,0.23,0.23,0.22,0.22,0.20,0.20,0.20,0.20,0.19,0.19,0.20,0.19,0.18,0.18,0.18,0.17,0.17,0.17,0.16,0.16,0.16,0.18,0.18,0.18,0.19,0.20,0.18,0.17,0.19,0.19,0.18,0.18,0.20,0.19,0.19,0.21,0.21,0.22,0.22,0.20,0.20,0.20,0.20,0.20,0.22,0.22,0.22,0.23,0.23,0.22,0.23,0.24,0.24,0.27,0.28,0.28,0.29,0.30,0.31,0.31,0.31,0.31,0.29,0.30,0.31,0.30,0.30,0.31,0.32,0.31,0.31,0.32,0.33,0.31,0.31
Q9BRQ8	0.47,0.45,0.44,0.42,0.41,0.39,0.38,0.37,0.36,0.35,0.35,0.35,0.35,0.37,0.36,0.36,0.35,0.34,0.33,0.33,0.32,0.30,0.28,0.26,0.24,0.23,0.21,0.20,0.19,0.17,0.14,0.13,0.13,0.12,0.12,0.12,0.12,0.12,0.13,0.14,0.14,0.13,0.14,0.15,0.15,0.15,0.15,0.15,0.15,0.16,0.17,0.17,0.16,0.16,0.17,0.17,0.17,0.18,0.18,0.19,0.20,0.20,0.20,0.20,0.20,0.21,0.21,0.23,0.25,0.25,0.25,0.25,0.26,0.26,0.28,0.30,0.32,0.33,0.33,0.32,0.33,0.33,0.33,0.32,0.31,0.31,0.31,0.31,0.31,0.32,0.30,0.30,0.30,0.31,0.30,0.27,0.27,0.27,0.26,0.26,0.27,0.28,0.28,0.28,0.28,0.30,0.30,0.29,0.27,0.27,0.26,0.26,0.26,0.26,0.26,0.24,0.23,0.22,0.21,0.21,0.23,0.21,0.23,0.23,0.23,0.23,0.23,0.23,0.23,0.23,0.23,0.23,0.23,0.23,0.22,0.22,0.22,0.21,0.21,0.21,0.20,0.19,0.18,0.18,0.17,0.18,0.18,0.17,0.18,0.18,0.17,0.17,0.17,0.17,0.17,0.18,0.20,0.19,0.18,0.18,0.18,0.19,0.20,0.18,0.18,0.20,0.21,0.21,0.21,0.22,0.23,0.22,0.23,0.23,0.23,0.23,0.24,0.25,0.26,0.27,0.27,0.28,0.28,0.29,0.28,0.29,0.28,0.28,0.28,0.28,0.29,0.29,0.32,0.34,0.34,0.33,0.32,0.31,0.32,0.32,0.33,0.35,0.34,0.33,0.34,0.33,0.32,0.31,0.32,0.33,0.34,0.34,0.36,0.35,0.35,0.35,0.36,0.34,0.33,0.33,0.32,0.32,0.32,0.33,0.34,0.35,0.34,0.34,0.33,0.35,0.34,0.33,0.34,0.34,0.32,0.32,0.34,0.35,0.35,0.35,0.34,0.36,0.35,0.33,0.33,0.33,0.34,0.33,0.34,0.34,0.33,0.31,0.31,0.29,0.30,0.31,0.31,0.33,0.33,0.33,0.33,0.33,0.32,0.32,0.30,0.29,0.27,0.28,0.28,0.30,0.28,0.29,0.30,0.29,0.27,0.27,0.28,0.26,0.24,0.24,0.24,0.24,0.22,0.21,0.21,0.21,0.22,0.21,0.20,0.20,0.18,0.19,0.20,0.20,0.23,0.23,0.24,0.24,0.23,0.23,0.24,0.26,0.27,0.29,0.30,0.30,0.31,0.31,0.30,0.30,0.27,0.27,0.26,0.26,0.27,0.27,0.26,0.26,0.26,0.25,0.25,0.26,0.27,0.28,0.29,0.29,0.30,0.30,0.32,0.32,0.32,0.33,0.33,0.33,0.32,0.30,0.30,0.29,0.28,0.28,0.27,0.29,0.28,0.26,0.25,0.26,0.26,0.25,0.27,0.27,0.29,0.31,0.33,0.34,0.34,0.33,0.34,0.35,0.36,0.37,0.38,0.38,0.38,0.37,0.36,0.36,0.37,0.38,0.38,0.37,0.37,0.39,0.38
Q86SF2	0.64,0.63,0.63,0.62,0.63,0.63,0.64,0.64,0.64,0.65,0.66,0.66,0.67,0.68,0.69,0.69,0.70,0.70,0.71,0.71,0.72,0.72,0.72,0.72,0.73,0.73,0.73,0.74,0.75,0.76,0.76,0.77,0.77,0.78,0.79,0.80,0.81,0.82,0.83,0.83,0.84,0.85,0.86,0.87,0.87,0.87,0.87,0.87,0.87,0.88,0.87,0.86,0.86,0.85,0.84,0.85,0.84,0.83,0.84,0.83,0.83,0.81,0.81,0.80,0.78,0.78,0.77,0.77,0.76,0.76,0.75,0.75,0.75,0.75,0.75,0.75,0.75,0.75,0.75,0.75,0.76,0.76,0.76,0.76,0.76,0.76,0.77,0.76,0.77,0.77,0.78,0.77,0.77,0.77,0.76,0.75,0.75,0.75,0.75,0.73,0.73,0.72,0.72,0.72,0.71,0.71,0.70,0.69,0.70,0.70,0.69,0.69,0.67,0.66,0.65,0.62,0.61,0.61,0.61,0.61,0.59,0.59,0.57,0.56,0.55,0.54,0.55,0.53,0.52,0.50,0.48,0.47,0.46,0.47,0.46,0.46,0.47,0.45,0.45,0.45,0.46,0.45,0.47,0.47,0.47,0.46,0.47,0.47,0.46,0.45,0.44,0.44,0.44,0.43,0.42,0.42,0.42,0.41,0.39,0.37,0.37,0.37,0.35,0.35,0.34,0.34,0.32,0.30,0.30,0.30,0.31,0.31,0.30,0.30,0.30,0.29,0.29,0.28,0.28,0.27,0.26,0.24,0.24,0.24,0.23,0.22,0.22,0.21,0.20,0.20,0.20,0.18,0.17,0.17,0.17,0.17,0.17,0.17,0.17,0.18,0.18,0.16,0.15,0.15,0.14,0.14,0.13,0.13,0.13,0.13,0.13,0.12,0.12,0.12,0.12,0.13,0.14,0.14,0.14,0.14,0.14,0.13,0.13,0.12,0.11,0.10,0.09,0.11,0.10,0.12,0.12,0.15,0.15,0.15,0.16,0.17,0.18,0.18,0.19,0.20,0.21,0.21,0.22,0.23,0.24,0.26,0.27,0.28,0.28,0.28,0.29,0.29,0.29,0.29,0.31,0.32,0.30,0.29,0.29,0.29,0.29,0.29,0.29,0.29,0.29,0.30,0.30,0.30,0.30,0.31,0.29,0.30,0.29,0.29,0.30,0.29,0.28,0.26,0.26,0.25,0.24,0.24,0.24,0.22,0.21,0.21,0.19,0.18,0.17,0.17,0.17,0.16,0.16,0.15,0.15,0.12,0.11,0.11,0.10,0.11,0.11,0.12,0.12,0.12,0.12,0.11,0.11,0.11,0.11,0.10,0.09,0.10,0.08,0.07,0.07,0.07,0.07,0.07,0.08,0.08,0.09,0.10,0.10,0.12,0.13,0.14,0.14,0.16,0.16,0.17,0.17,0.17,0.17,0.17,0.17,0.17,0.17,0.17,0.18,0.18,0.17,0.17,0.18,0.18,0.18,0.19,0.19,0.19,0.20,0.21,0.21,0.22,0.23,0.24,0.24,0.26,0.26,0.27,0.27,0.27,0.28,0.27,0.26,0.25,0.24,0.22,0.22,0.22,0.20,0.19,0.19,0.19,0.18,0.18,0.19,0.19,0.20,0.20,0.20,0.20,0.21,0.20,0.21,0.20,0.20,0.20,0.21,0.21,0.21,0.20,0.20,0.21,0.20,0.18,0.17,0.17,0.14,0.14,0.13,0.13,0.12,0.11,0.11,0.11,0.11,0.11,0.13,0.13,0.13,0.13,0.13,0.13,0.13,0.13,0.13,0.13,0.13,0.11,0.12,0.12,0.11,0.11,0.12,0.12,0.14,0.15,0.16,0.16,0.16,0.16,0.18,0.18,0.17,0.20,0.21,0.21,0.22,0.24,0.26,0.26,0.27,0.27,0.27,0.27,0.28,0.28,0.27,0.26,0.26,0.25,0.25,0.25,0.25,0.26,0.27,0.27,0.28,0.29,0.30,0.30,0.30,0.30,0.29,0.29,0.28,0.26,0.25,0.26,0.25,0.25,0.25,0.24,0.25,0.26,0.24,0.24,0.26,0.25,0.24,0.23,0.24,0.23,0.25,0.25,0.25,0.26,0.27,0.28,0.29,0.29,0.30,0.30,0.30,0.30,0.31,0.31,0.31,0.30,0.29,0.29,0.29,0.29,0.31,0.32,0.32,0.33,0.33,0.34,0.33,0.33,0.34,0.34,0.33,0.32,0.30,0.30,0.29,0.27,0.26,0.26,0.27,0.27,0.28,0.27,0.26,0.26,0.25,0.24,0.24,0.24,0.25,0.25,0.26,0.27,0.27,0.26,0.25,0.26,0.26,0.26,0.27,0.28,0.28,0.28,0.28,0.28,0.27,0.27,0.27,0.26,0.25,0.25,0.23,0.23,0.24,0.25,0.26,0.26,0.25,0.26,0.25,0.24,0.25,0.24,0.23,0.23,0.23,0.24,0.24,0.25,0.25,0.25,0.25,0.24,0.24,0.24,0.23,0.23,0.23,0.23,0.25,0.24,0.25,0.25,0.24,0.24,0.24,0.23,0.23,0.24,0.24,0.25,0.28,0.29,0.29,0.28,0.28,0.27,0.27,0.28,0.30,0.31,0.31,0.31,0.31,0.31,0.31,0.31,0.30,0.31,0.31,0.31,0.31,0.31,0.30,0.31,0.30,0.31,0.32,0.33,0.33,0.34,0.35,0.34,0.35,0.35,0.34,0.34,0.34,0.34,0.33,0.33,0.33,0.31,0.31,0.32,0.33,0.33,0.34,0.35,0.34,0.33,0.33,0.33,0.33,0.34,0.35,0.36,0.37,0.37,0.37,0.36,0.35,0.35,0.35,0.36,0.37
Q10472	0.61,0.60,0.60,0.59,0.59,0.59,0.59,0.59,0.59,0.59,0.60,0.61,0.61,0.62,0.64,0.65,0.65,0.66,0.67,0.67,0.67,0.66,0.66,0.66,0.66,0.67,0.67,0.68,0.68,0.68,0.69,0.70,0.71,0.72,0.71,0.72,0.72,0.72,0.71,0.70,0.70,0.69,0.69,0.68,0.68,0.68,0.67,0.67,0.67,0.67,0.67,0.66,0.66,0.65,0.63,0.62,0.61,0.59,0.57,0.57,0.55,0.54,0.53,0.51,0.49,0.47,0.45,0.43,0.41,0.41,0.40,0.38,0.37,0.35,0.34,0.33,0.32,0.30,0.30,0.31,0.31,0.31,0.31,0.31,0.31,0.31,0.30,0.32,0.32,0.31,0.29,0.30,0.31,0.30,0.29,0.29,0.28,0.27,0.27,0.26,0.25,0.24,0.24,0.23,0.23,0.24,0.24,0.24,0.24,0.24,0.23,0.22,0.22,0.21,0.21,0.20,0.20,0.19,0.19,0.19,0.19,0.19,0.19,0.19,0.18,0.19,0.19,0.18,0.17,0.17,0.15,0.15,0.13,0.12,0.10,0.10,0.10,0.10,0.12,0.12,0.14,0.15,0.15,0.16,0.17,0.18,0.18,0.19,0.20,0.21,0.21,0.23,0.25,0.25,0.27,0.27,0.28,0.28,0.29,0.29,0.29,0.29,0.29,0.31,0.32,0.32,0.31,0.31,0.31,0.30,0.31,0.31,0.31,0.31,0.32,0.32,0.32,0.33,0.34,0.32,0.32,0.31,0.31,0.31,0.30,0.28,0.27,0.27,0.27,0.25,0.25,0.25,0.23,0.21,0.20,0.19,0.20,0.19,0.18,0.18,0.18,0.17,0.16,0.16,0.14,0.13,0.13,0.14,0.15,0.16,0.17,0.16,0.16,0.16,0.16,0.15,0.15,0.15,0.13,0.13,0.13,0.12,0.13,0.13,0.13,0.13,0.14,0.14,0.15,0.16,0.16,0.17,0.17,0.18,0.19,0.19,0.18,0.18,0.18,0.18,0.17,0.18,0.18,0.19,0.19,0.20,0.21,0.20,0.20,0.20,0.19,0.20,0.20,0.20,0.21,0.22,0.23,0.23,0.25,0.26,0.27,0.28,0.28,0.28,0.27,0.27,0.28,0.27,0.27,0.26,0.25,0.25,0.24,0.24,0.23,0.22,0.22,0.22,0.23,0.24,0.25,0.25,0.24,0.25,0.25,0.25,0.24,0.23,0.23,0.21,0.22,0.22,0.21,0.21,0.21,0.21,0.20,0.19,0.19,0.17,0.16,0.15,0.13,0.13,0.12,0.12,0.12,0.11,0.11,0.12,0.13,0.13,0.13,0.13,0.13,0.13,0.13,0.13,0.13,0.12,0.12,0.10,0.10,0.10,0.09,0.09,0.09,0.11,0.12,0.13,0.13,0.13,0.14,0.14,0.15,0.17,0.17,0.18,0.19,0.20,0.20,0.20,0.21,0.22,0.22,0.22,0.22,0.22,0.22,0.22,0.22,0.20,0.20,0.20,0.21,0.22,0.22,0.23,0.24,0.24,0.24,0.24,0.24,0.24,0.24,0.25,0.25,0.25,0.23,0.25,0.24,0.25,0.25,0.24,0.26,0.24,0.24,0.25,0.24,0.24,0.24,0.24,0.24,0.25,0.26,0.27,0.29,0.29,0.30,0.32,0.32,0.32,0.33,0.33,0.33,0.33,0.33,0.33,0.33,0.32,0.33,0.33,0.34,0.34,0.34,0.34,0.35,0.34,0.36,0.35,0.33,0.33,0.31,0.31,0.30,0.28,0.29,0.28,0.27,0.28,0.28,0.27,0.27,0.26,0.25,0.23,0.24,0.23,0.24,0.24,0.24,0.26,0.26,0.25,0.25,0.25,0.25,0.25,0.25,0.26,0.27,0.27,0.27,0.28,0.28,0.28,0.27,0.26,0.25,0.24,0.24,0.24,0.26,0.26,0.26,0.26,0.26,0.26,0.25,0.24,0.23,0.23,0.23,0.23,0.23,0.24,0.25,0.25,0.26,0.24,0.24,0.22,0.22,0.21,0.21,0.23,0.23,0.23,0.22,0.23,0.24,0.23,0.23,0.23,0.22,0.22,0.22,0.23,0.24,0.25,0.27,0.29,0.28,0.27,0.26,0.27,0.27,0.28,0.29,0.29,0.31,0.31,0.31,0.31,0.31,0.32,0.30,0.29,0.30,0.31,0.32,0.33,0.34,0.34,0.34,0.34,0.32,0.33,0.33,0.34,0.34,0.34,0.34,0.34,0.35,0.34,0.35,0.34,0.34,0.34,0.33,0.33,0.32,0.33,0.33,0.35,0.37,0.38,0.39,0.39,0.39,0.38,0.39,0.40,0.42,0.42,0.43,0.44,0.44,0.42,0.40,0.40,0.39,0.39,0.40,0.42,0.43,0.45,0.46
A0A1B0GV03	0.63,0.63,0.63,0.64,0.64,0.63,0.64,0.64,0.65,0.65,0.66,0.66,0.67,0.67,0.68,0.68,0.68,0.69,0.70,0.70,0.70,0.70,0.71,0.72,0.72,0.72,0.74,0.74,0.75,0.75,0.75,0.76,0.77,0.78,0.79,0.78,0.78,0.78,0.78,0.78,0.78,0.79,0.79,0.78,0.78,0.78,0.78,0.77,0.77,0.77,0.77,0.76,0.76,0.75,0.74,0.73,0.73,0.72,0.71,0.70,0.69,0.68,0.67,0.66,0.66,0.65,0.64,0.63,0.62,0.61,0.60,0.60,0.58,0.58,0.57,0.56,0.56,0.56,0.56,0.55,0.55,0.55,0.55,0.55,0.55,0.54,0.54,0.54,0.54,0.54,0.54,0.53,0.53,0.52,0.53,0.53,0.53,0.53,0.53,0.53,0.54,0.54,0.54,0.54,0.53,0.53,0.53,0.53,0.53,0.54,0.54,0.55,0.54,0.55,0.54,0.54,0.54,0.54,0.54,0.54,0.54,0.54,0.54,0.53,0.53,0.54,0.53,0.54,0.54,0.54,0.53,0.53,0.53,0.53,0.53,0.53,0.53,0.53,0.52,0.51,0.51,0.51,0.51,0.51,0.51,0.51,0.52,0.51,0.51,0.51,0.51,0.51,0.50,0.51,0.51,0.51,0.51,0.51,0.52,0.51,0.51,0.52,0.52,0.51,0.51,0.51,0.51,0.52,0.51,0.51,0.51,0.51,0.51,0.52,0.52,0.51,0.51,0.51,0.52,0.52,0.53,0.53,0.53,0.53,0.53,0.53,0.52,0.53,0.53,0.53,0.53,0.53,0.54,0.54,0.55,0.55,0.56,0.57,0.58,0.59,0.60,0.60,0.61,0.62,0.63,0.64,0.64,0.64,0.65,0.66,0.65,0.65,0.66,0.66,0.65,0.66,0.67,0.66,0.66,0.66,0.66,0.66,0.66,0.66,0.66,0.66,0.66,0.67,0.67,0.66,0.66,0.66,0.66,0.66,0.65,0.65,0.64,0.64,0.63,0.62,0.61,0.59,0.59,0.58,0.57,0.56,0.56,0.55,0.55,0.54,0.53,0.54,0.54,0.53,0.53,0.55,0.54,0.54,0.54,0.55,0.55,0.55,0.55,0.55,0.55,0.56,0.56,0.55,0.56,0.56,0.56,0.56,0.57,0.56,0.56,0.57,0.57,0.57,0.57,0.57,0.57,0.57,0.58,0.58,0.58,0.58,0.59,0.59,0.59,0.59,0.59,0.59,0.59,0.60,0.60,0.60,0.60,0.60,0.60,0.60,0.60,0.59,0.59,0.59,0.59,0.59,0.59,0.59,0.59,0.58,0.59,0.59,0.59,0.58,0.58,0.59,0.59,0.59,0.59,0.59,0.59,0.59,0.59,0.59,0.59,0.59,0.59,0.58,0.58,0.59,0.58,0.58,0.58,0.58,0.58,0.58,0.58,0.57,0.57,0.57,0.57,0.57,0.57,0.57,0.57,0.58,0.58,0.58,0.58,0.58,0.58,0.58,0.57,0.57,0.57,0.58,0.57,0.57,0.56,0.56,0.56,0.56,0.56,0.57,0.57,0.57,0.57,0.57,0.57,0.57,0.56,0.56,0.56,0.57,0.57,0.57,0.57,0.57,0.57,0.57,0.57,0.57,0.57,0.57,0.57,0.57,0.57,0.57,0.57,0.58,0.58,0.58,0.57,0.58,0.57,0.58,0.58,0.58,0.58,0.58,0.58,0.58,0.57,0.58,0.57,0.58,0.58,0.58,0.57,0.57,0.57,0.57,0.57,0.57,0.57,0.57,0.56,0.57,0.57,0.57,0.57,0.57,0.57,0.57,0.57,0.57,0.57,0.58,0.57,0.57,0.56,0.57,0.57,0.58,0.57,0.58,0.57,0.58,0.57,0.58,0.57,0.58,0.58,0.58,0.58,0.58,0.58,0.58,0.58,0.59,0.59,0.59,0.59,0.59,0.60,0.59,0.60,0.60,0.59,0.59,0.59,0.60,0.60,0.61,0.60,0.60,0.60,0.60,0.60,0.60,0.61,0.61,0.61,0.61,0.60,0.60,0.60,0.60,0.59,0.60,0.60,0.60,0.59,0.60,0.60,0.60,0.60,0.60,0.59,0.59,0.59,0.59,0.59,0.59,0.58,0.58,0.58,0.58,0.58,0.58,0.58,0.58,0.58,0.57,0.57,0.57,0.58,0.57,0.57,0.57,0.57,0.57,0.57,0.57,0.58,0.59,0.60,0.61,0.61,0.62,0.63,0.63,0.63,0.64,0.65,0.65,0.67,0.67,0.68,0.69,0.70,0.70,0.72,0.72,0.73,0.74,0.75,0.75,0.76,0.77,0.77,0.78,0.79,0.80,0.81,0.82,0.83,0.82,0.83,0.84,0.84,0.85,0.86,0.86,0.87,0.87,0.87,0.87,0.87,0.87,0.88,0.87,0.88,0.88,0.88,0.87,0.87,0.87,0.88,0.87,0.87,0.87,0.86,0.86,0.86,0.86,0.86,0.86,0.87,0.87,0.87,0.88,0.87,0.88,0.88,0.88,0.88,0.87,0.88,0.88,0.88,0.88,0.88,0.88,0.88,0.88,0.88,0.88,0.88,0.88,0.88,0.88,0.89,0.88,0.88,0.89,0.89,0.89,0.89,0.89,0.89,0.89,0.90,0.90,0.91,0.91,0.91,0.90,0.90,0.90,0.90,0.90
P0CL81	0.84,0.84,0.84,0.84,0.83,0.83,0.83,0.82,0.82,0.81,0.82,0.82,0.82,0.82,0.82,0.82,0.82,0.82,0.81,0.81,0.82,0.81,0.82,0.81,0.81,0.82,0.81,0.81,0.82,0.82,0.82,0.82,0.82,0.82,0.82,0.82,0.82,0.82,0.81,0.82,0.82,0.82,0.82,0.82,0.83,0.83,0.83,0.84,0.84,0.84,0.85,0.85,0.85,0.84,0.85,0.85,0.85,0.85,0.85,0.85,0.85,0.86,0.85,0.85,0.85,0.86,0.86,0.86,0.87,0.87,0.86,0.86,0.87,0.86,0.87,0.87,0.87,0.87,0.87,0.88,0.86,0.86,0.86,0.86,0.85,0.85,0.85,0.85,0.85,0.85,0.85,0.85,0.85,0.85,0.86,0.86,0.86,0.86,0.86,0.86,0.87,0.87,0.87,0.87,0.87,0.87,0.86,0.86,0.86,0.85,0.85,0.86,0.85,0.84,0.85,0.85,0.85
P23378	0.89,0.88,0.88,0.88,0.87,0.88,0.88,0.88,0.88,0.89,0.88,0.88,0.89,0.89,0.89,0.89,0.90,0.90,0.90,0.90,0.90,0.90,0.90,0.90,0.90,0.90,0.89,0.90,0.89,0.88,0.88,0.87,0.86,0.85,0.85,0.84,0.84,0.83,0.82,0.82,0.80,0.79,0.77,0.75,0.74,0.73,0.71,0.69,0.68,0.65,0.64,0.64,0.63,0.61,0.59,0.58,0.57,0.54,0.52,0.52,0.50,0.48,0.48,0.46,0.45,0.44,0.43,0.42,0.40,0.39,0.38,0.37,0.37,0.35,0.34,0.33,0.33,0.33,0.31,0.31,0.29,0.31,0.31,0.34,0.34,0.35,0.33,0.35,0.37,0.37,0.37,0.36,0.35,0.35,0.36,0.36,0.35,0.35,0.36,0.36,0.35,0.35,0.35,0.33,0.35,0.34,0.33,0.34,0.33,0.33,0.34,0.34,0.32,0.32,0.32,0.32,0.32,0.30,0.29,0.30,0.29,0.30,0.28,0.27,0.27,0.27,0.25,0.25,0.25,0.23,0.23,0.23,0.24,0.23,0.23,0.22,0.22,0.21,0.20,0.19,0.19,0.18,0.17,0.17,0.17,0.16,0.15,0.15,0.14,0.13,0.13,0.12,0.12,0.12,0.12,0.12,0.12,0.12,0.12,0.12,0.11,0.11,0.10,0.09,0.10,0.08,0.08,0.09,0.09,0.08,0.08,0.08,0.08,0.06,0.06,0.05,0.05,0.05,0.06,0.05,0.05,0.05,0.05,0.05,0.05,0.05,0.04,0.05,0.05,0.05,0.05,0.06,0.07,0.07,0.08,0.09,0.10,0.11,0.11,0.11,0.11,0.11,0.12,0.12,0.12,0.11,0.12,0.12,0.11,0.11,0.10,0.10,0.10,0.11,0.11,0.11,0.11,0.12,0.12,0.13,0.14,0.14,0.15,0.16,0.16,0.17,0.18,0.19,0.19,0.21,0.23,0.22,0.23,0.22,0.24,0.24,0.25,0.24,0.24,0.24,0.24,0.24,0.24,0.23,0.22,0.22,0.23,0.22,0.22,0.23,0.22,0.23,0.23,0.23,0.24,0.24,0.25,0.26,0.25,0.25,0.26,0.25,0.25,0.25,0.26,0.26,0.26,0.25,0.24,0.24,0.22,0.20,0.20,0.19,0.19,0.17,0.16,0.14,0.13,0.13,0.13,0.13,0.14,0.14,0.14,0.14,0.15,0.15,0.15,0.15,0.15,0.15,0.14,0.14,0.14,0.13,0.13,0.12,0.10,0.10,0.10,0.09,0.08,0.08,0.08,0.06,0.06,0.05,0.05,0.05,0.05,0.05,0.05,0.05,0.05,0.05,0.05,0.07,0.09,0.09,0.09,0.11,0.11,0.11,0.11,0.11,0.11,0.10,0.10,0.09,0.09,0.09,0.10,0.10,0.12,0.13,0.14,0.15,0.15,0.15,0.15,0.16,0.16,0.15,0.15,0.16,0.17,0.17,0.17,0.17,0.17,0.19,0.19,0.20,0.21,0.22,0.23,0.22,0.21,0.19,0.19,0.19,0.17,0.17,0.17,0.17,0.16,0.16,0.16,0.17,0.16,0.16,0.16,0.15,0.15,0.14,0.12,0.12,0.11,0.11,0.11,0.13,0.13,0.13,0.14,0.15,0.15,0.13,0.15,0.15,0.15,0.15,0.15,0.14,0.13,0.13,0.12,0.11,0.11,0.11,0.11,0.11,0.12,0.13,0.14,0.15,0.15,0.17,0.17,0.19,0.19,0.21,0.21,0.22,0.22,0.22,0.22,0.22,0.21,0.21,0.22,0.21,0.21,0.22,0.24,0.24,0.24,0.25,0.25,0.25,0.25,0.25,0.25,0.25,0.27,0.27,0.29,0.28,0.28,0.28,0.28,0.30,0.30,0.32,0.31,0.32,0.31,0.31,0.29,0.28,0.27,0.27,0.25,0.25,0.25,0.25,0.27,0.28,0.29,0.30,0.30,0.30,0.30,0.28,0.27,0.26,0.26,0.24,0.23,0.24,0.26,0.26,0.26,0.26,0.27,0.26,0.25,0.25,0.26,0.27,0.27,0.29,0.30,0.31,0.31,0.31,0.30,0.30,0.31,0.32,0.33,0.34,0.35,0.36,0.36,0.37,0.38,0.38,0.37,0.35,0.37,0.37,0.37,0.37,0.37,0.38,0.38,0.39,0.40,0.40,0.41,0.40,0.40,0.39,0.39,0.40,0.38,0.38,0.39,0.38,0.37,0.37,0.37,0.35,0.33,0.31,0.30,0.30,0.31,0.31,0.30,0.30,0.28,0.28,0.26,0.26,0.24,0.24,0.22,0.22,0.22,0.21,0.21,0.20,0.22,0.22,0.21,0.20,0.20,0.20,0.19,0.18,0.17,0.17,0.17,0.17,0.15,0.16,0.16,0.15,0.14,0.14,0.14,0.13,0.14,0.15,0.15,0.15,0.16,0.15,0.14,0.14,0.15,0.15,0.15,0.16,0.17,0.16,0.17,0.18,0.18,0.18,0.18,0.18,0.18,0.16,0.16,0.16,0.17,0.17,0.17,0.17,0.16,0.16,0.15,0.14,0.14,0.14,0.14,0.14,0.14,0.14,0.14,0.14,0.12,0.12,0.10,0.10,0.10,0.09,0.09,0.10,0.09,0.10,0.12,0.13,0.13,0.13,0.14,0.15,0.14,0.14,0.14,0.13,0.13,0.13,0.13,0.14,0.15,0.13,0.13,0.13,0.13,0.13,0.13,0.13,0.13,0.13,0.14,0.14,0.14,0.15,0.15,0.17,0.17,0.18,0.19,0.19,0.20,0.21,0.21,0.23,0.24,0.24,0.23,0.22,0.21,0.20,0.21,0.21,0.20,0.21,0.22,0.22,0.22,0.23,0.25,0.25,0.25,0.26,0.27,0.27,0.27,0.27,0.27,0.27,0.26,0.27,0.27,0.25,0.25,0.25,0.25,0.25,0.23,0.22,0.22,0.22,0.23,0.22,0.22,0.23,0.21,0.20,0.21,0.21,0.20,0.21,0.21,0.20,0.21,0.21,0.20,0.18,0.18,0.18,0.17,0.15,0.15,0.14,0.12,0.11,0.11,0.11,0.11,0.11,0.12,0.12,0.12,0.12,0.12,0.13,0.13,0.13,0.13,0.14,0.14,0.13,0.13,0.11,0.11,0.11,0.09,0.09,0.09,0.08,0.08,0.08,0.07,0.05,0.05,0.04,0.04,0.03,0.04,0.04,0.04,0.03,0.03,0.03,0.04,0.04,0.04,0.06,0.06,0.06,0.07,0.07,0.07,0.07,0.07,0.08,0.07,0.08,0.08,0.08,0.10,0.10,0.11,0.13,0.14,0.17,0.19,0.19,0.21,0.21,0.21,0.22,0.22,0.22,0.22,0.22,0.22,0.22,0.22,0.22,0.22,0.22,0.22,0.22,0.22,0.22,0.22,0.22,0.20,0.19,0.19,0.19,0.18,0.18,0.18,0.18,0.18,0.20,0.19,0.18,0.19,0.18,0.17,0.16,0.15,0.13,0.11,0.09,0.08,0.07,0.06,0.06,0.06,0.06,0.06,0.06,0.07,0.07,0.08,0.09,0.10,0.10,0.12,0.12,0.12,0.12,0.13,0.13,0.15,0.16,0.17,0.17,0.17,0.17,0.17,0.17,0.17,0.16,0.14,0.14,0.14,0.15,0.15,0.15,0.16,0.18,0.19,0.19,0.21,0.21,0.22,0.22,0.23,0.23,0.23,0.23,0.22,0.21,0.21,0.20,0.19,0.18,0.18,0.17,0.17,0.16,0.16,0.16,0.16,0.15,0.15,0.14,0.14,0.16,0.16,0.16,0.16,0.16,0.16,0.16,0.16,0.16,0.15,0.15,0.15,0.15,0.13,0.13,0.13,0.11,0.12,0.12,0.12,0.11,0.12,0.12,0.12,0.12,0.12,0.12,0.13,0.14,0.14,0.14,0.14,0.15,0.15,0.16,0.17,0.19,0.19,0.19,0.19,0.20,0.21,0.21,0.21,0.21,0.21,0.22,0.22,0.22,0.22,0.22,0.22,0.22,0.23,0.23,0.22,0.24,0.25,0.27,0.28,0.28,0.30,0.30,0.31,0.32,0.32,0.33,0.34,0.34,0.33,0.33,0.33,0.34,0.33,0.35,0.35,0.33,0.33,0.33,0.35,0.35,0.34,0.32,0.32,0.32,0.33,0.33,0.33,0.33,0.33,0.34,0.35,0.36,0.36,0.35,0.35,0.36,0.36,0.35,0.34,0.32,0.33,0.31,0.30,0.31,0.31,0.32,0.32,0.31,0.32,0.33,0.35,0.36,0.37,0.39,0.38,0.40,0.42,0.43,0.43,0.43,0.43,0.44,0.44,0.45,0.46,0.47,0.48,0.49,0.50,0.51,0.52,0.52,0.52,0.52,0.54,0.55,0.54,0.55,0.56,0.57
Q9UJ14	0.89,0.89,0.89,0.89,0.89,0.89,0.89,0.89,0.89,0.89,0.89,0.89,0.90,0.90,0.90,0.90,0.90,0.90,0.90,0.90,0.90,0.90,0.90,0.90,0.90,0.89,0.89,0.90,0.89,0.90,0.89,0.89,0.89,0.89,0.90,0.90,0.89,0.89,0.88,0.87,0.87,0.86,0.86,0.86,0.85,0.85,0.85,0.85,0.85,0.85,0.85,0.85,0.85,0.85,0.85,0.85,0.86,0.86,0.85,0.86,0.86,0.86,0.85,0.85,0.85,0.85,0.86,0.85,0.85,0.85,0.84,0.84,0.83,0.82,0.82,0.80,0.80,0.80,0.80,0.81,0.81,0.82,0.82,0.82,0.82,0.81,0.80,0.79,0.78,0.77,0.76,0.75,0.74,0.74,0.72,0.72,0.71,0.70,0.69,0.68,0.66,0.65,0.64,0.64,0.62,0.61,0.60,0.60,0.60,0.59,0.59,0.58,0.59,0.59,0.60,0.60,0.61,0.61,0.60,0.57,0.55,0.54,0.52,0.49,0.48,0.46,0.46,0.46,0.45,0.43,0.44,0.43,0.41,0.41,0.40,0.38,0.37,0.37,0.37,0.38,0.37,0.36,0.35,0.33,0.32,0.31,0.30,0.29,0.28,0.26,0.24,0.22,0.22,0.19,0.18,0.16,0.14,0.13,0.11,0.11,0.11,0.11,0.11,0.12,0.12,0.11,0.11,0.10,0.09,0.09,0.09,0.08,0.08,0.08,0.08,0.08,0.10,0.11,0.10,0.09,0.08,0.08,0.08,0.08,0.08,0.08,0.08,0.08,0.08,0.08,0.09,0.10,0.10,0.12,0.13,0.14,0.15,0.14,0.15,0.17,0.17,0.18,0.20,0.21,0.22,0.22,0.22,0.22,0.22,0.22,0.22,0.22,0.22,0.22,0.22,0.22,0.22,0.20,0.19,0.18,0.19,0.18,0.18,0.20,0.21,0.21,0.22,0.23,0.23,0.24,0.25,0.25,0.25,0.25,0.23,0.23,0.22,0.21,0.21,0.21,0.19,0.19,0.20,0.20,0.18,0.17,0.19,0.19,0.19,0.20,0.20,0.20,0.20,0.21,0.22,0.21,0.23,0.24,0.25,0.26,0.25,0.27,0.28,0.28,0.27,0.28,0.28,0.28,0.27,0.29,0.28,0.28,0.27,0.27,0.29,0.31,0.32,0.33,0.33,0.35,0.35,0.37,0.37,0.37,0.36,0.37,0.37,0.37,0.37,0.37,0.36,0.37,0.37,0.37,0.38,0.38,0.38,0.37,0.37,0.38,0.37,0.38,0.36,0.36,0.35,0.35,0.35,0.34,0.35,0.36,0.35,0.34,0.35,0.35,0.34,0.31,0.31,0.29,0.28,0.29,0.29,0.29,0.28,0.27,0.27,0.26,0.26,0.27,0.27,0.27,0.27,0.28,0.28,0.29,0.30,0.29,0.29,0.30,0.30,0.30,0.29,0.29,0.30,0.29,0.29,0.30,0.30,0.30,0.30,0.29,0.27,0.27,0.27,0.26,0.26,0.26,0.26,0.25,0.25,0.25,0.24,0.22,0.21,0.21,0.20,0.20,0.20,0.19,0.18,0.16,0.17,0.18,0.16,0.16,0.16,0.16,0.18,0.19,0.19,0.19,0.18,0.18,0.18,0.17,0.17,0.16,0.16,0.15,0.14,0.14,0.13,0.13,0.14,0.14,0.14,0.14,0.13,0.14,0.14,0.14,0.14,0.14,0.14,0.15,0.15,0.17,0.18,0.19,0.20,0.21,0.21,0.22,0.22,0.23,0.21,0.23,0.24,0.21,0.20,0.20,0.20,0.21,0.21,0.21,0.21,0.23,0.23,0.23,0.25,0.26,0.26,0.27,0.29,0.30,0.31,0.31,0.32,0.34,0.35,0.36,0.37,0.37,0.38,0.39,0.39,0.38,0.37,0.37,0.37,0.35,0.35,0.35,0.34,0.33,0.32,0.32,0.30,0.29,0.29,0.28,0.28,0.27,0.26,0.25,0.25,0.24,0.23,0.23,0.22,0.20,0.19,0.19,0.18,0.17,0.16,0.15,0.15,0.14,0.12,0.11,0.10,0.09,0.10,0.09,0.09,0.08,0.08,0.08,0.07,0.07,0.07,0.06,0.05,0.05,0.05,0.06,0.06,0.07,0.09,0.09,0.10,0.11,0.13,0.15,0.15,0.16,0.17,0.17,0.19,0.19,0.19,0.20,0.20,0.21,0.21,0.22,0.22,0.22,0.22,0.22,0.22,0.22,0.22,0.21,0.20,0.20,0.20,0.20,0.20,0.20,0.21,0.23,0.25,0.26,0.28,0.28,0.29,0.29,0.28,0.25,0.25,0.25,0.23,0.21,0.19,0.19,0.18,0.18,0.18,0.17,0.16,0.16,0.16,0.15,0.15,0.13,0.12,0.13,0.13,0.13,0.13,0.13,0.14,0.16,0.17,0.18,0.18,0.19,0.20,0.20,0.20,0.20,0.18,0.17,0.16,0.14,0.13,0.13,0.13,0.14,0.15,0.16,0.17,0.17,0.17,0.17,0.17,0.16,0.17,0.18,0.18,0.19,0.20,0.22,0.22,0.22,0.24,0.24,0.24,0.25,0.27,0.27,0.28,0.27,0.26,0.26,0.26,0.27,0.26,0.27,0.28,0.28,0.27,0.27,0.27,0.27,0.27,0.27,0.27,0.27,0.27,0.28,0.28,0.28,0.28,0.28,0.28,0.29,0.29,0.28,0.29,0.29,0.28,0.27,0.26,0.26,0.26,0.25,0.26,0.26,0.26,0.26,0.26,0.26,0.26,0.25,0.26,0.25,0.25,0.25,0.23,0.23,0.23,0.24,0.24,0.25,0.26,0.27,0.28,0.28,0.29,0.29
Q16445	0.63,0.63,0.63,0.63,0.62,0.62,0.62,0.62,0.61,0.62,0.60,0.59,0.59,0.59,0.58,0.57,0.57,0.57,0.56,0.55,0.56,0.56,0.54,0.53,0.52,0.52,0.52,0.50,0.49,0.48,0.48,0.50,0.50,0.49,0.49,0.47,0.47,0.46,0.46,0.45,0.43,0.42,0.41,0.39,0.39,0.38,0.37,0.35,0.36,0.35,0.34,0.33,0.34,0.34,0.33,0.33,0.33,0.32,0.30,0.31,0.30,0.29,0.27,0.27,0.26,0.26,0.24,0.24,0.24,0.25,0.25,0.23,0.22,0.21,0.21,0.21,0.23,0.22,0.24,0.24,0.25,0.26,0.27,0.27,0.28,0.29,0.28,0.28,0.30,0.30,0.29,0.29,0.29,0.28,0.27,0.27,0.28,0.28,0.28,0.29,0.29,0.30,0.31,0.32,0.33,0.34,0.34,0.36,0.37,0.39,0.38,0.39,0.39,0.39,0.40,0.38,0.38,0.37,0.37,0.36,0.36,0.36,0.34,0.34,0.33,0.32,0.31,0.31,0.32,0.30,0.29,0.29,0.30,0.29,0.30,0.29,0.30,0.29,0.30,0.29,0.30,0.29,0.28,0.26,0.25,0.24,0.23,0.23,0.21,0.20,0.18,0.16,0.16,0.15,0.15,0.14,0.15,0.16,0.16,0.16,0.16,0.16,0.17,0.17,0.17,0.17,0.18,0.18,0.18,0.18,0.19,0.20,0.22,0.23,0.23,0.22,0.23,0.22,0.23,0.24,0.26,0.25,0.26,0.28,0.28,0.30,0.31,0.31,0.32,0.32,0.34,0.34,0.35,0.35,0.36,0.36,0.38,0.37,0.37,0.37,0.39,0.39,0.39,0.40,0.41,0.42,0.42,0.41,0.41,0.40,0.39,0.38,0.37,0.35,0.34,0.34,0.35,0.34,0.34,0.34,0.33,0.32,0.32,0.31,0.31,0.32,0.31,0.29,0.30,0.30,0.29,0.29,0.29,0.29,0.28,0.28,0.29,0.27,0.26,0.26,0.26,0.24,0.24,0.22,0.22,0.22,0.23,0.23,0.24,0.26,0.26,0.26,0.27,0.28,0.29,0.29,0.30,0.31,0.31,0.30,0.31,0.31,0.29,0.30,0.31,0.30,0.29,0.30,0.31,0.30,0.31,0.33,0.34,0.33,0.33,0.35,0.35,0.36,0.37,0.38,0.37,0.37,0.37,0.36,0.37,0.35,0.34,0.34,0.33,0.32,0.31,0.32,0.32,0.31,0.31,0.31,0.31,0.30,0.30,0.30,0.30,0.30,0.30,0.30,0.30,0.30,0.31,0.31,0.31,0.30,0.31,0.30,0.30,0.30,0.31,0.32,0.31,0.32,0.31,0.32,0.33,0.35,0.36,0.38,0.40,0.41,0.42,0.44,0.45,0.47,0.49,0.50,0.51,0.53,0.55,0.56,0.57,0.59,0.61,0.61,0.63,0.65,0.66,0.67,0.69,0.71,0.71,0.72,0.74,0.75,0.77,0.78,0.79,0.80,0.80,0.82,0.82,0.83,0.83,0.84,0.84,0.84,0.84,0.86,0.86,0.86,0.85,0.86,0.86,0.86,0.85,0.85,0.86,0.85,0.85,0.86,0.86,0.86,0.86,0.86,0.86,0.87,0.87,0.86,0.87,0.87,0.87,0.87,0.87,0.87,0.86,0.86,0.85,0.84,0.82,0.82,0.80,0.79,0.78,0.77,0.76,0.74,0.74,0.73,0.71,0.70,0.69,0.68,0.66,0.65,0.64,0.63,0.61,0.60,0.60,0.57,0.56,0.55,0.54,0.52,0.51,0.51,0.50,0.51,0.49,0.47,0.46,0.45,0.44,0.43,0.44,0.44,0.44,0.44,0.44,0.45,0.44,0.45,0.46,0.45,0.45,0.46,0.46,0.46,0.46,0.47,0.47,0.47,0.47,0.49,0.49,0.49,0.51
Q8WWB7	0.83,0.82,0.81,0.81,0.80,0.79,0.79,0.79,0.78,0.79,0.79,0.79,0.78,0.78,0.76,0.75,0.75,0.74,0.73,0.73,0.71,0.70,0.68,0.68,0.66,0.64,0.63,0.61,0.61,0.60,0.59,0.59,0.59,0.57,0.55,0.53,0.51,0.50,0.48,0.47,0.45,0.44,0.43,0.43,0.43,0.42,0.41,0.39,0.37,0.36,0.34,0.31,0.30,0.28,0.27,0.27,0.26,0.25,0.23,0.23,0.21,0.21,0.19,0.19,0.18,0.19,0.19,0.19,0.20,0.18,0.18,0.17,0.16,0.15,0.16,0.16,0.17,0.18,0.18,0.19,0.19,0.21,0.23,0.22,0.22,0.21,0.21,0.21,0.21,0.21,0.22,0.23,0.25,0.28,0.27,0.28,0.29,0.29,0.30,0.30,0.30,0.30,0.30,0.30,0.30,0.30,0.29,0.29,0.28,0.26,0.27,0.26,0.26,0.28,0.28,0.28,0.29,0.29,0.30,0.32,0.33,0.34,0.32,0.31,0.33,0.33,0.33,0.35,0.36,0.35,0.36,0.35,0.34,0.34,0.32,0.33,0.32,0.32,0.33,0.32,0.33,0.35,0.36,0.36,0.37,0.39,0.40,0.41,0.41,0.42,0.41,0.41,0.41,0.41,0.39,0.39,0.38,0.38,0.39,0.37,0.37,0.38,0.38,0.37,0.37,0.36,0.37,0.36,0.35,0.34,0.34,0.33,0.34,0.33,0.32,0.32,0.32,0.32,0.33,0.33,0.34,0.34,0.32,0.33,0.34,0.34,0.32,0.31,0.30,0.30,0.30,0.31,0.30,0.30,0.29,0.29,0.29,0.28,0.27,0.25,0.25,0.23,0.22,0.21,0.21,0.22,0.21,0.20,0.20,0.22,0.23,0.23,0.23,0.22,0.22,0.22,0.22,0.22,0.21,0.19,0.18,0.17,0.18,0.18,0.19,0.19,0.19,0.19,0.20,0.20,0.21,0.22,0.23,0.25,0.26,0.27,0.28,0.28,0.29,0.29,0.29,0.30,0.31,0.31,0.31,0.31,0.30,0.30,0.29,0.29,0.26,0.25,0.26,0.28,0.29,0.31,0.31,0.31,0.31,0.31,0.31,0.31,0.30,0.29,0.29,0.27,0.25,0.24,0.24,0.25,0.26,0.26,0.24,0.25,0.25,0.24,0.23,0.23,0.23,0.22,0.23,0.24,0.23,0.24,0.24,0.24,0.25,0.25,0.27,0.29,0.29,0.31,0.32,0.31,0.30,0.30,0.29,0.29,0.29,0.29,0.29,0.30,0.30,0.30,0.31,0.32,0.34,0.35,0.35,0.35,0.33,0.31,0.31,0.31,0.29,0.28,0.28,0.28,0.28,0.28,0.29,0.29,0.28,0.28,0.27,0.27,0.27,0.27,0.27,0.26,0.24,0.23,0.21,0.21,0.20,0.19,0.19,0.18,0.19,0.19,0.19,0.19,0.20,0.21,0.22,0.20,0.20,0.20,0.20,0.21,0.21,0.22,0.23,0.23,0.25,0.26,0.27,0.29,0.29,0.30,0.30,0.29,0.30,0.31,0.33,0.34,0.34,0.33,0.33,0.34,0.36,0.37,0.38,0.40,0.41,0.43,0.45,0.46,0.48,0.49,0.51,0.52,0.55,0.55,0.57,0.58,0.59,0.60,0.59,0.59,0.61,0.61,0.62,0.62,0.63,0.63,0.64,0.64,0.64,0.65,0.66,0.67,0.68,0.68,0.68,0.68
Q9H227	0.17,0.18,0.20,0.20,0.21,0.22,0.21,0.21,0.22,0.21,0.20,0.20,0.19,0.19,0.19,0.18,0.19,0.20,0.20,0.22,0.23,0.23,0.22,0.23,0.24,0.23,0.21,0.22,0.22,0.22,0.23,0.23,0.23,0.23,0.23,0.24,0.25,0.26,0.26,0.27,0.28,0.27,0.27,0.26,0.26,0.25,0.25,0.26,0.26,0.26,0.26,0.27,0.27,0.27,0.27,0.27,0.27,0.26,0.24,0.24,0.22,0.20,0.19,0.19,0.18,0.17,0.16,0.16,0.17,0.19,0.20,0.20,0.20,0.21,0.22,0.22,0.22,0.22,0.21,0.21,0.21,0.20,0.20,0.20,0.20,0.20,0.20,0.20,0.21,0.21,0.22,0.22,0.22,0.22,0.22,0.22,0.22,0.22,0.22,0.22,0.22,0.22,0.22,0.22,0.22,0.23,0.22,0.22,0.23,0.23,0.22,0.21,0.20,0.20,0.20,0.20,0.21,0.21,0.20,0.21,0.22,0.21,0.20,0.22,0.22,0.20,0.21,0.21,0.20,0.18,0.19,0.18,0.18,0.17,0.18,0.19,0.19,0.20,0.20,0.20,0.20,0.20,0.20,0.20,0.20,0.20,0.19,0.19,0.19,0.17,0.16,0.15,0.16,0.16,0.15,0.15,0.14,0.14,0.14,0.14,0.13,0.13,0.14,0.15,0.15,0.16,0.16,0.16,0.16,0.16,0.16,0.15,0.15,0.15,0.15,0.13,0.13,0.13,0.12,0.12,0.12,0.12,0.13,0.13,0.13,0.14,0.14,0.14,0.15,0.16,0.18,0.17,0.17,0.19,0.22,0.22,0.23,0.23,0.22,0.22,0.22,0.22,0.21,0.20,0.19,0.18,0.17,0.18,0.17,0.18,0.18,0.19,0.19,0.20,0.22,0.23,0.24,0.25,0.25,0.26,0.27,0.27,0.28,0.28,0.28,0.28,0.28,0.28,0.28,0.27,0.26,0.25,0.24,0.24,0.22,0.20,0.20,0.18,0.18,0.18,0.19,0.19,0.19,0.19,0.19,0.21,0.22,0.21,0.21,0.23,0.23,0.22,0.22,0.22,0.21,0.19,0.20,0.20,0.20,0.21,0.21,0.22,0.24,0.25,0.23,0.23,0.24,0.26,0.25,0.26,0.27,0.29,0.29,0.29,0.31,0.32,0.31,0.33,0.34,0.33,0.33,0.33,0.33,0.33,0.33,0.33,0.31,0.30,0.30,0.30,0.28,0.28,0.28,0.27,0.28,0.28,0.30,0.29,0.28,0.29,0.29,0.29,0.28,0.27,0.26,0.26,0.27,0.27,0.25,0.25,0.24,0.22,0.22,0.23,0.23,0.22,0.22,0.24,0.25,0.24,0.26,0.26,0.26,0.27,0.28,0.28,0.28,0.29,0.29,0.29,0.30,0.30,0.29,0.29,0.30,0.29,0.29,0.28,0.28,0.27,0.26,0.26,0.26,0.25,0.26,0.27,0.27,0.27,0.26,0.26,0.26,0.26,0.26,0.25,0.24,0.23,0.22,0.22,0.21,0.20,0.22,0.21,0.21,0.22,0.22,0.22,0.23,0.24,0.23,0.24,0.24,0.23,0.23,0.24,0.24,0.23,0.23,0.24,0.23,0.23,0.23,0.24,0.22,0.22,0.22,0.22,0.22,0.23,0.22,0.23,0.23,0.24,0.24,0.24,0.24,0.24,0.24,0.24,0.24,0.22,0.21,0.18,0.18,0.17,0.16,0.15,0.16,0.15,0.14,0.14,0.14,0.13,0.13,0.13,0.13,0.12,0.13,0.13,0.13,0.13,0.15,0.15,0.17,0.18,0.18,0.18,0.17,0.17,0.16,0.16,0.16,0.16,0.15,0.16,0.17,0.17,0.17,0.18,0.18,0.18,0.20,0.21,0.22,0.22,0.21,0.23,0.24,0.25,0.27,0.28,0.28,0.29,0.29,0.30,0.31,0.32,0.33,0.33,0.34,0.34,0.35,0.33,0.33,0.30,0.30,0.30,0.30,0.31,0.31
O43716	0.81,0.82,0.82,0.81,0.81,0.81,0.82,0.81,0.81,0.80,0.81,0.79,0.78,0.78,0.77,0.76,0.74,0.73,0.73,0.72,0.70,0.69,0.68,0.66,0.65,0.64,0.64,0.62,0.63,0.63,0.63,0.62,0.61,0.60,0.58,0.58,0.56,0.56,0.55,0.55,0.53,0.52,0.51,0.50,0.49,0.49,0.48,0.48,0.48,0.47,0.47,0.47,0.49,0.50,0.49,0.49,0.50,0.51,0.52,0.52,0.53,0.54,0.54,0.55,0.56,0.58,0.58,0.59,0.61,0.61,0.61,0.61,0.61,0.63,0.64,0.66,0.66,0.68,0.67,0.67,0.68,0.68,0.69,0.67,0.69,0.70,0.69,0.70,0.70,0.69,0.69,0.69,0.69,0.69,0.68,0.67,0.67,0.68,0.69,0.68,0.69,0.69,0.70,0.69,0.68,0.67,0.66,0.67,0.66,0.66,0.66,0.66,0.66,0.66,0.67,0.67,0.67,0.67,0.66,0.67,0.68,0.68,0.68,0.68,0.70,0.70,0.69,0.71,0.70,0.70,0.71,0.72,0.72,0.71,0.71,0.72
P07359	0.69,0.68,0.67,0.67,0.66,0.67,0.67,0.66,0.65,0.63,0.61,0.60,0.58,0.57,0.57,0.57,0.57,0.56,0.57,0.56,0.55,0.53,0.53,0.54,0.53,0.52,0.53,0.52,0.51,0.49,0.48,0.46,0.44,0.42,0.41,0.40,0.38,0.36,0.35,0.35,0.36,0.35,0.34,0.33,0.32,0.32,0.30,0.29,0.29,0.29,0.30,0.31,0.31,0.31,0.32,0.30,0.30,0.28,0.28,0.27,0.26,0.27,0.26,0.26,0.25,0.25,0.25,0.24,0.24,0.25,0.25,0.25,0.27,0.27,0.27,0.27,0.27,0.27,0.27,0.26,0.25,0.25,0.25,0.25,0.25,0.26,0.27,0.27,0.26,0.26,0.26,0.24,0.25,0.25,0.25,0.25,0.26,0.25,0.26,0.26,0.25,0.26,0.25,0.25,0.24,0.23,0.24,0.23,0.23,0.24,0.23,0.23,0.24,0.24,0.23,0.23,0.25,0.25,0.25,0.26,0.27,0.27,0.27,0.27,0.26,0.27,0.25,0.24,0.24,0.24,0.24,0.24,0.25,0.24,0.24,0.24,0.25,0.25,0.25,0.25,0.26,0.27,0.26,0.27,0.28,0.27,0.28,0.27,0.27,0.26,0.25,0.25,0.25,0.23,0.23,0.23,0.24,0.23,0.22,0.23,0.23,0.23,0.23,0.22,0.23,0.24,0.24,0.26,0.27,0.26,0.27,0.26,0.26,0.25,0.24,0.24,0.24,0.23,0.23,0.23,0.24,0.22,0.22,0.22,0.23,0.22,0.22,0.22,0.22,0.24,0.25,0.26,0.26,0.26,0.27,0.25,0.25,0.24,0.23,0.25,0.24,0.24,0.23,0.24,0.24,0.23,0.23,0.24,0.22,0.21,0.21,0.21,0.21,0.22,0.22,0.22,0.24,0.24,0.24,0.23,0.25,0.25,0.24,0.24,0.24,0.24,0.24,0.27,0.29,0.29,0.28,0.28,0.29,0.30,0.29,0.30,0.31,0.32,0.32,0.33,0.32,0.31,0.32,0.32,0.33,0.34,0.34,0.35,0.35,0.36,0.37,0.36,0.37,0.38,0.37,0.38,0.39,0.40,0.41,0.41,0.43,0.43,0.43,0.45,0.47,0.49,0.50,0.50,0.49,0.49,0.50,0.50,0.51,0.52,0.52,0.54,0.55,0.56,0.58,0.59,0.61,0.63,0.65,0.66,0.68,0.68,0.69,0.70,0.70,0.71,0.72,0.73,0.75,0.77,0.78,0.79,0.80,0.82,0.82,0.81,0.82,0.82,0.83,0.83,0.84,0.83,0.83,0.83,0.85,0.85,0.85,0.86,0.86,0.86,0.86,0.86,0.87,0.86,0.86,0.86,0.86,0.86,0.86,0.86,0.86,0.86,0.86,0.86,0.86,0.86,0.86,0.86,0.86,0.86,0.86,0.86,0.86,0.86,0.86,0.86,0.86,0.86,0.86,0.86,0.86,0.86,0.86,0.87,0.87,0.86,0.86,0.85,0.86,0.86,0.86,0.86,0.87,0.86,0.87,0.86,0.86,0.86,0.86,0.86,0.86,0.86,0.86,0.86,0.86,0.86,0.87,0.86,0.86,0.87,0.87,0.87,0.87,0.87,0.87,0.87,0.87,0.87,0.87,0.87,0.87,0.87,0.87,0.87,0.87,0.87,0.87,0.88,0.88,0.88,0.88,0.88,0.88,0.87,0.87,0.88,0.88,0.88,0.89,0.89,0.89,0.89,0.89,0.89,0.89,0.90,0.89,0.89,0.89,0.89,0.89,0.89,0.89,0.89,0.89,0.89,0.89,0.90,0.90,0.89,0.90,0.90,0.90,0.90,0.90,0.90,0.90,0.89,0.89,0.88,0.89,0.88,0.87,0.87,0.87,0.87,0.87,0.86,0.86,0.86,0.86,0.85,0.85,0.85,0.85,0.85,0.85,0.85,0.85,0.85,0.85,0.85,0.85,0.85,0.85,0.85,0.85,0.84,0.84,0.84,0.84,0.85,0.84,0.84,0.84,0.84,0.85,0.84,0.85,0.85,0.85,0.85,0.86,0.86,0.86,0.87,0.87,0.87,0.87,0.87,0.88,0.88,0.87,0.87,0.88,0.87,0.87,0.87,0.87,0.87,0.87,0.87,0.87,0.87,0.87,0.87,0.87,0.87,0.87,0.86,0.86,0.86,0.86,0.86,0.85,0.84,0.83,0.82,0.81,0.81,0.80,0.80,0.79,0.78,0.77,0.77,0.76,0.75,0.75,0.73,0.72,0.71,0.70,0.69,0.68,0.67,0.67,0.66,0.65,0.65,0.64,0.63,0.63,0.62,0.62,0.62,0.62,0.63,0.63,0.63,0.64,0.64,0.64,0.64,0.65,0.65,0.66,0.67,0.68,0.68,0.69,0.70,0.70,0.71,0.72,0.72,0.73,0.74,0.75,0.76,0.77,0.78,0.80,0.81,0.81,0.82,0.82,0.83,0.83,0.84,0.84,0.84,0.83,0.83,0.83,0.83,0.83,0.82,0.83,0.83,0.82,0.82,0.82,0.81,0.80,0.79,0.78,0.77,0.76,0.75,0.75,0.74,0.73,0.73,0.72,0.71,0.71,0.70,0.70,0.70,0.69,0.70,0.69,0.69,0.70,0.70,0.70,0.71,0.71,0.71,0.72,0.72,0.73,0.74,0.75,0.75,0.76,0.75,0.75,0.74,0.74,0.75,0.75,0.75,0.76,0.77,0.78,0.80,0.80,0.82,0.82,0.83,0.83,0.84,0.84,0.86,0.87,0.87,0.87,0.88,0.88,0.89,0.88,0.88,0.88,0.88,0.88,0.88
Q14956	0.72,0.71,0.69,0.68,0.65,0.63,0.63,0.61,0.59,0.58,0.59,0.60,0.61,0.60,0.59,0.59,0.60,0.59,0.58,0.59,0.59,0.56,0.56,0.54,0.54,0.54,0.52,0.51,0.51,0.50,0.49,0.49,0.49,0.48,0.47,0.47,0.47,0.46,0.44,0.42,0.40,0.39,0.40,0.41,0.42,0.42,0.44,0.44,0.44,0.45,0.47,0.44,0.42,0.42,0.43,0.42,0.42,0.41,0.41,0.41,0.40,0.39,0.40,0.39,0.39,0.38,0.37,0.37,0.36,0.35,0.36,0.35,0.35,0.34,0.34,0.33,0.32,0.30,0.31,0.31,0.32,0.31,0.32,0.32,0.30,0.28,0.29,0.28,0.27,0.28,0.28,0.26,0.26,0.26,0.25,0.24,0.24,0.25,0.27,0.27,0.29,0.29,0.32,0.32,0.33,0.35,0.36,0.37,0.38,0.39,0.40,0.39,0.39,0.39,0.39,0.40,0.41,0.41,0.42,0.43,0.45,0.44,0.46,0.47,0.48,0.49,0.52,0.53,0.53,0.55,0.54,0.54,0.55,0.55,0.56,0.55,0.55,0.54,0.53,0.52,0.52,0.49,0.50,0.49,0.48,0.49,0.48,0.46,0.45,0.45,0.44,0.44,0.44,0.44,0.43,0.43,0.42,0.40,0.40,0.39,0.37,0.36,0.35,0.34,0.32,0.31,0.28,0.26,0.25,0.24,0.23,0.23,0.22,0.22,0.23,0.23,0.24,0.24,0.24,0.24,0.23,0.23,0.24,0.23,0.23,0.23,0.21,0.20,0.21,0.20,0.19,0.18,0.18,0.18,0.18,0.20,0.20,0.22,0.22,0.22,0.22,0.22,0.22,0.22,0.22,0.22,0.23,0.24,0.25,0.24,0.24,0.23,0.23,0.23,0.24,0.22,0.23,0.22,0.23,0.22,0.22,0.22,0.22,0.22,0.23,0.21,0.21,0.22,0.23,0.24,0.26,0.26,0.28,0.28,0.28,0.27,0.27,0.27,0.26,0.27,0.27,0.28,0.28,0.28,0.28,0.29,0.29,0.28,0.28,0.28,0.28,0.29,0.30,0.29,0.30,0.31,0.31,0.32,0.32,0.32,0.32,0.32,0.32,0.32,0.32,0.31,0.31,0.33,0.33,0.33,0.33,0.32,0.33,0.32,0.33,0.35,0.36,0.36,0.35,0.37,0.36,0.37,0.36,0.37,0.37,0.39,0.38,0.39,0.39,0.40,0.39,0.38,0.37,0.37,0.37,0.36,0.34,0.34,0.33,0.34,0.33,0.35,0.36,0.38,0.40,0.42,0.43,0.45,0.44,0.45,0.47,0.48,0.49,0.50,0.52,0.52,0.53,0.54,0.55,0.57,0.58,0.59,0.60,0.62,0.64,0.64,0.65,0.67,0.67,0.69,0.70,0.72,0.74,0.76,0.77,0.80,0.81,0.84,0.85,0.88,0.88,0.90,0.90,0.90,0.89,0.89,0.90,0.89,0.88,0.87,0.86,0.84,0.82,0.81,0.79,0.78,0.76,0.75,0.73,0.73,0.71,0.69,0.68,0.66,0.65,0.63,0.61,0.60,0.58,0.56,0.55,0.53,0.52,0.51,0.50,0.49,0.48,0.47,0.46,0.44,0.44,0.44,0.44,0.43,0.43,0.44,0.42,0.40,0.38,0.37,0.37,0.36,0.35,0.35,0.34,0.35,0.35,0.36,0.35,0.35,0.34,0.35,0.35,0.35,0.35,0.33,0.34,0.34,0.33,0.33,0.34,0.35,0.36,0.37,0.37,0.37,0.37,0.37,0.37,0.36,0.38,0.37,0.37,0.36,0.36,0.35,0.35,0.37,0.38,0.38,0.39,0.38,0.40,0.39,0.41,0.41,0.41,0.40,0.41,0.41,0.41,0.42,0.42,0.41,0.41,0.41,0.42,0.41,0.41,0.41,0.41,0.40,0.40,0.39,0.37,0.37,0.35,0.35,0.35,0.35,0.35,0.34,0.33,0.33,0.33,0.32,0.33,0.32,0.32,0.32,0.34,0.35,0.37,0.38,0.40,0.41,0.42,0.43,0.45,0.45,0.46,0.46,0.47,0.47,0.48,0.50,0.51,0.52,0.53,0.54,0.56,0.57,0.58,0.57,0.58,0.59,0.60,0.61,0.62,0.63,0.64,0.65,0.65,0.67,0.67,0.69,0.70,0.71,0.72,0.72,0.72,0.73,0.73,0.73,0.73,0.73,0.73,0.73,0.74,0.73,0.74,0.75,0.75,0.76,0.77,0.78,0.79,0.79,0.80,0.81,0.81,0.81,0.82,0.84,0.84,0.85,0.86,0.87,0.88,0.89,0.89,0.88,0.89,0.89,0.89,0.90,0.90,0.90,0.89,0.89,0.89,0.89,0.89,0.89,0.89,0.89,0.89,0.89,0.88,0.88,0.89,0.88,0.88,0.88,0.88,0.89,0.88,0.88,0.88,0.88,0.88,0.89
Q5UAW9	0.50,0.48,0.47,0.47,0.45,0.45,0.45,0.44,0.42,0.42,0.42,0.40,0.40,0.40,0.39,0.38,0.38,0.39,0.38,0.38,0.39,0.37,0.36,0.35,0.34,0.33,0.31,0.31,0.31,0.29,0.29,0.29,0.27,0.25,0.26,0.25,0.24,0.24,0.24,0.24,0.23,0.24,0.24,0.23,0.23,0.24,0.23,0.22,0.23,0.24,0.25,0.24,0.26,0.26,0.28,0.28,0.30,0.29,0.28,0.28,0.28,0.26,0.26,0.25,0.25,0.24,0.23,0.23,0.22,0.22,0.22,0.22,0.21,0.21,0.22,0.21,0.21,0.21,0.21,0.20,0.20,0.21,0.20,0.20,0.20,0.20,0.20,0.20,0.21,0.21,0.21,0.22,0.23,0.23,0.24,0.24,0.24,0.24,0.25,0.26,0.26,0.26,0.27,0.27,0.28,0.28,0.29,0.29,0.29,0.29,0.30,0.30,0.31,0.33,0.33,0.33,0.34,0.35,0.34,0.35,0.36,0.37,0.38,0.39,0.39,0.38,0.38,0.37,0.37,0.37,0.36,0.35,0.33,0.31,0.30,0.28,0.26,0.26,0.24,0.23,0.23,0.24,0.23,0.25,0.25,0.25,0.25,0.25,0.25,0.25,0.25,0.25,0.25,0.24,0.23,0.23,0.24,0.22,0.22,0.23,0.23,0.22,0.22,0.21,0.20,0.21,0.22,0.22,0.22,0.23,0.23,0.23,0.24,0.26,0.27,0.27,0.28,0.30,0.30,0.31,0.32,0.33,0.31,0.32,0.32,0.33,0.34,0.35,0.36,0.36,0.38,0.39,0.40,0.41,0.43,0.44,0.45,0.46,0.48,0.49,0.49,0.50,0.50,0.50,0.50,0.50,0.50,0.49,0.50,0.49,0.48,0.48,0.49,0.48,0.47,0.47,0.47,0.46,0.45,0.45,0.43,0.42,0.42,0.41,0.40,0.39,0.38,0.37,0.36,0.37,0.38,0.37,0.37,0.36,0.35,0.34,0.34,0.34,0.33,0.32,0.30,0.30,0.29,0.28,0.28,0.27,0.27,0.27,0.26,0.26,0.26,0.26,0.25,0.24,0.24,0.24,0.24,0.23,0.23,0.23,0.23,0.25,0.25,0.26,0.27,0.27,0.27,0.28,0.28,0.27,0.26,0.26,0.26,0.26,0.27,0.29,0.31,0.32,0.33,0.33,0.35,0.38,0.39,0.41,0.43,0.46,0.47,0.49,0.51,0.54,0.55,0.58,0.60,0.62,0.64,0.66,0.68,0.70,0.72,0.74,0.76,0.78,0.78,0.80,0.81,0.82,0.84,0.85,0.86,0.87,0.89,0.90,0.90,0.92,0.92,0.92,0.92,0.92,0.92,0.92,0.92,0.92,0.93,0.92,0.92,0.92,0.92,0.92,0.92,0.93,0.93,0.92,0.92,0.93,0.93
Q9BQQ3	0.46,0.45,0.44,0.45,0.46,0.45,0.43,0.42,0.41,0.43,0.42,0.42,0.41,0.41,0.40,0.39,0.38,0.37,0.36,0.35,0.34,0.32,0.30,0.29,0.30,0.29,0.27,0.26,0.25,0.25,0.27,0.26,0.26,0.27,0.26,0.26,0.27,0.28,0.28,0.29,0.29,0.30,0.30,0.30,0.30,0.30,0.30,0.31,0.31,0.31,0.29,0.28,0.27,0.27,0.27,0.27,0.28,0.29,0.30,0.31,0.33,0.33,0.34,0.34,0.34,0.32,0.31,0.32,0.34,0.33,0.34,0.33,0.33,0.31,0.31,0.31,0.30,0.29,0.29,0.29,0.29,0.28,0.27,0.28,0.27,0.27,0.27,0.27,0.27,0.28,0.27,0.27,0.27,0.27,0.27,0.27,0.28,0.27,0.27,0.28,0.29,0.28,0.28,0.26,0.27,0.28,0.28,0.29,0.28,0.27,0.28,0.27,0.26,0.25,0.25,0.25,0.25,0.25,0.25,0.26,0.27,0.28,0.27,0.28,0.29,0.30,0.29,0.28,0.28,0.28,0.28,0.28,0.28,0.30,0.31,0.31,0.32,0.32,0.33,0.33,0.31,0.30,0.30,0.30,0.30,0.30,0.28,0.29,0.30,0.31,0.31,0.31,0.30,0.31,0.32,0.32,0.33,0.33,0.34,0.33,0.33,0.33,0.33,0.33,0.34,0.34,0.34,0.33,0.33,0.33,0.33,0.32,0.33,0.33,0.31,0.31,0.31,0.32,0.32,0.31,0.30,0.31,0.31,0.32,0.33,0.36,0.37,0.38,0.40,0.40,0.41,0.42,0.42,0.44,0.45,0.46,0.48,0.49,0.51,0.52,0.54,0.55,0.57,0.57,0.59,0.59,0.60,0.61,0.63,0.65,0.66,0.68,0.69,0.71,0.73,0.75,0.77,0.79,0.79,0.80,0.81,0.83,0.85,0.86,0.86,0.87,0.87,0.88,0.89,0.89,0.89,0.89,0.89,0.89,0.88,0.87,0.87,0.85,0.85,0.85,0.85,0.85,0.85,0.85,0.85,0.85,0.85,0.85,0.85,0.85,0.85,0.86,0.86,0.86,0.86,0.86,0.85,0.86,0.85,0.85,0.85,0.85,0.85,0.84,0.85,0.84,0.84,0.84,0.83,0.83,0.82,0.82,0.82,0.82,0.83,0.83,0.84,0.85,0.87,0.87,0.87,0.87,0.87,0.86,0.86,0.86,0.86,0.86,0.86,0.86,0.86,0.86,0.86,0.86,0.85,0.85,0.85,0.85,0.84,0.85,0.84,0.84,0.84,0.83,0.84,0.84,0.84,0.84,0.84,0.85,0.85,0.85,0.84,0.84,0.84,0.84,0.83,0.83,0.83,0.83,0.83,0.83,0.83,0.84,0.84,0.83,0.84,0.84,0.84,0.84,0.84,0.84,0.85,0.85,0.85,0.85,0.86,0.86,0.86,0.86,0.86,0.87,0.87,0.87,0.88,0.87,0.87,0.87,0.87,0.87,0.87,0.87,0.87,0.88,0.88,0.88,0.89,0.89,0.89,0.88,0.89,0.88,0.88,0.88,0.87,0.87,0.87,0.87,0.87,0.86,0.87,0.86,0.86,0.86,0.86,0.85,0.86,0.86,0.86,0.87,0.87,0.86,0.86,0.86,0.85,0.83,0.82,0.81,0.80,0.80,0.79,0.80,0.80,0.80,0.79,0.79,0.80,0.79,0.80,0.80,0.80,0.80,0.80,0.80,0.80,0.81,0.81,0.81,0.81,0.81,0.81,0.81,0.81,0.80,0.80,0.80,0.80,0.80,0.80,0.80,0.79,0.79,0.79,0.79,0.79,0.80,0.81,0.83,0.84,0.86,0.86,0.87,0.86,0.86,0.85,0.86,0.86,0.86,0.86,0.85
Q14410	0.35,0.35,0.33,0.32,0.31,0.30,0.29,0.28,0.27,0.26,0.28,0.28,0.28,0.29,0.28,0.28,0.27,0.28,0.28,0.28,0.28,0.27,0.25,0.25,0.24,0.23,0.22,0.23,0.22,0.24,0.24,0.24,0.24,0.24,0.24,0.25,0.25,0.26,0.27,0.26,0.26,0.27,0.27,0.27,0.27,0.28,0.28,0.28,0.29,0.30,0.29,0.28,0.28,0.29,0.27,0.28,0.30,0.31,0.31,0.31,0.31,0.31,0.30,0.31,0.29,0.30,0.29,0.27,0.26,0.25,0.22,0.21,0.21,0.21,0.21,0.21,0.20,0.20,0.19,0.18,0.19,0.19,0.19,0.20,0.21,0.21,0.21,0.21,0.21,0.21,0.20,0.20,0.20,0.19,0.19,0.19,0.18,0.16,0.15,0.14,0.15,0.15,0.14,0.14,0.14,0.14,0.15,0.16,0.18,0.18,0.20,0.21,0.24,0.26,0.27,0.27,0.27,0.28,0.29,0.29,0.29,0.29,0.28,0.27,0.26,0.26,0.25,0.25,0.24,0.24,0.23,0.23,0.23,0.23,0.23,0.23,0.23,0.23,0.24,0.25,0.25,0.26,0.27,0.27,0.27,0.27,0.27,0.26,0.26,0.26,0.27,0.26,0.24,0.22,0.20,0.19,0.19,0.19,0.18,0.17,0.17,0.17,0.17,0.17,0.17,0.16,0.16,0.16,0.16,0.17,0.20,0.21,0.22,0.22,0.23,0.22,0.22,0.22,0.22,0.21,0.19,0.19,0.17,0.16,0.16,0.15,0.13,0.13,0.13,0.11,0.11,0.11,0.11,0.13,0.13,0.13,0.15,0.16,0.16,0.16,0.17,0.18,0.18,0.19,0.19,0.20,0.21,0.23,0.23,0.23,0.22,0.21,0.20,0.20,0.20,0.19,0.19,0.20,0.21,0.21,0.21,0.22,0.22,0.24,0.25,0.26,0.27,0.27,0.29,0.30,0.30,0.30,0.28,0.28,0.26,0.26,0.25,0.24,0.23,0.23,0.23,0.22,0.21,0.21,0.20,0.20,0.19,0.18,0.16,0.16,0.18,0.19,0.19,0.19,0.18,0.18,0.18,0.18,0.18,0.17,0.18,0.17,0.16,0.16,0.15,0.14,0.12,0.11,0.11,0.10,0.10,0.11,0.12,0.12,0.13,0.13,0.15,0.16,0.16,0.16,0.16,0.16,0.16,0.16,0.16,0.16,0.16,0.17,0.17,0.18,0.20,0.20,0.19,0.19,0.19,0.19,0.19,0.19,0.19,0.19,0.18,0.18,0.18,0.18,0.18,0.18,0.18,0.18,0.18,0.19,0.20,0.18,0.17,0.18,0.20,0.20,0.21,0.19,0.19,0.20,0.22,0.23,0.25,0.25,0.25,0.26,0.27,0.27,0.26,0.27,0.27,0.25,0.25,0.25,0.25,0.25,0.26,0.26,0.26,0.26,0.26,0.26,0.26,0.27,0.27,0.27,0.27,0.27,0.27,0.28,0.27,0.27,0.28,0.28,0.27,0.25,0.25,0.24,0.24,0.25,0.24,0.24,0.23,0.23,0.25,0.27,0.27,0.26,0.28,0.28,0.26,0.25,0.25,0.23,0.23,0.23,0.22,0.21,0.21,0.21,0.20,0.20,0.21,0.21,0.20,0.19,0.19,0.19,0.20,0.20,0.19,0.19,0.20,0.20,0.20,0.21,0.22,0.23,0.22,0.24,0.24,0.23,0.22,0.21,0.20,0.18,0.18,0.17,0.16,0.17,0.17,0.18,0.18,0.18,0.18,0.18,0.19,0.19,0.19,0.19,0.19,0.19,0.20,0.20,0.20,0.20,0.21,0.21,0.21,0.21,0.22,0.23,0.23,0.21,0.21,0.20,0.18,0.17,0.16,0.16,0.13,0.13,0.13,0.13,0.13,0.13,0.15,0.15,0.15,0.17,0.16,0.16,0.16,0.16,0.18,0.19,0.20,0.21,0.22,0.24,0.25,0.25,0.27,0.27,0.27,0.28,0.28,0.29,0.30,0.31,0.30,0.32,0.32,0.33,0.34,0.33,0.35,0.36,0.36,0.37,0.38,0.38,0.38,0.39,0.41,0.40,0.40,0.40,0.39,0.39,0.38,0.39,0.40,0.40,0.41,0.41,0.42,0.42,0.43,0.45,0.45,0.46,0.47,0.47,0.48,0.49,0.49,0.51,0.52,0.53,0.53,0.54,0.53,0.54,0.54,0.54,0.55,0.55,0.54,0.55,0.56,0.57,0.58,0.59,0.59,0.59,0.60,0.62,0.62,0.62,0.64,0.65,0.66,0.66,0.67,0.66,0.66,0.66,0.65,0.64,0.63,0.63,0.62,0.62,0.62,0.62,0.61,0.60,0.59,0.58,0.58,0.58,0.58
P0C5Y9	0.89,0.87,0.84,0.83,0.82,0.80,0.81,0.78,0.79,0.77,0.76,0.74,0.73,0.73,0.71,0.70,0.70,0.69,0.68,0.67,0.67,0.66,0.65,0.65,0.63,0.63,0.63,0.61,0.60,0.61,0.60,0.58,0.56,0.54,0.54,0.53,0.51,0.50,0.48,0.47,0.46,0.46,0.46,0.47,0.47,0.45,0.45,0.44,0.45,0.43,0.42,0.42,0.43,0.42,0.41,0.42,0.44,0.43,0.44,0.45,0.46,0.46,0.46,0.45,0.44,0.44,0.42,0.40,0.41,0.40,0.38,0.36,0.36,0.38,0.38,0.39,0.39,0.39,0.39,0.40,0.41,0.41,0.41,0.42,0.42,0.43,0.43,0.44,0.44,0.45,0.46,0.48,0.49,0.51,0.52,0.53,0.53,0.52,0.52,0.52,0.52,0.51,0.50,0.50,0.51,0.51,0.51,0.53,0.54,0.55,0.56,0.58,0.60,0.61,0.60
P16104	0.77,0.75,0.75,0.72,0.73,0.71,0.70,0.67,0.66,0.66,0.64,0.63,0.63,0.62,0.61,0.61,0.61,0.60,0.61,0.61,0.61,0.61,0.61,0.59,0.58,0.58,0.57,0.55,0.53,0.52,0.52,0.51,0.48,0.47,0.46,0.45,0.44,0.44,0.43,0.44,0.44,0.43,0.42,0.42,0.43,0.41,0.41,0.40,0.41,0.40,0.39,0.40,0.41,0.41,0.42,0.43,0.44,0.45,0.45,0.43,0.43,0.42,0.40,0.38,0.38,0.37,0.36,0.34,0.34,0.36,0.36,0.36,0.37,0.37,0.38,0.39,0.39,0.39,0.39,0.41,0.41,0.42,0.42,0.43,0.44,0.43,0.43,0.45,0.45,0.47,0.48,0.50,0.49,0.49,0.50,0.49,0.49,0.49,0.49,0.51,0.52,0.52,0.54,0.56,0.57,0.59,0.61,0.63,0.65,0.67,0.67,0.69,0.68,0.69,0.71,0.72,0.72,0.73,0.75,0.76,0.76,0.77,0.77,0.79,0.79,0.79,0.81,0.81,0.82,0.83,0.83,0.84,0.84,0.85,0.86,0.86,0.87,0.88,0.88,0.88,0.88,0.89,0.89
Q7RTV2	0.25,0.24,0.23,0.22,0.22,0.22,0.23,0.23,0.24,0.24,0.24,0.24,0.25,0.25,0.24,0.26,0.26,0.26,0.27,0.27,0.27,0.25,0.24,0.22,0.22,0.24,0.25,0.26,0.26,0.26,0.28,0.27,0.28,0.30,0.30,0.28,0.29,0.28,0.29,0.29,0.30,0.33,0.33,0.35,0.35,0.35,0.35,0.34,0.35,0.35,0.35,0.33,0.34,0.33,0.33,0.33,0.32,0.32,0.32,0.32,0.31,0.32,0.32,0.32,0.33,0.34,0.34,0.33,0.32,0.33,0.34,0.33,0.32,0.32,0.31,0.31,0.32,0.32,0.32,0.32,0.33,0.32,0.30,0.30,0.29,0.29,0.30,0.30,0.29,0.29,0.29,0.29,0.31,0.32,0.33,0.34,0.35,0.36,0.37,0.37,0.36,0.37,0.38,0.37,0.36,0.36,0.34,0.33,0.33,0.34,0.34,0.33,0.33,0.33,0.33,0.33,0.33,0.34,0.34,0.34,0.35,0.36,0.37,0.39,0.38,0.39,0.39,0.39,0.38,0.39,0.39,0.40,0.39,0.38,0.36,0.34,0.33,0.32,0.30,0.28,0.28,0.27,0.26,0.25,0.25,0.25,0.24,0.24,0.25,0.25,0.24,0.24,0.25,0.25,0.24,0.25,0.27,0.27,0.27,0.27,0.27,0.26,0.25,0.25,0.23,0.23,0.23,0.22,0.23,0.24,0.23,0.24,0.23,0.23,0.24,0.26,0.26,0.26,0.28,0.30,0.32,0.33,0.34,0.35,0.35,0.36,0.37,0.38,0.39,0.40,0.41,0.40,0.39,0.39,0.40,0.40,0.40,0.39,0.39,0.38,0.39,0.40,0.40,0.40,0.41,0.42,0.41,0.42,0.43,0.44,0.43,0.44,0.43,0.43,0.45,0.44,0.44,0.45,0.46,0.46,0.43,0.41
A0A096LPI5	0.87,0.87,0.86,0.85,0.85,0.86,0.85,0.84,0.84,0.84,0.84,0.84,0.83,0.84,0.83,0.83,0.83,0.83,0.83,0.83,0.83,0.82,0.82,0.82,0.82,0.82,0.81,0.80,0.80,0.80,0.78,0.78,0.77,0.77,0.76,0.76,0.75,0.74,0.73,0.73,0.73,0.74,0.73,0.74,0.74,0.74,0.74,0.73,0.74,0.73,0.73,0.73,0.74,0.73,0.74,0.74,0.73,0.74,0.74,0.74,0.74,0.74,0.75,0.74,0.74,0.74,0.74,0.74,0.75,0.75,0.75,0.76,0.77,0.77,0.77,0.78,0.78,0.79,0.80,0.81,0.81,0.81,0.81,0.81,0.81,0.81,0.82,0.82,0.83,0.83,0.84,0.84,0.84,0.84,0.84,0.84,0.84,0.85,0.84,0.84,0.85,0.85,0.84,0.84,0.85,0.84,0.85,0.84
Q58FF6	0.30,0.30,0.29,0.28,0.27,0.26,0.25,0.26,0.25,0.24,0.25,0.25,0.25,0.25,0.26,0.27,0.28,0.29,0.29,0.30,0.29,0.31,0.30,0.29,0.31,0.32,0.31,0.30,0.29,0.28,0.26,0.25,0.25,0.25,0.26,0.28,0.30,0.31,0.30,0.30,0.31,0.31,0.30,0.30,0.30,0.30,0.30,0.31,0.30,0.31,0.31,0.31,0.31,0.31,0.31,0.31,0.30,0.29,0.28,0.27,0.28,0.28,0.27,0.27,0.27,0.25,0.25,0.25,0.25,0.26,0.27,0.29,0.28,0.30,0.32,0.31,0.32,0.32,0.32,0.33,0.33,0.33,0.33,0.34,0.36,0.36,0.36,0.36,0.36,0.36,0.35,0.34,0.33,0.32,0.32,0.31,0.32,0.32,0.32,0.31,0.31,0.30,0.29,0.28,0.28,0.30,0.31,0.32,0.31,0.31,0.30,0.29,0.28,0.27,0.27,0.25,0.25,0.26,0.25,0.25,0.26,0.26,0.27,0.27,0.27,0.27,0.28,0.29,0.31,0.31,0.33,0.33,0.33,0.33,0.34,0.34,0.34,0.33,0.32,0.33,0.33,0.35,0.37,0.37,0.37,0.38,0.35,0.34,0.34,0.35,0.36,0.37,0.37,0.37,0.37,0.36,0.35,0.36,0.34,0.33,0.32,0.31,0.31,0.30,0.31,0.31,0.29,0.28,0.26,0.24,0.25,0.23,0.24,0.24,0.25,0.26,0.28,0.29,0.32,0.33,0.35,0.36,0.36,0.36,0.39,0.40,0.42,0.43,0.46,0.46,0.48,0.48,0.50,0.52,0.54,0.55,0.56,0.58,0.59,0.60,0.61,0.64,0.65,0.68,0.70,0.70,0.72,0.73,0.75,0.78,0.80,0.82,0.84,0.85,0.86,0.87,0.89,0.89,0.89,0.89,0.89,0.89,0.90,0.89,0.89,0.88,0.87,0.86,0.85,0.84,0.83,0.81,0.80,0.78,0.77,0.75,0.75,0.73,0.74,0.72,0.70,0.69,0.68,0.67,0.66,0.65,0.65,0.65,0.63,0.62,0.61,0.61,0.60,0.58,0.55,0.55,0.53,0.51,0.49,0.48,0.47,0.45,0.46,0.44,0.44,0.43,0.43,0.41,0.41,0.42,0.42,0.43,0.43,0.44,0.45,0.46,0.48,0.48,0.50,0.50,0.52,0.54,0.54,0.55,0.54,0.53,0.53,0.52,0.51,0.50,0.50,0.49,0.48,0.49,0.50,0.51,0.51,0.53,0.53,0.53,0.53,0.54,0.54,0.52,0.53,0.52,0.52,0.52,0.53,0.53,0.53,0.54,0.52,0.54,0.53,0.53,0.52,0.51,0.49,0.47,0.46,0.44,0.43,0.42,0.40,0.40,0.40,0.39,0.38,0.39,0.40,0.40,0.41,0.41,0.40,0.40,0.40,0.40,0.38,0.37,0.38,0.38,0.36,0.36,0.36,0.35,0.35,0.34,0.35,0.34,0.34,0.34,0.35,0.34,0.32,0.32,0.30,0.31,0.31,0.30,0.30,0.32,0.33,0.33,0.34,0.36,0.37,0.36,0.38,0.39,0.38,0.37,0.36,0.34,0.33,0.33,0.35,0.35,0.34,0.36,0.37,0.35,0.35,0.37,0.37,0.37,0.37,0.37,0.36,0.35,0.34,0.34,0.33,0.32,0.32,0.32,0.32,0.32,0.30,0.29,0.29,0.30,0.29,0.29,0.29,0.28,0.27,0.27,0.27,0.26,0.27,0.28,0.28,0.30,0.31,0.31,0.32,0.32,0.31,0.31,0.30,0.29,0.30,0.29,0.28,0.28,0.28,0.29,0.30,0.31,0.31,0.32,0.32,0.32,0.34,0.35,0.36,0.37,0.38,0.39,0.40,0.41,0.42,0.42,0.41,0.42,0.43,0.43,0.43,0.45,0.45,0.44,0.45,0.46,0.45,0.44,0.46,0.45,0.44,0.45,0.46,0.47,0.47,0.49,0.51,0.51,0.51,0.51,0.50,0.51,0.49,0.50,0.50,0.51,0.50,0.50,0.51,0.50,0.51,0.50,0.50,0.50,0.50,0.50,0.52,0.52,0.52,0.51,0.52,0.51,0.51,0.51,0.52,0.52,0.52,0.53,0.54,0.53,0.53,0.54,0.53,0.52,0.51,0.52,0.50
Q14520	0.84,0.85,0.85,0.85,0.85,0.85,0.84,0.84,0.84,0.83,0.83,0.83,0.83,0.84,0.83,0.84,0.84,0.83,0.83,0.84,0.84,0.83,0.83,0.84,0.84,0.84,0.84,0.84,0.84,0.83,0.83,0.84,0.84,0.84,0.84,0.85,0.85,0.85,0.86,0.85,0.86,0.85,0.85,0.85,0.83,0.84,0.83,0.82,0.82,0.81,0.82,0.82,0.82,0.82,0.80,0.79,0.77,0.77,0.76,0.75,0.73,0.71,0.70,0.69,0.68,0.65,0.64,0.63,0.62,0.61,0.61,0.61,0.61,0.60,0.59,0.58,0.56,0.55,0.54,0.53,0.51,0.49,0.47,0.46,0.45,0.46,0.44,0.44,0.44,0.44,0.43,0.42,0.40,0.39,0.38,0.39,0.40,0.41,0.40,0.40,0.40,0.41,0.41,0.41,0.41,0.39,0.39,0.38,0.39,0.39,0.40,0.40,0.39,0.37,0.37,0.37,0.36,0.37,0.37,0.36,0.35,0.35,0.36,0.36,0.38,0.38,0.36,0.37,0.39,0.39,0.38,0.39,0.38,0.38,0.39,0.40,0.40,0.38,0.37,0.37,0.38,0.39,0.37,0.39,0.38,0.39,0.40,0.41,0.43,0.44,0.45,0.45,0.45,0.44,0.44,0.44,0.44,0.45,0.45,0.46,0.47,0.48,0.49,0.49,0.49,0.47,0.46,0.47,0.45,0.44,0.44,0.46,0.44,0.45,0.45,0.44,0.44,0.43,0.43,0.43,0.44,0.43,0.42,0.42,0.42,0.41,0.40,0.40,0.39,0.38,0.37,0.36,0.35,0.35,0.35,0.34,0.34,0.33,0.32,0.31,0.29,0.28,0.27,0.26,0.28,0.28,0.30,0.30,0.30,0.30,0.30,0.29,0.28,0.28,0.28,0.30,0.30,0.28,0.27,0.28,0.27,0.27,0.27,0.26,0.26,0.25,0.25,0.25,0.24,0.24,0.24,0.23,0.23,0.23,0.21,0.21,0.21,0.21,0.21,0.22,0.23,0.23,0.25,0.27,0.28,0.26,0.26,0.25,0.25,0.25,0.25,0.26,0.26,0.27,0.27,0.28,0.26,0.28,0.30,0.31,0.32,0.33,0.34,0.36,0.38,0.40,0.42,0.44,0.46,0.48,0.50,0.52,0.53,0.54,0.55,0.57,0.57,0.58,0.60,0.61,0.62,0.60,0.60,0.59,0.58,0.57,0.59,0.59,0.60,0.62,0.62,0.64,0.64,0.64,0.63,0.63,0.63,0.63,0.61,0.59,0.58,0.58,0.56,0.55,0.52,0.50,0.48,0.45,0.44,0.41,0.39,0.38,0.35,0.35,0.33,0.33,0.32,0.33,0.35,0.34,0.34,0.34,0.36,0.35,0.35,0.34,0.34,0.32,0.31,0.29,0.27,0.26,0.25,0.24,0.25,0.24,0.23,0.23,0.22,0.21,0.21,0.21,0.21,0.20,0.22,0.22,0.23,0.24,0.26,0.26,0.26,0.27,0.26,0.26,0.25,0.24,0.23,0.22,0.21,0.19,0.19,0.20,0.21,0.19,0.21,0.20,0.20,0.21,0.22,0.22,0.23,0.24,0.25,0.25,0.25,0.24,0.25,0.25,0.28,0.29,0.29,0.30,0.31,0.32,0.35,0.35,0.35,0.34,0.33,0.32,0.32,0.32,0.31,0.31,0.31,0.32,0.31,0.33,0.34,0.34,0.36,0.36,0.36,0.34,0.34,0.32,0.33,0.33,0.34,0.33,0.33,0.31,0.31,0.30,0.29,0.29,0.29,0.30,0.30,0.30,0.29,0.30,0.31,0.30,0.29,0.28,0.25,0.25,0.25,0.25,0.24,0.25,0.25,0.26,0.27,0.28,0.30,0.31,0.32,0.32,0.31,0.30,0.29,0.28,0.28,0.28,0.28,0.28,0.27,0.26,0.26,0.26,0.27,0.27,0.29,0.29,0.29,0.29,0.28,0.29,0.29,0.29,0.27,0.27,0.29,0.29,0.28,0.28,0.30,0.30,0.30,0.30,0.30,0.29,0.28,0.28,0.27,0.27,0.26,0.26,0.26,0.27,0.26,0.26,0.26,0.27,0.27,0.27,0.27,0.27,0.27,0.26,0.26,0.26,0.25,0.24,0.25,0.27,0.28,0.27,0.25,0.24,0.24,0.24,0.22,0.21,0.20,0.20,0.20,0.19,0.19,0.21,0.22,0.22,0.24,0.25,0.24,0.24,0.22,0.22,0.20,0.19,0.18,0.18,0.18,0.18,0.18,0.19,0.20,0.19,0.20,0.21,0.21,0.22,0.24,0.25,0.25,0.26,0.25,0.26,0.27,0.27,0.27,0.28,0.29,0.30,0.31,0.31,0.32,0.33,0.33,0.33,0.32,0.32,0.32,0.31,0.31,0.32,0.33,0.35
P08397	0.79,0.76,0.73,0.70,0.67,0.65,0.65,0.64,0.63,0.62,0.60,0.59,0.58,0.57,0.55,0.55,0.54,0.53,0.52,0.52,0.51,0.49,0.48,0.47,0.46,0.45,0.44,0.44,0.42,0.41,0.40,0.39,0.37,0.35,0.34,0.32,0.31,0.29,0.29,0.28,0.28,0.30,0.30,0.31,0.33,0.34,0.34,0.34,0.34,0.33,0.34,0.35,0.35,0.36,0.37,0.37,0.37,0.36,0.37,0.38,0.37,0.36,0.37,0.36,0.34,0.35,0.35,0.35,0.34,0.34,0.33,0.33,0.31,0.31,0.31,0.30,0.30,0.29,0.30,0.30,0.30,0.30,0.29,0.29,0.28,0.28,0.28,0.28,0.27,0.27,0.26,0.25,0.24,0.23,0.23,0.22,0.23,0.23,0.23,0.22,0.21,0.21,0.21,0.20,0.20,0.20,0.20,0.20,0.20,0.20,0.22,0.23,0.24,0.24,0.25,0.26,0.26,0.27,0.28,0.29,0.29,0.28,0.28,0.27,0.27,0.27,0.25,0.24,0.24,0.24,0.24,0.24,0.25,0.25,0.25,0.25,0.26,0.25,0.26,0.26,0.26,0.27,0.27,0.29,0.30,0.30,0.30,0.29,0.29,0.29,0.28,0.26,0.25,0.25,0.26,0.25,0.24,0.25,0.25,0.24,0.24,0.25,0.25,0.26,0.26,0.26,0.25,0.24,0.24,0.24,0.24,0.24,0.24,0.25,0.25,0.24,0.24,0.23,0.25,0.25,0.25,0.25,0.25,0.25,0.25,0.23,0.25,0.25,0.26,0.26,0.25,0.25,0.24,0.24,0.24,0.23,0.22,0.22,0.22,0.20,0.19,0.17,0.16,0.16,0.16,0.16,0.19,0.19,0.20,0.21,0.21,0.21,0.23,0.23,0.22,0.22,0.23,0.21,0.21,0.20,0.20,0.20,0.20,0.18,0.18,0.18,0.18,0.17,0.16,0.14,0.14,0.14,0.14,0.14,0.15,0.15,0.15,0.17,0.18,0.18,0.20,0.21,0.21,0.21,0.21,0.21,0.20,0.19,0.18,0.18,0.17,0.18,0.20,0.20,0.20,0.20,0.21,0.20,0.20,0.20,0.19,0.18,0.17,0.17,0.18,0.19,0.19,0.20,0.22,0.22,0.23,0.24,0.24,0.26,0.26,0.26,0.26,0.27,0.25,0.27,0.28,0.26,0.28,0.30,0.31,0.33,0.34,0.36,0.37,0.39,0.40,0.41,0.41,0.39,0.38,0.38,0.38,0.37,0.37,0.37,0.38,0.39,0.39,0.40,0.40,0.40,0.39,0.39,0.38,0.37,0.37,0.37,0.37,0.36,0.35,0.35,0.35,0.34,0.33,0.34,0.33,0.32,0.31,0.31,0.30,0.30,0.28,0.28,0.28,0.26,0.25,0.23,0.23,0.22,0.22,0.23,0.24,0.24,0.26,0.28,0.30,0.29,0.29,0.29,0.30,0.30,0.30,0.31,0.31,0.31,0.32,0.33,0.33,0.32,0.34,0.35,0.35,0.35,0.36,0.38,0.38
P49773	0.44,0.42,0.41,0.41,0.41,0.42,0.42,0.44,0.43,0.44,0.44,0.43,0.43,0.43,0.42,0.44,0.43,0.42,0.41,0.40,0.39,0.38,0.37,0.37,0.38,0.38,0.38,0.37,0.39,0.38,0.37,0.36,0.35,0.33,0.32,0.30,0.29,0.30,0.30,0.30,0.31,0.30,0.31,0.32,0.32,0.31,0.32,0.33,0.33,0.32,0.32,0.33,0.33,0.33,0.33,0.32,0.30,0.30,0.31,0.31,0.31,0.33,0.33,0.33,0.31,0.31,0.31,0.31,0.32,0.31,0.32,0.35,0.36,0.36,0.37,0.38,0.38,0.38,0.38,0.38,0.38,0.38,0.40,0.40,0.40,0.38,0.39,0.37,0.35,0.33,0.33,0.31,0.30,0.30,0.29,0.29,0.28,0.30,0.29,0.30,0.31,0.32,0.33,0.34,0.35,0.37,0.37,0.36,0.36,0.36,0.37,0.35,0.33,0.33,0.33,0.33,0.34,0.34,0.34,0.34,0.34,0.35,0.35,0.32,0.32,0.32
P38484	0.82,0.81,0.82,0.82,0.82,0.82,0.82,0.81,0.80,0.78,0.77,0.75,0.73,0.72,0.72,0.71,0.70,0.69,0.69,0.67,0.66,0.64,0.62,0.61,0.59,0.57,0.56,0.54,0.52,0.51,0.51,0.49,0.49,0.48,0.49,0.49,0.48,0.49,0.48,0.48,0.46,0.45,0.43,0.41,0.39,0.38,0.35,0.34,0.33,0.33,0.35,0.35,0.36,0.37,0.36,0.35,0.35,0.34,0.35,0.35,0.36,0.36,0.37,0.37,0.37,0.37,0.37,0.39,0.38,0.39,0.39,0.38,0.40,0.38,0.38,0.36,0.33,0.34,0.33,0.32,0.32,0.34,0.35,0.35,0.35,0.36,0.36,0.36,0.37,0.37,0.36,0.34,0.33,0.32,0.31,0.31,0.30,0.30,0.30,0.30,0.30,0.30,0.31,0.30,0.31,0.30,0.30,0.31,0.30,0.32,0.31,0.30,0.30,0.29,0.29,0.29,0.30,0.29,0.29,0.28,0.27,0.25,0.23,0.23,0.25,0.25,0.26,0.26,0.26,0.26,0.26,0.27,0.27,0.28,0.27,0.28,0.28,0.29,0.29,0.29,0.28,0.27,0.26,0.27,0.27,0.29,0.29,0.30,0.31,0.30,0.29,0.28,0.28,0.28,0.28,0.28,0.27,0.27,0.27,0.27,0.27,0.29,0.31,0.32,0.33,0.33,0.33,0.33,0.33,0.33,0.34,0.34,0.34,0.35,0.35,0.36,0.35,0.36,0.35,0.36,0.37,0.37,0.38,0.38,0.37,0.38,0.37,0.36,0.34,0.33,0.33,0.33,0.33,0.33,0.33,0.33,0.33,0.33,0.34,0.35,0.35,0.37,0.36,0.34,0.34,0.33,0.32,0.32,0.32,0.31,0.32,0.32,0.32,0.33,0.32,0.33,0.32,0.33,0.33,0.33,0.33,0.32,0.33,0.33,0.33,0.34,0.34,0.34,0.35,0.37,0.38,0.39,0.40,0.41,0.42,0.43,0.44,0.45,0.46,0.47,0.47,0.47,0.46,0.46,0.46,0.47,0.48,0.49,0.49,0.49,0.50,0.49,0.49,0.50,0.50,0.51,0.50,0.51,0.52,0.53,0.54,0.55,0.56,0.57,0.58,0.59,0.59,0.59,0.59,0.60,0.59,0.59,0.60,0.60,0.61,0.61,0.61,0.62,0.62,0.62,0.62,0.62,0.63,0.64,0.64,0.64,0.64,0.65,0.66,0.67,0.68,0.69,0.69,0.71,0.71,0.71,0.72,0.74,0.75,0.75,0.75,0.75,0.75,0.75,0.75,0.75,0.75,0.77,0.78,0.78,0.78,0.79,0.80,0.80,0.81,0.81,0.82,0.83,0.83,0.83,0.84,0.84,0.85,0.85,0.85,0.86,0.87,0.87,0.87,0.87,0.87,0.87,0.87,0.87,0.87,0.87,0.87
P08779	0.93,0.92,0.92,0.92,0.92,0.91,0.91,0.91,0.91,0.92,0.91,0.91,0.91,0.91,0.91,0.91,0.91,0.91,0.91,0.91,0.91,0.91,0.91,0.91,0.91,0.91,0.91,0.91,0.90,0.90,0.90,0.90,0.90,0.89,0.89,0.89,0.89,0.89,0.89,0.89,0.89,0.89,0.90,0.89,0.90,0.90,0.89,0.90,0.90,0.89,0.88,0.89,0.89,0.89,0.89,0.90,0.90,0.89,0.89,0.89,0.89,0.89,0.90,0.89,0.89,0.89,0.89,0.90,0.89,0.90,0.90,0.90,0.90,0.90,0.91,0.91,0.91,0.91,0.90,0.91,0.91,0.91,0.91,0.91,0.91,0.91,0.91,0.92,0.91,0.91,0.91,0.91,0.91,0.90,0.88,0.88,0.87,0.87,0.86,0.85,0.84,0.83,0.82,0.81,0.80,0.80,0.79,0.78,0.76,0.75,0.75,0.74,0.73,0.73,0.71,0.71,0.70,0.69,0.68,0.68,0.67,0.66,0.64,0.63,0.63,0.62,0.61,0.60,0.59,0.58,0.57,0.57,0.56,0.56,0.57,0.57,0.57,0.57,0.58,0.59,0.59,0.59,0.60,0.60,0.60,0.60,0.60,0.60,0.61,0.61,0.61,0.61,0.61,0.60,0.61,0.61,0.61,0.61,0.61,0.60,0.59,0.59,0.60,0.60,0.61,0.60,0.60,0.60,0.59,0.60,0.60,0.60,0.60,0.60,0.59,0.59,0.59,0.58,0.57,0.56,0.55,0.55,0.55,0.54,0.54,0.54,0.54,0.54,0.54,0.53,0.53,0.53,0.53,0.53,0.53,0.52,0.52,0.52,0.52,0.52,0.52,0.52,0.52,0.52,0.52,0.51,0.52,0.52,0.52,0.53,0.52,0.52,0.52,0.52,0.52,0.52,0.51,0.51,0.51,0.51,0.51,0.52,0.51,0.51,0.51,0.52,0.52,0.52,0.51,0.51,0.52,0.53,0.53,0.52,0.52,0.53,0.53,0.53,0.53,0.53,0.53,0.53,0.54,0.54,0.54,0.55,0.55,0.55,0.56,0.57,0.57,0.58,0.59,0.60,0.61,0.61,0.62,0.63,0.64,0.64,0.64,0.65,0.65,0.66,0.66,0.65,0.65,0.65,0.64,0.65,0.65,0.65,0.65,0.65,0.66,0.66,0.66,0.65,0.65,0.66,0.66,0.66,0.66,0.65,0.65,0.64,0.64,0.64,0.64,0.63,0.62,0.61,0.61,0.60,0.60,0.59,0.58,0.58,0.57,0.56,0.56,0.55,0.56,0.55,0.55,0.56,0.56,0.56,0.56,0.57,0.56,0.56,0.56,0.56,0.55,0.55,0.55,0.55,0.56,0.56,0.55,0.55,0.56,0.56,0.56,0.56,0.56,0.56,0.56,0.56,0.56,0.56,0.56,0.56,0.55,0.55,0.55,0.55,0.55,0.55,0.56,0.56,0.57,0.56,0.55,0.55,0.55,0.55,0.56,0.56,0.55,0.55,0.55,0.56,0.56,0.57,0.56,0.56,0.55,0.55,0.55,0.54,0.55,0.55,0.55,0.54,0.54,0.54,0.54,0.54,0.55,0.55,0.55,0.56,0.56,0.56,0.56,0.57,0.57,0.56,0.57,0.57,0.57,0.56,0.56,0.56,0.56,0.55,0.55,0.54,0.54,0.55,0.54,0.54,0.53,0.53,0.53,0.53,0.53,0.54,0.54,0.55,0.55,0.55,0.55,0.54,0.55,0.55,0.55,0.55,0.55,0.55,0.56,0.56,0.56,0.57,0.58,0.59,0.60,0.61,0.61,0.62,0.62,0.63,0.64,0.65,0.66,0.68,0.69,0.70,0.72,0.73,0.74,0.75,0.76,0.78,0.79,0.79,0.80,0.80,0.81,0.82,0.83,0.84,0.84,0.85,0.86,0.87,0.88,0.88,0.89,0.89,0.90,0.90,0.90,0.91,0.91,0.91,0.91,0.91,0.91,0.91,0.90,0.91,0.91,0.92,0.91,0.91,0.91,0.91,0.90,0.90,0.90
P49441	0.12,0.11,0.11,0.13,0.14,0.17,0.19,0.19,0.18,0.19,0.21,0.20,0.20,0.20,0.21,0.21,0.21,0.23,0.24,0.24,0.24,0.24,0.25,0.24,0.25,0.27,0.27,0.27,0.28,0.28,0.27,0.27,0.27,0.27,0.27,0.27,0.27,0.26,0.26,0.26,0.26,0.27,0.27,0.27,0.26,0.26,0.26,0.26,0.25,0.27,0.27,0.25,0.26,0.27,0.27,0.26,0.27,0.27,0.25,0.24,0.24,0.23,0.24,0.23,0.23,0.22,0.22,0.23,0.24,0.25,0.26,0.26,0.27,0.27,0.29,0.29,0.30,0.32,0.33,0.33,0.35,0.36,0.36,0.35,0.36,0.37,0.36,0.35,0.34,0.34,0.33,0.33,0.34,0.34,0.34,0.35,0.35,0.34,0.35,0.34,0.34,0.34,0.35,0.34,0.34,0.34,0.35,0.35,0.34,0.34,0.34,0.34,0.34,0.35,0.36,0.34,0.35,0.36,0.35,0.36,0.36,0.36,0.35,0.36,0.36,0.37,0.37,0.37,0.36,0.35,0.35,0.34,0.33,0.32,0.32,0.30,0.29,0.29,0.30,0.29,0.29,0.29,0.30,0.30,0.30,0.30,0.32,0.31,0.31,0.32,0.31,0.32,0.31,0.31,0.29,0.30,0.31,0.30,0.28,0.27,0.25,0.25,0.23,0.22,0.22,0.21,0.19,0.18,0.19,0.19,0.20,0.21,0.23,0.23,0.23,0.23,0.23,0.23,0.22,0.21,0.21,0.21,0.21,0.19,0.19,0.19,0.20,0.19,0.19,0.19,0.20,0.20,0.19,0.20,0.21,0.22,0.21,0.21,0.21,0.22,0.21,0.21,0.21,0.22,0.22,0.24,0.26,0.27,0.28,0.28,0.28,0.28,0.27,0.27,0.29,0.31,0.32,0.34,0.36,0.38,0.40,0.42,0.44,0.46,0.48,0.50,0.51,0.52,0.53,0.55,0.54,0.54,0.56,0.56,0.56,0.57,0.58,0.59,0.59,0.59,0.59,0.59,0.59,0.59,0.59,0.60,0.59,0.57,0.57,0.58,0.59,0.59,0.59,0.59,0.58,0.56,0.55,0.55,0.54,0.52,0.51,0.51,0.51,0.49,0.47,0.46,0.44,0.42,0.41,0.38,0.36,0.34,0.32,0.30,0.28,0.27,0.24,0.22,0.22,0.21,0.22,0.22,0.23,0.23,0.22,0.22,0.21,0.20,0.21,0.20,0.19,0.17,0.17,0.17,0.16,0.16,0.16,0.15,0.13,0.13,0.13,0.12,0.09,0.08,0.08,0.08,0.08,0.09,0.09,0.09,0.09,0.09,0.09,0.09,0.10,0.12,0.12,0.12,0.14,0.14,0.14,0.15,0.17,0.18,0.20,0.21,0.23,0.23,0.23,0.23,0.22,0.23,0.23,0.24,0.25,0.26,0.26,0.28,0.31,0.32,0.33,0.34,0.34,0.35,0.36,0.36,0.36,0.35,0.35,0.36,0.36,0.36,0.36,0.36,0.36,0.35,0.35,0.36,0.37,0.36,0.36,0.35,0.34,0.32,0.31,0.31,0.30,0.28,0.29,0.30,0.30,0.30,0.31,0.33,0.34,0.35,0.35,0.37,0.37,0.36,0.36,0.35,0.35,0.36,0.36,0.36,0.36,0.37,0.38,0.38,0.38,0.39,0.41,0.42,0.44,0.46,0.47,0.47,0.47
P26006	0.82,0.82,0.81,0.80,0.80,0.79,0.79,0.80,0.79,0.78,0.78,0.76,0.74,0.72,0.70,0.68,0.67,0.67,0.66,0.64,0.63,0.61,0.58,0.57,0.55,0.55,0.53,0.53,0.52,0.50,0.47,0.46,0.43,0.42,0.40,0.39,0.37,0.35,0.34,0.33,0.32,0.31,0.31,0.31,0.30,0.31,0.30,0.29,0.26,0.25,0.24,0.22,0.21,0.21,0.21,0.22,0.22,0.22,0.21,0.22,0.24,0.25,0.27,0.29,0.28,0.29,0.28,0.27,0.25,0.24,0.24,0.24,0.24,0.24,0.24,0.24,0.25,0.25,0.27,0.28,0.29,0.29,0.29,0.29,0.28,0.27,0.27,0.26,0.28,0.28,0.30,0.31,0.32,0.33,0.34,0.35,0.35,0.35,0.35,0.35,0.35,0.32,0.32,0.30,0.28,0.28,0.26,0.26,0.26,0.27,0.27,0.27,0.29,0.30,0.30,0.30,0.30,0.29,0.28,0.27,0.26,0.24,0.24,0.24,0.23,0.22,0.23,0.21,0.22,0.22,0.24,0.24,0.25,0.25,0.25,0.26,0.24,0.24,0.24,0.24,0.24,0.23,0.23,0.23,0.23,0.23,0.23,0.23,0.23,0.24,0.25,0.25,0.27,0.28,0.27,0.28,0.28,0.28,0.29,0.30,0.32,0.32,0.32,0.32,0.32,0.33,0.33,0.35,0.34,0.34,0.33,0.32,0.31,0.30,0.29,0.28,0.27,0.27,0.26,0.26,0.27,0.26,0.27,0.26,0.27,0.27,0.29,0.30,0.30,0.30,0.29,0.27,0.26,0.24,0.22,0.22,0.20,0.21,0.21,0.21,0.20,0.19,0.18,0.18,0.17,0.17,0.16,0.16,0.14,0.15,0.16,0.18,0.19,0.18,0.18,0.20,0.19,0.20,0.19,0.20,0.21,0.23,0.23,0.25,0.27,0.27,0.28,0.26,0.25,0.25,0.25,0.25,0.26,0.26,0.27,0.27,0.27,0.28,0.28,0.28,0.27,0.28,0.29,0.31,0.33,0.33,0.33,0.33,0.33,0.33,0.31,0.29,0.27,0.26,0.25,0.26,0.26,0.26,0.26,0.26,0.25,0.24,0.22,0.21,0.19,0.18,0.19,0.20,0.22,0.22,0.23,0.23,0.23,0.24,0.25,0.24,0.25,0.25,0.25,0.24,0.26,0.26,0.26,0.26,0.24,0.23,0.23,0.23,0.23,0.23,0.24,0.24,0.24,0.24,0.23,0.23,0.22,0.22,0.23,0.24,0.24,0.25,0.25,0.25,0.25,0.25,0.24,0.23,0.21,0.20,0.20,0.20,0.21,0.22,0.23,0.24,0.25,0.25,0.25,0.24,0.24,0.22,0.22,0.20,0.19,0.19,0.19,0.20,0.21,0.21,0.23,0.23,0.23,0.24,0.25,0.27,0.28,0.29,0.27,0.27,0.26,0.26,0.26,0.27,0.28,0.30,0.30,0.30,0.30,0.30,0.29,0.29,0.28,0.27,0.25,0.23,0.22,0.20,0.20,0.20,0.21,0.22,0.23,0.23,0.24,0.24,0.23,0.23,0.22,0.21,0.21,0.19,0.19,0.20,0.21,0.21,0.19,0.18,0.17,0.17,0.16,0.16,0.16,0.16,0.15,0.16,0.16,0.16,0.17,0.17,0.19,0.21,0.21,0.22,0.21,0.22,0.22,0.22,0.21,0.23,0.25,0.24,0.25,0.24,0.26,0.26,0.26,0.27,0.28,0.28,0.28,0.28,0.28,0.28,0.28,0.26,0.27,0.27,0.27,0.27,0.27,0.29,0.29,0.30,0.30,0.29,0.27,0.25,0.25,0.25,0.24,0.22,0.21,0.21,0.21,0.21,0.20,0.20,0.20,0.20,0.18,0.17,0.17,0.15,0.15,0.13,0.11,0.11,0.12,0.12,0.13,0.14,0.13,0.14,0.14,0.15,0.15,0.15,0.16,0.15,0.16,0.16,0.16,0.18,0.18,0.19,0.21,0.22,0.23,0.23,0.23,0.24,0.24,0.24,0.23,0.23,0.23,0.23,0.24,0.25,0.25,0.26,0.26,0.27,0.28,0.30,0.32,0.32,0.33,0.33,0.34,0.34,0.34,0.34,0.33,0.33,0.33,0.32,0.31,0.30,0.30,0.30,0.31,0.30,0.30,0.31,0.30,0.28,0.27,0.26,0.26,0.27,0.29,0.30,0.31,0.32,0.32,0.33,0.33,0.34,0.33,0.35,0.34,0.35,0.34,0.34,0.34,0.33,0.34,0.34,0.34,0.33,0.33,0.33,0.33,0.33,0.33,0.33,0.36,0.37,0.38,0.40,0.40,0.39,0.39,0.39,0.38,0.37,0.38,0.38,0.37,0.37,0.37,0.35,0.35,0.34,0.34,0.34,0.36,0.36,0.35,0.37,0.38,0.39,0.40,0.41,0.41,0.41,0.42,0.41,0.39,0.39,0.38,0.39,0.38,0.38,0.38,0.38,0.38,0.38,0.36,0.37,0.35,0.36,0.35,0.36,0.35,0.36,0.36,0.36,0.36,0.37,0.38,0.40,0.40,0.40,0.42,0.42,0.42,0.41,0.41,0.41,0.38,0.36,0.35,0.34,0.33,0.33,0.33,0.31,0.31,0.31,0.31,0.32,0.33,0.35,0.36,0.38,0.38,0.39,0.39,0.38,0.39,0.39,0.38,0.39,0.40,0.40,0.41,0.42,0.41,0.42,0.40,0.41,0.38,0.39,0.37,0.36,0.34,0.34,0.35,0.36,0.37,0.39,0.40,0.40,0.39,0.40,0.38,0.38,0.38,0.39,0.39,0.39,0.37,0.36,0.34,0.33,0.32,0.32,0.32,0.31,0.31,0.30,0.30,0.31,0.31,0.29,0.30,0.29,0.30,0.32,0.32,0.33,0.33,0.34,0.36,0.38,0.38,0.38,0.38,0.37,0.38,0.35,0.34,0.35,0.35,0.35,0.36,0.36,0.38,0.38,0.39,0.39,0.40,0.40,0.40,0.40,0.39,0.39,0.39,0.37,0.38,0.39,0.38,0.38,0.37,0.37,0.37,0.36,0.36,0.33,0.33,0.32,0.33,0.31,0.31,0.29,0.28,0.27,0.29,0.28,0.29,0.27,0.29,0.29,0.28,0.29,0.30,0.29,0.29,0.28,0.29,0.27,0.27,0.26,0.27,0.27,0.28,0.28,0.30,0.29,0.30,0.29,0.30,0.30,0.30,0.31,0.31,0.31,0.31,0.32,0.32,0.32,0.32,0.31,0.33,0.34,0.35,0.35,0.35,0.36,0.38,0.38,0.38,0.38,0.38,0.38,0.37,0.37,0.36,0.35,0.35,0.35,0.35,0.35,0.35,0.35,0.35,0.35,0.34,0.33,0.34,0.33,0.34,0.35,0.35,0.34,0.34,0.35,0.34,0.34,0.34,0.33,0.32,0.32,0.32,0.30,0.29,0.28,0.27,0.26,0.25,0.23,0.24,0.25,0.25,0.25,0.25,0.24,0.23,0.23,0.23,0.23,0.22,0.22,0.21,0.21,0.21,0.22,0.24,0.24,0.26,0.26,0.27,0.26,0.26,0.26,0.28,0.28,0.28,0.28,0.28,0.27,0.28,0.29,0.31,0.31,0.33,0.33,0.34,0.37,0.39,0.40,0.42,0.43,0.43,0.45,0.46,0.48,0.50,0.53,0.55,0.58,0.60,0.62,0.64,0.66,0.68,0.69,0.71,0.70,0.72,0.72,0.73,0.73,0.75,0.75,0.76,0.76,0.76,0.75,0.77,0.79,0.80,0.80,0.82,0.80,0.82,0.81,0.80,0.79,0.77,0.75,0.75,0.74,0.73,0.73,0.70,0.70,0.68,0.66,0.65,0.62,0.60,0.58,0.57,0.55,0.53,0.52,0.50,0.50,0.49,0.48,0.46,0.44,0.42,0.40,0.38,0.38,0.36,0.35,0.34,0.32,0.30,0.28,0.27,0.25,0.24,0.24,0.25,0.25,0.26,0.28,0.28,0.27,0.26,0.25,0.24,0.24,0.23,0.22,0.24,0.22,0.23,0.22,0.23,0.22,0.23,0.23,0.24,0.24,0.25,0.24,0.23,0.24,0.24,0.26,0.27,0.28,0.29,0.29,0.30,0.30,0.30,0.29,0.29,0.29,0.30,0.30,0.30,0.29,0.31,0.32,0.32,0.33,0.34,0.36,0.38,0.39,0.41,0.42,0.43,0.43,0.44,0.45,0.46,0.47,0.48,0.48,0.48,0.47,0.48,0.47,0.48,0.49,0.49,0.50,0.49,0.49,0.50,0.49,0.50,0.51,0.53,0.55,0.57,0.58,0.60,0.62,0.64,0.65,0.67,0.67,0.67,0.66,0.66,0.66,0.66,0.65,0.66,0.66,0.66,0.67,0.67,0.68,0.69,0.69,0.70,0.72,0.73,0.73,0.75,0.75,0.76,0.77,0.77,0.78,0.79,0.81,0.82,0.82,0.83,0.84,0.84,0.84,0.84,0.84,0.85,0.85,0.85,0.84,0.84,0.83,0.83,0.83,0.84,0.84,0.84,0.84,0.85
Q8IYV9	0.71,0.67,0.64,0.62,0.61,0.58,0.59,0.59,0.57,0.56,0.56,0.55,0.53,0.53,0.53,0.52,0.51,0.52,0.52,0.51,0.50,0.49,0.49,0.47,0.45,0.45,0.44,0.44,0.44,0.42,0.42,0.42,0.40,0.38,0.38,0.37,0.35,0.34,0.34,0.34,0.33,0.33,0.34,0.34,0.34,0.36,0.36,0.36,0.36,0.38,0.39,0.41,0.41,0.41,0.41,0.40,0.40,0.39,0.38,0.37,0.38,0.38,0.37,0.37,0.37,0.37,0.36,0.36,0.34,0.33,0.33,0.33,0.32,0.32,0.34,0.33,0.32,0.33,0.33,0.33,0.34,0.34,0.35,0.35,0.37,0.38,0.36,0.36,0.35,0.36,0.33,0.31,0.30,0.29,0.29,0.29,0.29,0.29,0.30,0.31,0.30,0.29,0.29,0.31,0.30,0.29,0.30,0.31,0.30,0.30,0.32,0.33,0.32,0.32,0.32,0.32,0.31,0.33,0.33,0.31,0.30,0.29,0.29,0.28,0.28,0.25,0.24,0.25,0.25,0.25,0.25,0.26,0.27,0.27,0.28,0.29,0.29,0.29,0.29,0.30,0.30,0.31,0.32,0.33,0.31,0.32,0.33,0.33,0.34,0.34,0.36,0.34,0.33,0.33,0.34,0.35,0.35,0.35,0.34,0.33,0.35,0.35,0.36,0.36,0.38,0.38,0.38,0.39,0.40,0.40,0.40,0.39,0.39,0.38,0.38,0.37,0.36,0.35,0.35,0.35,0.34,0.34,0.35,0.35,0.37,0.37,0.38,0.38,0.38,0.37,0.37,0.37,0.37,0.38,0.40,0.39,0.38,0.37,0.38,0.38,0.39,0.39,0.39,0.38,0.40,0.39,0.39,0.40,0.38,0.38,0.38,0.37,0.36,0.36,0.36,0.35,0.35,0.37,0.38,0.40,0.41,0.40,0.40,0.37,0.36,0.34,0.33,0.32,0.32,0.31,0.30,0.30,0.29,0.31,0.30,0.30,0.32,0.33,0.36,0.37,0.38,0.39,0.40,0.42,0.44,0.44,0.45,0.46,0.48,0.49,0.51,0.53,0.54,0.56,0.58,0.60,0.63,0.64,0.65,0.65,0.65,0.66,0.68,0.70,0.72,0.73,0.75,0.76,0.78,0.78,0.80,0.81,0.82,0.82,0.82,0.82,0.81,0.80,0.81,0.79,0.78,0.77,0.76,0.75,0.74,0.73,0.73,0.72,0.71,0.70,0.69,0.68,0.68,0.67,0.67,0.67,0.66,0.64,0.63,0.63,0.62,0.61,0.60,0.59,0.59,0.59,0.58,0.58,0.59,0.59,0.60,0.61,0.61,0.61,0.62,0.64,0.64,0.65,0.66,0.66,0.67,0.68,0.69,0.69,0.70,0.71,0.71,0.72,0.73,0.74,0.75,0.76,0.76,0.77,0.77,0.77,0.77,0.78,0.79,0.80,0.81,0.81,0.83,0.84,0.85,0.86,0.87,0.87,0.88,0.88
P12268	0.68,0.67,0.64,0.62,0.61,0.62,0.63,0.62,0.62,0.60,0.59,0.57,0.57,0.56,0.54,0.54,0.53,0.52,0.53,0.53,0.53,0.52,0.52,0.50,0.49,0.47,0.47,0.46,0.44,0.43,0.41,0.39,0.38,0.37,0.36,0.34,0.33,0.34,0.34,0.35,0.35,0.34,0.33,0.33,0.33,0.32,0.30,0.28,0.26,0.25,0.26,0.25,0.25,0.24,0.24,0.24,0.24,0.24,0.23,0.22,0.21,0.19,0.18,0.16,0.16,0.15,0.15,0.13,0.12,0.12,0.10,0.10,0.10,0.10,0.09,0.11,0.11,0.11,0.10,0.10,0.09,0.10,0.09,0.09,0.10,0.11,0.11,0.11,0.12,0.13,0.13,0.13,0.13,0.13,0.14,0.15,0.16,0.15,0.16,0.16,0.16,0.17,0.17,0.19,0.19,0.20,0.20,0.21,0.22,0.22,0.23,0.24,0.24,0.25,0.27,0.28,0.28,0.29,0.29,0.28,0.29,0.29,0.28,0.28,0.28,0.28,0.28,0.29,0.31,0.30,0.30,0.31,0.32,0.32,0.31,0.31,0.30,0.28,0.29,0.29,0.31,0.31,0.31,0.32,0.32,0.32,0.32,0.34,0.35,0.35,0.36,0.36,0.36,0.37,0.36,0.35,0.35,0.34,0.33,0.32,0.33,0.33,0.35,0.37,0.37,0.38,0.37,0.36,0.37,0.36,0.37,0.37,0.37,0.36,0.38,0.39,0.39,0.39,0.40,0.40,0.39,0.39,0.40,0.40,0.41,0.40,0.41,0.40,0.38,0.36,0.35,0.35,0.34,0.36,0.37,0.37,0.37,0.36,0.36,0.36,0.35,0.34,0.34,0.33,0.32,0.32,0.32,0.33,0.33,0.33,0.34,0.33,0.33,0.34,0.34,0.33,0.32,0.32,0.32,0.33,0.35,0.36,0.35,0.33,0.32,0.30,0.29,0.28,0.27,0.27,0.27,0.28,0.28,0.29,0.29,0.27,0.27,0.28,0.28,0.27,0.27,0.28,0.28,0.28,0.29,0.28,0.29,0.28,0.27,0.27,0.26,0.24,0.23,0.22,0.20,0.19,0.20,0.20,0.20,0.20,0.19,0.18,0.17,0.17,0.18,0.18,0.18,0.20,0.20,0.20,0.21,0.23,0.24,0.24,0.23,0.23,0.23,0.23,0.22,0.21,0.21,0.21,0.21,0.21,0.20,0.19,0.19,0.20,0.20,0.19,0.20,0.21,0.21,0.22,0.23,0.23,0.24,0.23,0.23,0.22,0.22,0.21,0.19,0.20,0.19,0.19,0.19,0.20,0.20,0.20,0.20,0.20,0.18,0.18,0.20,0.19,0.18,0.20,0.22,0.22,0.23,0.24,0.24,0.24,0.24,0.24,0.23,0.23,0.22,0.22,0.22,0.22,0.21,0.21,0.22,0.23,0.23,0.24,0.24,0.24,0.24,0.24,0.24,0.24,0.25,0.25,0.25,0.26,0.26,0.25,0.25,0.25,0.24,0.24,0.23,0.21,0.20,0.19,0.17,0.16,0.15,0.15,0.14,0.14,0.14,0.14,0.14,0.15,0.14,0.14,0.14,0.14,0.13,0.14,0.14,0.13,0.12,0.12,0.13,0.13,0.14,0.16,0.17,0.19,0.21,0.22,0.22,0.22,0.21,0.21,0.21,0.21,0.21,0.21,0.20,0.20,0.21,0.23,0.23,0.23,0.24,0.26,0.26,0.27,0.28,0.28,0.28,0.28,0.28,0.28,0.29,0.29,0.30,0.31,0.31,0.33,0.35,0.36,0.35,0.33,0.33,0.32,0.32,0.32,0.31,0.30,0.29,0.30,0.30,0.30,0.29,0.30,0.30,0.30,0.32,0.32,0.32,0.32,0.32,0.32,0.32,0.31,0.30,0.29,0.28,0.29,0.30,0.30,0.30,0.31,0.31,0.30,0.30,0.30,0.29,0.28,0.27,0.26,0.25,0.25,0.25,0.25,0.25,0.25,0.26,0.25,0.26,0.25,0.24,0.23,0.24,0.24,0.24,0.25,0.26,0.27,0.27,0.28,0.28,0.29,0.31,0.32,0.32,0.33,0.35,0.36,0.37,0.39,0.40,0.41,0.42,0.43,0.44,0.46,0.46,0.46,0.48,0.47,0.47,0.49,0.50,0.50,0.51,0.53,0.54,0.53,0.54,0.54,0.56,0.57,0.60,0.60,0.61,0.64
Q86VZ6	0.63,0.63,0.61,0.62,0.62,0.61,0.61,0.60,0.58,0.58,0.58,0.56,0.55,0.55,0.55,0.55,0.55,0.54,0.55,0.55,0.55,0.54,0.54,0.53,0.51,0.51,0.51,0.52,0.52,0.52,0.52,0.53,0.54,0.56,0.57,0.57,0.57,0.56,0.55,0.57,0.57,0.57,0.58,0.59,0.58,0.58,0.58,0.58,0.57,0.59,0.59,0.60,0.61,0.61,0.61,0.61,0.61,0.62,0.63,0.63,0.63,0.64,0.65,0.65,0.66,0.68,0.68,0.68,0.69,0.69,0.70,0.70,0.70,0.71,0.70,0.71,0.72,0.73,0.74,0.74,0.75,0.75,0.76,0.75,0.76,0.77,0.78,0.79,0.80,0.82,0.82,0.82,0.83,0.84,0.85,0.85,0.86,0.87,0.88,0.88,0.88,0.88,0.88,0.89,0.89,0.89,0.89,0.89,0.89,0.89,0.88,0.88,0.88,0.89,0.89,0.89,0.88,0.88,0.88,0.88,0.88,0.88,0.88,0.88,0.89,0.88,0.88,0.88,0.88,0.88,0.88,0.88,0.89,0.88,0.87,0.87,0.87,0.86,0.85,0.84,0.83,0.83,0.83,0.83,0.82,0.82,0.82,0.81,0.80,0.80,0.79,0.79,0.78,0.76,0.74,0.74,0.72,0.73,0.73,0.72,0.72,0.71,0.70,0.68,0.68,0.67,0.67,0.66,0.64,0.62,0.62,0.61,0.59,0.58,0.59,0.59,0.58,0.56,0.57,0.58,0.58,0.58,0.58,0.58,0.57,0.57,0.56,0.54,0.55,0.54,0.54,0.55,0.55,0.55,0.55,0.55,0.55,0.55,0.54,0.54,0.53,0.51,0.52,0.52,0.52,0.51,0.51,0.51,0.51,0.51,0.52,0.53,0.53,0.54,0.54,0.53,0.53,0.54,0.56,0.55,0.55,0.56,0.57,0.56,0.56,0.56,0.56,0.56,0.56,0.56,0.57,0.56,0.55,0.55,0.55,0.56,0.57,0.57,0.57,0.58,0.57,0.58,0.60
Q6B0I6	0.63,0.63,0.61,0.60,0.60,0.60,0.60,0.57,0.57,0.57,0.55,0.54,0.55,0.53,0.52,0.50,0.50,0.49,0.48,0.47,0.47,0.45,0.42,0.40,0.38,0.36,0.34,0.31,0.29,0.27,0.24,0.24,0.23,0.23,0.24,0.23,0.24,0.23,0.23,0.23,0.23,0.24,0.23,0.25,0.26,0.25,0.23,0.24,0.25,0.25,0.23,0.24,0.25,0.23,0.24,0.24,0.24,0.23,0.23,0.25,0.25,0.26,0.28,0.28,0.29,0.29,0.30,0.30,0.31,0.31,0.33,0.34,0.34,0.36,0.37,0.35,0.34,0.33,0.33,0.34,0.34,0.33,0.34,0.34,0.32,0.32,0.32,0.34,0.34,0.34,0.34,0.34,0.34,0.35,0.36,0.38,0.38,0.39,0.40,0.41,0.39,0.38,0.38,0.36,0.36,0.36,0.38,0.38,0.38,0.37,0.38,0.38,0.37,0.36,0.34,0.33,0.33,0.33,0.34,0.34,0.34,0.35,0.35,0.33,0.33,0.33,0.34,0.36,0.34,0.34,0.34,0.33,0.33,0.32,0.30,0.31,0.29,0.29,0.28,0.27,0.26,0.27,0.27,0.26,0.27,0.28,0.29,0.28,0.29,0.30,0.30,0.29,0.28,0.28,0.28,0.28,0.29,0.29,0.29,0.28,0.28,0.26,0.26,0.25,0.25,0.25,0.24,0.21,0.20,0.19,0.18,0.17,0.17,0.17,0.18,0.17,0.16,0.15,0.15,0.15,0.14,0.14,0.14,0.14,0.14,0.13,0.12,0.12,0.11,0.10,0.09,0.08,0.08,0.07,0.07,0.07,0.07,0.07,0.07,0.07,0.08,0.09,0.09,0.09,0.11,0.11,0.11,0.11,0.13,0.13,0.13,0.15,0.16,0.17,0.17,0.19,0.20,0.20,0.21,0.22,0.22,0.22,0.22,0.22,0.23,0.23,0.23,0.22,0.21,0.20,0.20,0.22,0.22,0.22,0.24,0.25,0.27,0.28,0.27,0.28,0.28,0.27,0.27,0.28,0.28,0.26,0.27,0.28,0.28,0.27,0.26,0.26,0.25,0.24,0.23,0.22,0.20,0.19,0.19,0.17,0.17,0.17,0.17,0.17,0.17,0.16,0.16,0.16,0.16,0.16,0.16,0.16,0.15,0.15,0.15,0.13,0.11,0.11,0.09,0.09,0.08,0.08,0.08,0.07,0.07,0.08,0.08,0.08,0.08,0.07,0.09,0.10,0.11,0.12,0.12,0.13,0.13,0.15,0.15,0.17,0.17,0.17,0.17,0.17,0.17,0.18,0.19,0.19,0.19,0.21,0.23,0.23,0.23,0.25,0.25,0.26,0.27,0.29,0.30,0.31,0.31,0.34,0.34,0.36,0.36,0.37,0.36,0.36,0.37,0.38,0.38,0.38,0.38,0.38,0.39,0.41,0.41,0.41,0.41,0.42,0.41,0.42,0.43,0.45,0.45,0.47,0.47,0.49,0.50,0.51,0.51,0.51,0.53,0.54,0.54,0.56,0.57,0.58,0.59,0.59,0.60,0.60,0.61,0.62,0.62,0.64,0.65,0.67,0.68,0.69,0.69,0.72,0.72,0.73,0.74,0.75,0.75,0.76,0.77,0.78,0.79,0.80,0.81,0.82,0.82,0.84,0.85,0.85,0.86,0.86,0.86,0.87,0.87,0.88,0.88,0.88,0.87,0.88,0.88,0.87,0.87,0.87,0.88,0.88,0.88,0.88,0.88,0.88,0.88,0.88,0.89,0.89,0.89,0.89,0.89,0.89,0.89,0.89,0.89,0.89,0.89,0.90,0.89,0.88,0.88,0.89,0.88,0.88,0.89,0.89,0.89,0.89,0.89,0.90,0.90,0.91,0.91,0.91,0.91,0.90,0.91,0.91,0.91,0.91,0.91,0.90,0.90,0.90,0.90,0.90,0.89,0.89,0.89,0.89,0.88,0.88,0.88,0.87,0.87,0.87,0.87,0.87,0.87,0.87,0.88,0.88,0.88,0.88,0.88,0.88,0.87,0.87,0.87,0.87,0.87,0.87,0.86,0.86,0.86,0.86,0.87,0.86,0.87,0.86,0.87,0.87,0.87,0.87,0.87,0.87,0.87,0.86,0.86,0.84,0.83,0.82,0.81,0.81,0.81,0.80,0.81,0.80,0.80,0.81,0.80,0.80,0.80,0.79,0.79,0.79,0.78,0.78,0.78,0.77,0.76,0.76,0.76,0.76,0.75,0.75,0.74,0.73,0.73
Q8TBQ9	0.49,0.48,0.49,0.48,0.48,0.49,0.49,0.48,0.48,0.49,0.49,0.48,0.48,0.50,0.50,0.50,0.51,0.51,0.51,0.51,0.50,0.49,0.49,0.48,0.48,0.48,0.47,0.46,0.46,0.46,0.46,0.47,0.49,0.48,0.48,0.50,0.49,0.49,0.50,0.50,0.49,0.50,0.51,0.49,0.50,0.50,0.49,0.49,0.50,0.51,0.51,0.52,0.53,0.53,0.52,0.51,0.51,0.50,0.51,0.50,0.50,0.51,0.51,0.51,0.52,0.52,0.51,0.52,0.52,0.52,0.53,0.54
P33176	0.39,0.37,0.37,0.40,0.40,0.41,0.40,0.41,0.41,0.40,0.39,0.40,0.40,0.40,0.41,0.42,0.42,0.41,0.40,0.39,0.38,0.37,0.38,0.37,0.37,0.36,0.36,0.35,0.35,0.36,0.35,0.35,0.36,0.37,0.38,0.39,0.40,0.38,0.39,0.40,0.38,0.36,0.37,0.37,0.35,0.33,0.33,0.34,0.32,0.31,0.32,0.32,0.30,0.30,0.29,0.28,0.27,0.26,0.25,0.25,0.25,0.25,0.24,0.22,0.20,0.19,0.20,0.20,0.20,0.20,0.19,0.20,0.21,0.20,0.20,0.18,0.18,0.18,0.18,0.18,0.18,0.20,0.22,0.21,0.21,0.21,0.21,0.20,0.19,0.19,0.19,0.18,0.18,0.19,0.19,0.18,0.19,0.19,0.19,0.21,0.23,0.23,0.25,0.27,0.28,0.28,0.29,0.29,0.28,0.28,0.28,0.28,0.27,0.26,0.26,0.26,0.26,0.25,0.25,0.25,0.25,0.24,0.23,0.21,0.21,0.20,0.21,0.22,0.24,0.25,0.26,0.27,0.27,0.27,0.27,0.28,0.29,0.29,0.30,0.32,0.33,0.31,0.30,0.30,0.28,0.28,0.29,0.29,0.29,0.30,0.30,0.31,0.31,0.31,0.32,0.32,0.33,0.34,0.34,0.33,0.34,0.33,0.33,0.33,0.34,0.34,0.35,0.35,0.35,0.33,0.34,0.34,0.34,0.34,0.35,0.37,0.38,0.38,0.38,0.36,0.35,0.34,0.34,0.34,0.33,0.33,0.31,0.30,0.30,0.29,0.28,0.28,0.27,0.27,0.28,0.27,0.28,0.29,0.29,0.31,0.31,0.30,0.31,0.31,0.30,0.30,0.30,0.29,0.28,0.27,0.27,0.25,0.24,0.23,0.23,0.21,0.20,0.19,0.21,0.20,0.21,0.22,0.22,0.23,0.25,0.26,0.27,0.28,0.29,0.29,0.29,0.30,0.31,0.31,0.31,0.31,0.31,0.30,0.30,0.28,0.27,0.26,0.27,0.27,0.26,0.27,0.27,0.27,0.28,0.29,0.31,0.32,0.34,0.36,0.36,0.36,0.36,0.36,0.37,0.35,0.34,0.33,0.32,0.32,0.30,0.28,0.27,0.27,0.26,0.25,0.25,0.26,0.25,0.24,0.24,0.24,0.22,0.22,0.22,0.21,0.21,0.21,0.20,0.19,0.19,0.20,0.21,0.21,0.21,0.22,0.20,0.18,0.18,0.16,0.15,0.14,0.15,0.15,0.13,0.13,0.13,0.13,0.14,0.15,0.15,0.16,0.16,0.16,0.16,0.18,0.19,0.18,0.19,0.19,0.20,0.20,0.21,0.23,0.23,0.25,0.26,0.28,0.29,0.31,0.32,0.33,0.33,0.33,0.33,0.34,0.33,0.35,0.35,0.35,0.36,0.38,0.38,0.38,0.40,0.41,0.41,0.41,0.43,0.42,0.42,0.43,0.43,0.44,0.44,0.46,0.46,0.46,0.47,0.47,0.47,0.48,0.50,0.49,0.49,0.49,0.49,0.49,0.49,0.49,0.48,0.49,0.49,0.49,0.49,0.50,0.50,0.50,0.50,0.51,0.52,0.52,0.53,0.54,0.55,0.56,0.58,0.59,0.60,0.60,0.62,0.63,0.64,0.65,0.66,0.67,0.67,0.67,0.68,0.67,0.69,0.69,0.70,0.69,0.69,0.70,0.71,0.70,0.70,0.69,0.69,0.70,0.69,0.69,0.69,0.70,0.70,0.70,0.71,0.70,0.69,0.69,0.69,0.68,0.67,0.66,0.65,0.64,0.64,0.62,0.62,0.61,0.61,0.60,0.59,0.58,0.57,0.57,0.56,0.55,0.55,0.55,0.55,0.55,0.55,0.55,0.54,0.53,0.53,0.54,0.54,0.54,0.55,0.55,0.55,0.55,0.55,0.55,0.55,0.55,0.55,0.55,0.54,0.54,0.54,0.54,0.54,0.54,0.54,0.54,0.54,0.54,0.54,0.54,0.53,0.54,0.54,0.54,0.54,0.54,0.54,0.54,0.54,0.54,0.54,0.53,0.54,0.54,0.55,0.56,0.55,0.55,0.55,0.55,0.54,0.54,0.54,0.53,0.53,0.53,0.54,0.54,0.55,0.55,0.55,0.55,0.55,0.55,0.55,0.56,0.56,0.57,0.57,0.56,0.56,0.57,0.56,0.56,0.56,0.56,0.56,0.56,0.55,0.55,0.55,0.55,0.55,0.56,0.55,0.55,0.54,0.55,0.55,0.55,0.56,0.56,0.55,0.55,0.55,0.55,0.56,0.55,0.55,0.54,0.54,0.54,0.54,0.54,0.54,0.54,0.53,0.53,0.52,0.53,0.53,0.53,0.54,0.55,0.56,0.56,0.57,0.59,0.59,0.60,0.60,0.61,0.61,0.61,0.61,0.62,0.63,0.63,0.63,0.62,0.62,0.61,0.61,0.62,0.62,0.62,0.63,0.62,0.62,0.63,0.63,0.63,0.63,0.63,0.63,0.64,0.64,0.65,0.65,0.65,0.65,0.65,0.65,0.64,0.64,0.63,0.62,0.61,0.61,0.60,0.59,0.59,0.58,0.58,0.58,0.58,0.57,0.57,0.57,0.57,0.58,0.58,0.58,0.58,0.58,0.58,0.58,0.57,0.58,0.58,0.57,0.58,0.58,0.58,0.58,0.58,0.58,0.58,0.57,0.57,0.57,0.57,0.56,0.56,0.56,0.56,0.57,0.57,0.57,0.57,0.57,0.57,0.57,0.56,0.57,0.57,0.57,0.57,0.56,0.56,0.56,0.56,0.56,0.57,0.57,0.56,0.57,0.56,0.57,0.57,0.57,0.57,0.57,0.58,0.58,0.59,0.59,0.60,0.60,0.61,0.62,0.63,0.63,0.63,0.63,0.63,0.63,0.63,0.63,0.63,0.63,0.62,0.62,0.62,0.63,0.63,0.63,0.62,0.63,0.63,0.63,0.63,0.62,0.62,0.62,0.63,0.63,0.62,0.62,0.62,0.62,0.62,0.62,0.62,0.62,0.62,0.61,0.60,0.59,0.59,0.58,0.57,0.57,0.57,0.55,0.55,0.56,0.56,0.55,0.55,0.56,0.55,0.55,0.56,0.56,0.56,0.56,0.56,0.56,0.56,0.56,0.55,0.55,0.56,0.56,0.56,0.55,0.55,0.55,0.55,0.55,0.55,0.54,0.54,0.54,0.54,0.53,0.54,0.54,0.54,0.53,0.53,0.53,0.53,0.54,0.55,0.55,0.55,0.55,0.55,0.55,0.55,0.55,0.55,0.55,0.54,0.54,0.55,0.54,0.54,0.54,0.54,0.54,0.54,0.55,0.54,0.54,0.54,0.54,0.54,0.54,0.54,0.55,0.55,0.55,0.55,0.55,0.55,0.54,0.54,0.54,0.54,0.55,0.55,0.56,0.56,0.56,0.56,0.57,0.58,0.58,0.59,0.60,0.60,0.61,0.62,0.62,0.63,0.62,0.62,0.63,0.64,0.65,0.64,0.64,0.64,0.64,0.65,0.65,0.65,0.65,0.65,0.65,0.65,0.64,0.64,0.65,0.65,0.65,0.65,0.65,0.65,0.65,0.65,0.64,0.63,0.63,0.63,0.63,0.63,0.62,0.61,0.60,0.59,0.59,0.58,0.58,0.58,0.58,0.58,0.57,0.57,0.56,0.56,0.57,0.57,0.57,0.57,0.57,0.57,0.57,0.57,0.57,0.57,0.57,0.57,0.58,0.58,0.57,0.57,0.57,0.58,0.58,0.58,0.59,0.59,0.60,0.60,0.60,0.59,0.58,0.58,0.58,0.58,0.58,0.58,0.58,0.57,0.57,0.57,0.57,0.58,0.59,0.59,0.59,0.60,0.61,0.61,0.62,0.63,0.64,0.63,0.63,0.63,0.63,0.63,0.64,0.65,0.66,0.67,0.68,0.69,0.69,0.70,0.70,0.71,0.71,0.71,0.72,0.73,0.74,0.75,0.76,0.77,0.78,0.79,0.80,0.81,0.81,0.82,0.82,0.83,0.83,0.84,0.84,0.84,0.83,0.84,0.83,0.83,0.84,0.84,0.85,0.86,0.87,0.87,0.88,0.88,0.87,0.87,0.87,0.87,0.87,0.87,0.87,0.88,0.87,0.88,0.88,0.88,0.87,0.88,0.88,0.88,0.87
Q14952	0.72,0.72,0.72,0.70,0.69,0.70,0.69,0.68,0.66,0.65,0.64,0.63,0.61,0.61,0.62,0.61,0.60,0.59,0.57,0.57,0.57,0.56,0.55,0.54,0.52,0.52,0.50,0.49,0.48,0.47,0.46,0.46,0.45,0.44,0.43,0.42,0.40,0.38,0.37,0.35,0.33,0.31,0.31,0.29,0.30,0.31,0.30,0.30,0.30,0.31,0.31,0.31,0.32,0.32,0.32,0.31,0.31,0.33,0.34,0.35,0.33,0.33,0.32,0.32,0.30,0.32,0.32,0.33,0.34,0.34,0.35,0.36,0.35,0.35,0.34,0.34,0.33,0.33,0.34,0.33,0.34,0.33,0.33,0.32,0.33,0.33,0.32,0.31,0.32,0.33,0.32,0.32,0.31,0.31,0.31,0.31,0.31,0.31,0.29,0.27,0.27,0.27,0.26,0.27,0.27,0.27,0.27,0.27,0.26,0.26,0.27,0.26,0.26,0.26,0.28,0.28,0.29,0.31,0.31,0.31,0.31,0.32,0.33,0.35,0.35,0.34,0.32,0.32,0.31,0.30,0.29,0.30,0.30,0.31,0.30,0.31,0.30,0.28,0.28,0.28,0.28,0.28,0.30,0.32,0.33,0.33,0.34,0.33,0.33,0.35,0.34,0.35,0.35,0.35,0.36,0.35,0.36,0.37,0.36,0.37,0.36,0.36,0.35,0.35,0.34,0.35,0.35,0.36,0.37,0.37,0.39,0.40,0.39,0.39,0.38,0.38,0.38,0.37,0.38,0.37,0.37,0.38,0.39,0.40,0.38,0.38,0.37,0.36,0.35,0.34,0.34,0.34,0.32,0.33,0.34,0.32,0.32,0.31,0.30,0.30,0.31,0.32,0.32,0.34,0.35,0.37,0.37,0.38,0.40,0.40,0.42,0.42,0.43,0.44,0.46,0.48,0.50,0.51,0.53,0.55,0.57,0.59,0.60,0.60,0.59,0.60,0.60,0.61,0.62,0.63,0.64,0.65,0.65,0.66,0.66,0.66,0.67,0.67,0.68,0.68,0.69,0.69,0.69,0.69,0.69,0.68,0.68,0.68,0.68,0.67,0.66,0.66,0.66,0.65,0.64,0.63,0.62,0.62,0.62,0.63,0.63,0.63,0.64,0.64,0.65,0.65,0.66,0.67,0.68,0.69,0.69,0.71,0.71,0.72,0.73,0.74,0.75,0.76,0.77,0.78,0.79,0.80,0.80,0.81,0.82,0.83,0.84,0.84,0.84,0.84,0.86,0.86,0.87,0.87,0.88,0.89,0.90,0.91,0.91,0.91,0.91,0.91,0.91,0.91
Q719H9	0.90,0.91,0.89,0.89,0.88,0.86,0.86,0.85,0.84,0.82,0.81,0.79,0.77,0.75,0.73,0.71,0.70,0.70,0.70,0.69,0.68,0.66,0.64,0.62,0.61,0.59,0.58,0.56,0.54,0.52,0.51,0.50,0.50,0.47,0.46,0.44,0.42,0.40,0.38,0.37,0.35,0.35,0.35,0.34,0.34,0.33,0.33,0.32,0.31,0.32,0.34,0.34,0.35,0.35,0.35,0.36,0.36,0.37,0.36,0.36,0.35,0.36,0.35,0.35,0.35,0.35,0.34,0.34,0.34,0.34,0.33,0.33,0.33,0.32,0.33,0.33,0.34,0.35,0.35,0.38,0.39,0.38,0.38,0.37,0.37,0.36,0.37,0.36,0.35,0.36,0.34,0.32,0.32,0.31,0.31,0.31,0.30,0.32,0.31,0.30,0.29,0.30,0.30,0.30,0.31,0.30,0.30,0.31,0.33,0.33,0.34,0.36,0.36,0.35,0.36,0.36,0.37,0.38,0.38,0.39,0.37,0.37,0.37,0.36,0.35,0.35,0.33,0.32,0.34,0.34,0.35,0.36,0.37,0.37,0.36,0.37,0.36,0.36,0.35,0.35,0.35,0.37,0.35,0.35,0.36,0.36,0.35,0.35,0.35,0.35,0.34,0.33,0.34,0.34,0.34,0.34,0.34,0.32,0.32,0.34,0.34,0.34,0.35,0.36,0.38,0.39,0.41,0.42,0.42,0.41,0.41,0.40,0.39,0.39,0.38,0.39,0.40,0.41,0.41,0.43,0.43,0.43,0.42,0.43,0.44,0.43,0.43,0.44,0.45,0.43,0.43,0.45,0.45,0.44,0.44,0.45,0.44,0.43,0.44,0.44,0.44,0.44,0.44,0.43,0.43,0.43,0.44,0.43,0.43,0.43,0.44,0.43,0.42,0.43,0.42,0.43,0.42,0.42,0.41,0.44,0.43,0.44,0.45,0.46,0.46,0.48,0.50,0.51,0.52,0.53,0.55,0.56,0.56,0.58,0.59,0.61,0.62,0.62,0.63,0.64,0.63,0.63,0.63,0.63,0.63,0.64,0.63,0.62,0.62,0.63,0.64,0.65,0.67,0.68,0.70,0.73,0.75
Q3LI63	0.89,0.90,0.88,0.88,0.89,0.88,0.88,0.87,0.88,0.87,0.87,0.87,0.86,0.87,0.87,0.87,0.87,0.87,0.87,0.87,0.87,0.87,0.87,0.87,0.86,0.86,0.86,0.86,0.86,0.86,0.86,0.86,0.87,0.86,0.86,0.86,0.86,0.86,0.86,0.86,0.86,0.85,0.85,0.86,0.86,0.85,0.86,0.85,0.86,0.85,0.86,0.86,0.86,0.87,0.87,0.86
Q9NPI9	0.75,0.75,0.75,0.74,0.72,0.71,0.70,0.69,0.68,0.68,0.68,0.66,0.67,0.67,0.66,0.64,0.63,0.62,0.61,0.61,0.60,0.59,0.59,0.57,0.56,0.56,0.57,0.56,0.56,0.55,0.56,0.55,0.55,0.55,0.55,0.55,0.54,0.54,0.53,0.53,0.53,0.53,0.52,0.50,0.49,0.49,0.50,0.49,0.50,0.50,0.50,0.50,0.49,0.49,0.48,0.49,0.49,0.50,0.50,0.51,0.49,0.50,0.50,0.48,0.48,0.48,0.47,0.45,0.43,0.43,0.42,0.40,0.39,0.39,0.38,0.37,0.36,0.37,0.36,0.35,0.34,0.33,0.34,0.35,0.35,0.37,0.40,0.39,0.39,0.39,0.38,0.36,0.35,0.36,0.35,0.35,0.35,0.36,0.36,0.35,0.34,0.34,0.34,0.33,0.33,0.33,0.32,0.31,0.31,0.32,0.33,0.33,0.34,0.35,0.36,0.37,0.37,0.37,0.36,0.36,0.38,0.39,0.39,0.39,0.38,0.37,0.36,0.34,0.34,0.33,0.34,0.35,0.35,0.35,0.35,0.36,0.35,0.36,0.36,0.35,0.36,0.37,0.38,0.37,0.38,0.39,0.39,0.39,0.40,0.40,0.40,0.39,0.39,0.39,0.38,0.38,0.39,0.38,0.38,0.39,0.39,0.36,0.36,0.36,0.34,0.34,0.35,0.34,0.33,0.32,0.32,0.32,0.32,0.34,0.35,0.35,0.34,0.34,0.32,0.31,0.30,0.29,0.28,0.27,0.27,0.27,0.27,0.29,0.31,0.30,0.30,0.30,0.31,0.30,0.29,0.29,0.28,0.27,0.27,0.27,0.25,0.25,0.26,0.25,0.27,0.28,0.29,0.30,0.32,0.33,0.34,0.35,0.35,0.35,0.34,0.33,0.34,0.34,0.36,0.36,0.37,0.38,0.39,0.41,0.41,0.42,0.41,0.41,0.40,0.38,0.38,0.38,0.38,0.36,0.36,0.36,0.36,0.35,0.36,0.37,0.37,0.38,0.37,0.37,0.38,0.36,0.36,0.34,0.35,0.34,0.32,0.33,0.34,0.33,0.34,0.33,0.31,0.30,0.30,0.28,0.28,0.27,0.27,0.25,0.25,0.25,0.25,0.27,0.27,0.28,0.28,0.30,0.30,0.30,0.30,0.31,0.31,0.31,0.30,0.29,0.28,0.29,0.28,0.28,0.28,0.27,0.27,0.27,0.27,0.25,0.25,0.27,0.26,0.25,0.25,0.26,0.27,0.29,0.31,0.32,0.34,0.35,0.35,0.36,0.37,0.38,0.39,0.37,0.36,0.36,0.35,0.35,0.35,0.35,0.36,0.36,0.36,0.37,0.38,0.38,0.38,0.39,0.39,0.39,0.40,0.41,0.42,0.43,0.44,0.44,0.45,0.46,0.45,0.47,0.48,0.48,0.49,0.50,0.49,0.49,0.50,0.51,0.53,0.54,0.56,0.56,0.56,0.58,0.59,0.61,0.62,0.64,0.65,0.65,0.67,0.67,0.68,0.70,0.70,0.71,0.74,0.76,0.77,0.78,0.80,0.81,0.82,0.82,0.83,0.83,0.84,0.85,0.86,0.86,0.86,0.87,0.88,0.88,0.88,0.87,0.87,0.86,0.86,0.85,0.83,0.83,0.82,0.81,0.80,0.80,0.79,0.78,0.77,0.77,0.76,0.76,0.76,0.77,0.76,0.76,0.76,0.76,0.75,0.74,0.74,0.73,0.73,0.73,0.72,0.72,0.72,0.72,0.71,0.71,0.70,0.69,0.68,0.66
```
