## Supplementary material for "A structural biology community assessment of AlphaFold 2 applications": SDataset 1: SDataset1_human_accessibility_windowed.20.tdt (part 3 of 57)

```
Q15842	0.71,0.71,0.72,0.73,0.73,0.74,0.74,0.75,0.76,0.76,0.76,0.77,0.76,0.76,0.75,0.73,0.71,0.70,0.69,0.69,0.68,0.66,0.66,0.65,0.64,0.63,0.63,0.63,0.64,0.64,0.64,0.63,0.64,0.64,0.64,0.64,0.64,0.65,0.65,0.65,0.64,0.63,0.62,0.60,0.58,0.58,0.56,0.56,0.55,0.55,0.54,0.52,0.51,0.51,0.50,0.50,0.51,0.52,0.52,0.51,0.50,0.52,0.51,0.50,0.50,0.50,0.48,0.46,0.45,0.44,0.43,0.41,0.41,0.39,0.38,0.38,0.38,0.37,0.36,0.35,0.34,0.34,0.34,0.33,0.35,0.37,0.36,0.38,0.38,0.39,0.39,0.40,0.42,0.42,0.40,0.41,0.42,0.42,0.41,0.40,0.40,0.39,0.38,0.38,0.39,0.39,0.39,0.40,0.40,0.39,0.39,0.40,0.39,0.38,0.39,0.39,0.38,0.36,0.36,0.38,0.39,0.40,0.40,0.40,0.41,0.40,0.39,0.39,0.37,0.37,0.37,0.35,0.35,0.34,0.33,0.33,0.33,0.32,0.31,0.32,0.33,0.33,0.34,0.34,0.35,0.34,0.34,0.34,0.33,0.35,0.36,0.36,0.36,0.37,0.38,0.37,0.38,0.39,0.40,0.39,0.39,0.38,0.38,0.36,0.37,0.37,0.37,0.36,0.37,0.37,0.35,0.34,0.34,0.33,0.33,0.34,0.33,0.32,0.31,0.31,0.30,0.30,0.33,0.33,0.33,0.33,0.33,0.31,0.30,0.29,0.28,0.27,0.26,0.26,0.26,0.26,0.28,0.28,0.27,0.27,0.27,0.28,0.28,0.27,0.27,0.27,0.25,0.25,0.25,0.23,0.23,0.25,0.25,0.26,0.27,0.27,0.29,0.30,0.32,0.33,0.33,0.34,0.34,0.32,0.33,0.32,0.34,0.34,0.35,0.35,0.36,0.37,0.39,0.41,0.43,0.43,0.42,0.41,0.41,0.42,0.42,0.42,0.41,0.41,0.41,0.42,0.41,0.41,0.41,0.41,0.41,0.41,0.41,0.42,0.41,0.41,0.39,0.37,0.37,0.36,0.35,0.35,0.34,0.35,0.34,0.34,0.35,0.35,0.36,0.35,0.35,0.34,0.33,0.31,0.29,0.27,0.27,0.26,0.25,0.25,0.25,0.26,0.26,0.27,0.27,0.28,0.28,0.28,0.28,0.29,0.29,0.29,0.28,0.27,0.25,0.27,0.27,0.27,0.27,0.26,0.26,0.26,0.27,0.26,0.26,0.27,0.26,0.25,0.25,0.25,0.27,0.29,0.31,0.32,0.34,0.34,0.35,0.35,0.35,0.37,0.38,0.37,0.36,0.36,0.35,0.35,0.36,0.37,0.36,0.37,0.36,0.38,0.38,0.38,0.38,0.39,0.38,0.38,0.39,0.40,0.41,0.42,0.43,0.42,0.42,0.43,0.42,0.43,0.43,0.43,0.43,0.42,0.41,0.41,0.41,0.40,0.41,0.42,0.43,0.43,0.43,0.44,0.45,0.46,0.46,0.46,0.47,0.47,0.47,0.48,0.49,0.50,0.50,0.51,0.53,0.54,0.54,0.54,0.56,0.56,0.57,0.57,0.58,0.58,0.60,0.61,0.62,0.63,0.64,0.65,0.66,0.66,0.68,0.68,0.69,0.70,0.71,0.72,0.72,0.73,0.74,0.74,0.75,0.76,0.76,0.77,0.77,0.78,0.78,0.78,0.79,0.79,0.80,0.80,0.81,0.81,0.82,0.83,0.85,0.85,0.85,0.86,0.86,0.86
Q96PQ7	0.83,0.83,0.83,0.83,0.82,0.83,0.83,0.83,0.83,0.83,0.83,0.83,0.83,0.83,0.83,0.83,0.84,0.83,0.83,0.84,0.84,0.84,0.83,0.84,0.84,0.84,0.83,0.83,0.83,0.84,0.85,0.85,0.86,0.86,0.85,0.84,0.84,0.84,0.83,0.82,0.81,0.81,0.80,0.79,0.79,0.79,0.78,0.78,0.78,0.79,0.79,0.79,0.79,0.80,0.80,0.81,0.80,0.80,0.80,0.80,0.80,0.80,0.80,0.80,0.80,0.80,0.81,0.81,0.81,0.81,0.81,0.81,0.80,0.80,0.80,0.81,0.82,0.82,0.83,0.84,0.85,0.86,0.87,0.88,0.89,0.90,0.90,0.90,0.90,0.90,0.90,0.90,0.89,0.89,0.89,0.89,0.89,0.89,0.90,0.90,0.90,0.90,0.90,0.90,0.90,0.90,0.90,0.90,0.90,0.90,0.90,0.90,0.90,0.91,0.91,0.90,0.91,0.90,0.90,0.90,0.90,0.90,0.90,0.90,0.90,0.90,0.89,0.90,0.90,0.90,0.90,0.90,0.90,0.91,0.91,0.91,0.91,0.90,0.90,0.90,0.90,0.90,0.90,0.91,0.91,0.91,0.91,0.91,0.91,0.91,0.92,0.92,0.92,0.92,0.92,0.92,0.92,0.92,0.93,0.93,0.93,0.93,0.93,0.93,0.93,0.93,0.93,0.93,0.94,0.94,0.94,0.94,0.94,0.93,0.93,0.93,0.93,0.93,0.91,0.91,0.91,0.90,0.89,0.88,0.87,0.85,0.84,0.83,0.82,0.81,0.79,0.77,0.76,0.74,0.73,0.72,0.71,0.70,0.70,0.68,0.68,0.65,0.64,0.61,0.60,0.57,0.57,0.57,0.56,0.55,0.52,0.50,0.49,0.46,0.45,0.44,0.42,0.40,0.39,0.40,0.38,0.37,0.37,0.37,0.35,0.34,0.34,0.34,0.32,0.32,0.33,0.35,0.35,0.36,0.37,0.35,0.36,0.35,0.36,0.35,0.34,0.35,0.35,0.36,0.38,0.38,0.39,0.37,0.36,0.36,0.34,0.35,0.35,0.35,0.35,0.36,0.34,0.34,0.34,0.35,0.34,0.36,0.36,0.36,0.36,0.37,0.38,0.39,0.39,0.39,0.39,0.38,0.36,0.35,0.34,0.33,0.33,0.32,0.32,0.30,0.30,0.30,0.30,0.32,0.30,0.28,0.30,0.30,0.29,0.28,0.29,0.30,0.29,0.29,0.31,0.32,0.31,0.32,0.32,0.33,0.33,0.31,0.29,0.29,0.28,0.27,0.28,0.27,0.24,0.25,0.27,0.26,0.27,0.27,0.29,0.29,0.29,0.30,0.30,0.30,0.30,0.29,0.31,0.29,0.28,0.28,0.28,0.28,0.27,0.27,0.28,0.27,0.27,0.29,0.29,0.28,0.28,0.27,0.27,0.27,0.26,0.28,0.28,0.30,0.29,0.29,0.29,0.29,0.29,0.29,0.28,0.27,0.28,0.27,0.27,0.26,0.24,0.26,0.26,0.25,0.25,0.26,0.25,0.24,0.24,0.24,0.24,0.23,0.24,0.24,0.23,0.23,0.25,0.25,0.24,0.26,0.26,0.26,0.27,0.28,0.28,0.27,0.27,0.28,0.26,0.26,0.27,0.27,0.26,0.26,0.26,0.25,0.26,0.25,0.25,0.26,0.27,0.27,0.26,0.26,0.27,0.27,0.27,0.28,0.29,0.29,0.30,0.30,0.31,0.32,0.32,0.34,0.33,0.32,0.31,0.32,0.30,0.28,0.29,0.29,0.27,0.28,0.29,0.29,0.28,0.29,0.30,0.31,0.32,0.34,0.34,0.35,0.37,0.37,0.38,0.38,0.39,0.38,0.37,0.38,0.38,0.36,0.37,0.37,0.36,0.35,0.34,0.34,0.34,0.33,0.31,0.31,0.29,0.28,0.29,0.28,0.29,0.30,0.32,0.31,0.30,0.31,0.31,0.30,0.29,0.30,0.28,0.28,0.27,0.25,0.24,0.25,0.25,0.23,0.23,0.24,0.24,0.22,0.23,0.23,0.23,0.24,0.25,0.24,0.24,0.25,0.25,0.24,0.24,0.24,0.25,0.25,0.27,0.28,0.29,0.28,0.28,0.26,0.25,0.23,0.23,0.24,0.24,0.25,0.27,0.28,0.28,0.28,0.28,0.28,0.28,0.27,0.26,0.25,0.25,0.25,0.24,0.25,0.26,0.26,0.27,0.26,0.27,0.26,0.26,0.27,0.26,0.28,0.28,0.29,0.29,0.28,0.28,0.26,0.26,0.25,0.25,0.26,0.26,0.27,0.28,0.29,0.28,0.27,0.26,0.24,0.22,0.22,0.22,0.22,0.23,0.25,0.26,0.27,0.27,0.27,0.27,0.26,0.25,0.24,0.22,0.23,0.23,0.23,0.24,0.25,0.25,0.25,0.24,0.25,0.24,0.25,0.26,0.26,0.27,0.27,0.28,0.28,0.27,0.27,0.26,0.25,0.25,0.25,0.26,0.26,0.28,0.29,0.29,0.29,0.28,0.27,0.25,0.24,0.23,0.23,0.23,0.24,0.26,0.27,0.26,0.26,0.27,0.26,0.23,0.22,0.21,0.20,0.20,0.20,0.20,0.21,0.22,0.22,0.22,0.22,0.23,0.23,0.23,0.24,0.24,0.26,0.27,0.28,0.27,0.27,0.27,0.25,0.25,0.24,0.24,0.25,0.25,0.26,0.27,0.28,0.27,0.26,0.25,0.23,0.22,0.22,0.22,0.22,0.22,0.23,0.25,0.27,0.28,0.30,0.31,0.30,0.31,0.30,0.29,0.29,0.28,0.27,0.26,0.27,0.26,0.26,0.25,0.26,0.26,0.27,0.28,0.28,0.29,0.31,0.31,0.31,0.32,0.31,0.32,0.31,0.32,0.32,0.32,0.33,0.33,0.33,0.33,0.34,0.34,0.33,0.33,0.32,0.30,0.29,0.26,0.25,0.24,0.23,0.22,0.23,0.23,0.23,0.25,0.26,0.26,0.26,0.27,0.26,0.24,0.23,0.22,0.21,0.21,0.20,0.20,0.21,0.21,0.22,0.22,0.21,0.23,0.22,0.23,0.23,0.23,0.25,0.26,0.26,0.25,0.25,0.26,0.25,0.25,0.25,0.25,0.26,0.26,0.27,0.29,0.29,0.29,0.29,0.29,0.27,0.27,0.27,0.27,0.27,0.27,0.28,0.29,0.30,0.31,0.32,0.33,0.31,0.30,0.30,0.28
Q8WZ60	0.82,0.82,0.82,0.83,0.83,0.83,0.83,0.83,0.84,0.84,0.85,0.85,0.85,0.85,0.85,0.84,0.84,0.83,0.82,0.82,0.82,0.81,0.81,0.81,0.82,0.82,0.81,0.80,0.80,0.80,0.78,0.78,0.77,0.76,0.76,0.75,0.75,0.74,0.73,0.72,0.71,0.69,0.67,0.66,0.64,0.63,0.62,0.61,0.61,0.59,0.58,0.56,0.55,0.53,0.51,0.49,0.48,0.46,0.47,0.48,0.47,0.47,0.46,0.44,0.42,0.40,0.39,0.39,0.38,0.36,0.36,0.36,0.36,0.35,0.35,0.34,0.33,0.33,0.33,0.32,0.31,0.32,0.33,0.35,0.34,0.35,0.36,0.35,0.35,0.35,0.36,0.36,0.35,0.36,0.36,0.38,0.40,0.40,0.40,0.38,0.38,0.37,0.35,0.36,0.36,0.36,0.36,0.36,0.35,0.35,0.35,0.35,0.35,0.36,0.37,0.37,0.37,0.37,0.38,0.39,0.39,0.39,0.38,0.38,0.36,0.35,0.34,0.33,0.33,0.32,0.32,0.30,0.30,0.30,0.29,0.31,0.29,0.27,0.29,0.29,0.29,0.27,0.29,0.29,0.28,0.29,0.31,0.31,0.31,0.31,0.32,0.33,0.33,0.32,0.30,0.30,0.28,0.28,0.29,0.27,0.25,0.26,0.27,0.26,0.27,0.27,0.29,0.30,0.30,0.31,0.32,0.32,0.31,0.31,0.32,0.31,0.29,0.30,0.31,0.30,0.29,0.29,0.30,0.29,0.29,0.31,0.31,0.31,0.32,0.31,0.31,0.32,0.30,0.31,0.31,0.33,0.32,0.32,0.32,0.32,0.32,0.31,0.32,0.31,0.32,0.31,0.31,0.30,0.28,0.29,0.30,0.29,0.28,0.28,0.28,0.27,0.28,0.28,0.28,0.26,0.27,0.27,0.26,0.26,0.27,0.27,0.26,0.28,0.28,0.27,0.27,0.29,0.29,0.29,0.28,0.28,0.27,0.26,0.27,0.27,0.26,0.26,0.26,0.25,0.25,0.24,0.24,0.26,0.26,0.27,0.26,0.25,0.27,0.27,0.27,0.27,0.28,0.27,0.28,0.29,0.29,0.29,0.31,0.31,0.31,0.32,0.31,0.31,0.30,0.29,0.29,0.29,0.27,0.27,0.27,0.28,0.27,0.27,0.29,0.28,0.28,0.29,0.30,0.30,0.31,0.31,0.33,0.32,0.30,0.29,0.29,0.29,0.28,0.27,0.27,0.28,0.28,0.27,0.28,0.26,0.26,0.26,0.24,0.23,0.22,0.21,0.20,0.20,0.20,0.20,0.21,0.22,0.22,0.22,0.22,0.22,0.21,0.21,0.20,0.19,0.19,0.19,0.19,0.20,0.21,0.21,0.22,0.22,0.22,0.23,0.23,0.24,0.24,0.23,0.23,0.23,0.24,0.26,0.27,0.28,0.29,0.30,0.32,0.32,0.34,0.34,0.34,0.34,0.34,0.33,0.31,0.30,0.29,0.29,0.29,0.30,0.30,0.31,0.31,0.31,0.30,0.30,0.30,0.29,0.29,0.28,0.27,0.27,0.27,0.26,0.25,0.25,0.25,0.25,0.25,0.25,0.27,0.26,0.25,0.25,0.24,0.24,0.23,0.22,0.23,0.22,0.22,0.23,0.24,0.24,0.23,0.24,0.24,0.24,0.24,0.24,0.23,0.22,0.22,0.24,0.24,0.25,0.25,0.25,0.25,0.24,0.23,0.23,0.22,0.22,0.22,0.24,0.26,0.26,0.26,0.26,0.26,0.23,0.22,0.21,0.20,0.20,0.20,0.21,0.22,0.22,0.22,0.23,0.22,0.23,0.24,0.24,0.25,0.24,0.25,0.25,0.26,0.26,0.26,0.26,0.24,0.24,0.23,0.24,0.24,0.24,0.26,0.27,0.28,0.28,0.27,0.26,0.24,0.23,0.22,0.22,0.22,0.23,0.24,0.26,0.27,0.27,0.27,0.27,0.26,0.25,0.24,0.23,0.23,0.22,0.21,0.23,0.24,0.24,0.25,0.24,0.25,0.25,0.26,0.26,0.27,0.27,0.28,0.29,0.30,0.30,0.31,0.30,0.28,0.28,0.28,0.28,0.29,0.29,0.30,0.31,0.32,0.31,0.30,0.29,0.27,0.26,0.26,0.27,0.26,0.26,0.26,0.26,0.26,0.26,0.26,0.25,0.23,0.24,0.24,0.23,0.24,0.24,0.24,0.24,0.24,0.24,0.25,0.24,0.25,0.25,0.25,0.24,0.24,0.24,0.24,0.23,0.23,0.23,0.23,0.22,0.21,0.21,0.22,0.21,0.22,0.22,0.21,0.21,0.20,0.20,0.20,0.21,0.22,0.24,0.25,0.25,0.25,0.25,0.24,0.22,0.21,0.20,0.20,0.19,0.18,0.20,0.21,0.21,0.23,0.21,0.20,0.21,0.22,0.23,0.24,0.24,0.25,0.26,0.27,0.26,0.26,0.27,0.27,0.26,0.26,0.26,0.27,0.27,0.27,0.27,0.28,0.28,0.28,0.28,0.28,0.30,0.31,0.33,0.34,0.36,0.38,0.39,0.41,0.43,0.46,0.46,0.46,0.45,0.44,0.44,0.45,0.45,0.45,0.45,0.45,0.45,0.46,0.45,0.45,0.47,0.48,0.50,0.51,0.53,0.55
P05771	0.89,0.89,0.90,0.89,0.88,0.88,0.89,0.89,0.88,0.88,0.86,0.84,0.84,0.82,0.81,0.80,0.77,0.76,0.75,0.73,0.72,0.70,0.69,0.67,0.67,0.66,0.66,0.64,0.62,0.60,0.58,0.56,0.53,0.52,0.51,0.49,0.47,0.46,0.45,0.45,0.44,0.44,0.42,0.39,0.38,0.36,0.34,0.33,0.32,0.30,0.29,0.29,0.28,0.26,0.26,0.26,0.26,0.26,0.25,0.26,0.26,0.26,0.26,0.25,0.26,0.24,0.24,0.23,0.24,0.25,0.27,0.28,0.30,0.31,0.30,0.31,0.31,0.33,0.33,0.32,0.31,0.30,0.30,0.30,0.32,0.33,0.33,0.34,0.33,0.35,0.36,0.37,0.37,0.38,0.38,0.39,0.38,0.37,0.37,0.38,0.36,0.36,0.38,0.38,0.40,0.40,0.41,0.41,0.40,0.40,0.38,0.36,0.36,0.35,0.35,0.35,0.33,0.33,0.31,0.30,0.32,0.32,0.32,0.32,0.33,0.32,0.31,0.30,0.30,0.30,0.28,0.28,0.27,0.27,0.27,0.27,0.26,0.28,0.28,0.28,0.28,0.28,0.28,0.26,0.26,0.24,0.23,0.22,0.23,0.25,0.27,0.27,0.27,0.26,0.25,0.25,0.24,0.25,0.25,0.25,0.25,0.23,0.22,0.22,0.22,0.21,0.20,0.23,0.24,0.24,0.24,0.24,0.23,0.22,0.21,0.21,0.21,0.21,0.20,0.19,0.19,0.21,0.22,0.23,0.25,0.26,0.28,0.27,0.28,0.28,0.27,0.26,0.27,0.28,0.28,0.30,0.31,0.32,0.31,0.32,0.32,0.33,0.33,0.35,0.35,0.36,0.35,0.37,0.35,0.35,0.34,0.35,0.37,0.38,0.38,0.39,0.40,0.40,0.40,0.40,0.40,0.40,0.38,0.37,0.36,0.34,0.33,0.31,0.33,0.34,0.34,0.35,0.35,0.35,0.35,0.34,0.32,0.30,0.30,0.30,0.28,0.28,0.27,0.27,0.26,0.26,0.26,0.27,0.27,0.28,0.27,0.28,0.27,0.26,0.24,0.24,0.24,0.23,0.23,0.24,0.25,0.25,0.25,0.26,0.26,0.26,0.27,0.26,0.28,0.26,0.25,0.26,0.25,0.26,0.26,0.27,0.28,0.29,0.30,0.32,0.33,0.34,0.35,0.37,0.37,0.37,0.39,0.39,0.39,0.40,0.40,0.42,0.42,0.44,0.46,0.48,0.50,0.52,0.54,0.56,0.56,0.57,0.59,0.61,0.62,0.63,0.65,0.65,0.67,0.68,0.70,0.70,0.70,0.70,0.70,0.70,0.69,0.69,0.69,0.70,0.69,0.67,0.67,0.67,0.66,0.66,0.65,0.63,0.62,0.62,0.61,0.62,0.60,0.58,0.56,0.55,0.53,0.51,0.48,0.46,0.45,0.44,0.45,0.43,0.43,0.42,0.41,0.39,0.38,0.36,0.34,0.32,0.30,0.29,0.27,0.26,0.24,0.24,0.23,0.24,0.24,0.26,0.26,0.26,0.26,0.27,0.26,0.27,0.27,0.26,0.25,0.25,0.23,0.22,0.22,0.22,0.23,0.25,0.25,0.25,0.26,0.25,0.24,0.22,0.21,0.19,0.19,0.19,0.19,0.19,0.19,0.20,0.21,0.21,0.21,0.21,0.21,0.21,0.21,0.21,0.19,0.18,0.16,0.16,0.15,0.14,0.13,0.13,0.13,0.14,0.14,0.14,0.15,0.16,0.18,0.18,0.19,0.18,0.17,0.17,0.17,0.17,0.17,0.17,0.17,0.17,0.17,0.16,0.16,0.16,0.16,0.15,0.15,0.13,0.13,0.13,0.13,0.13,0.15,0.16,0.16,0.15,0.15,0.15,0.15,0.15,0.15,0.15,0.15,0.15,0.15,0.15,0.15,0.14,0.12,0.12,0.12,0.11,0.11,0.10,0.10,0.10,0.10,0.11,0.11,0.11,0.12,0.12,0.13,0.13,0.15,0.15,0.16,0.19,0.21,0.21,0.22,0.23,0.24,0.24,0.24,0.24,0.24,0.25,0.26,0.26,0.26,0.26,0.26,0.26,0.25,0.25,0.25,0.26,0.27,0.28,0.28,0.27,0.27,0.28,0.28,0.28,0.28,0.28,0.27,0.27,0.27,0.26,0.26,0.25,0.25,0.23,0.23,0.22,0.19,0.18,0.18,0.18,0.18,0.17,0.16,0.17,0.18,0.20,0.20,0.21,0.22,0.23,0.24,0.24,0.25,0.25,0.25,0.25,0.26,0.26,0.27,0.26,0.27,0.28,0.27,0.30,0.31,0.31,0.32,0.34,0.34,0.34,0.35,0.35,0.35,0.35,0.36,0.36,0.36,0.36,0.37,0.37,0.37,0.37,0.38,0.40,0.38,0.37,0.35,0.34,0.33,0.34,0.34,0.34,0.35,0.34,0.35,0.35,0.35,0.34,0.33,0.31,0.31,0.29,0.30,0.29,0.27,0.27,0.27,0.28,0.27,0.26,0.27,0.28,0.28,0.29,0.30,0.29,0.29,0.29,0.30,0.30,0.29,0.30,0.30,0.31,0.30,0.31,0.32,0.33,0.32,0.33,0.30,0.29,0.31,0.31,0.32,0.32,0.32,0.34,0.33,0.34,0.35,0.37,0.37,0.38,0.39,0.39,0.40,0.41,0.41,0.41,0.41,0.42,0.43,0.43,0.43,0.43,0.45,0.46,0.45,0.46,0.46,0.46,0.45,0.45,0.44,0.42,0.43,0.44,0.44,0.45,0.44,0.46,0.48,0.48,0.48,0.47,0.48,0.49,0.48,0.48,0.48,0.48,0.47,0.48,0.48,0.47,0.48,0.48,0.46,0.46,0.46,0.48,0.47
A0A0C4DH73	0.73,0.74,0.74,0.71,0.71,0.69,0.69,0.68,0.67,0.67,0.68,0.68,0.67,0.68,0.67,0.67,0.67,0.67,0.66,0.66,0.65,0.63,0.61,0.60,0.58,0.58,0.56,0.56,0.55,0.55,0.54,0.54,0.54,0.54,0.53,0.51,0.50,0.49,0.47,0.46,0.44,0.43,0.43,0.44,0.45,0.44,0.45,0.45,0.44,0.42,0.42,0.41,0.39,0.39,0.38,0.38,0.37,0.38,0.39,0.39,0.38,0.40,0.40,0.39,0.40,0.40,0.40,0.41,0.41,0.40,0.40,0.41,0.40,0.39,0.38,0.38,0.38,0.39,0.39,0.39,0.39,0.40,0.39,0.37,0.37,0.36,0.36,0.35,0.35,0.35,0.36,0.36,0.36,0.37,0.36,0.37,0.39,0.39,0.37,0.36,0.36,0.36,0.34,0.35,0.35,0.35,0.36,0.35,0.35,0.34,0.34,0.34,0.33,0.35,0.35,0.37,0.38
Q9BVA0	0.42,0.43,0.41,0.41,0.39,0.38,0.37,0.35,0.34,0.34,0.35,0.35,0.34,0.33,0.32,0.31,0.31,0.30,0.29,0.28,0.28,0.27,0.25,0.24,0.22,0.21,0.19,0.19,0.19,0.18,0.19,0.19,0.20,0.21,0.21,0.20,0.19,0.18,0.18,0.18,0.17,0.16,0.17,0.17,0.17,0.16,0.17,0.17,0.17,0.17,0.17,0.16,0.17,0.18,0.18,0.19,0.19,0.19,0.19,0.19,0.19,0.18,0.19,0.19,0.19,0.19,0.19,0.19,0.19,0.18,0.19,0.18,0.18,0.17,0.16,0.17,0.18,0.18,0.19,0.20,0.19,0.20,0.21,0.19,0.21,0.21,0.21,0.20,0.21,0.21,0.21,0.21,0.20,0.19,0.19,0.20,0.20,0.21,0.22,0.22,0.22,0.22,0.22,0.21,0.20,0.21,0.21,0.21,0.21,0.21,0.22,0.21,0.21,0.20,0.21,0.22,0.23,0.23,0.23,0.24,0.24,0.25,0.24,0.25,0.26,0.24,0.25,0.26,0.26,0.25,0.26,0.27,0.27,0.27,0.26,0.26,0.25,0.25,0.24,0.25,0.25,0.25,0.25,0.25,0.25,0.24,0.24,0.24,0.24,0.24,0.24,0.24,0.24,0.24,0.24,0.23,0.24,0.23,0.22,0.22,0.22,0.22,0.21,0.23,0.21,0.22,0.22,0.20,0.21,0.21,0.22,0.21,0.21,0.21,0.21,0.21,0.21,0.20,0.20,0.20,0.19,0.20,0.20,0.20,0.20,0.20,0.20,0.20,0.21,0.20,0.21,0.22,0.22,0.22,0.22,0.22,0.21,0.19,0.20,0.20,0.20,0.21,0.21,0.21,0.20,0.21,0.19,0.20,0.22,0.20,0.21,0.21,0.22,0.21,0.22,0.22,0.22,0.22,0.22,0.22,0.22,0.22,0.21,0.22,0.22,0.22,0.22,0.22,0.22,0.21,0.22,0.21,0.21,0.21,0.21,0.21,0.21,0.21,0.21,0.20,0.20,0.21,0.20,0.21,0.21,0.21,0.22,0.22,0.21,0.20,0.21,0.20,0.20,0.21,0.21,0.20,0.20,0.20,0.20,0.20,0.21,0.20,0.21,0.21,0.20,0.20,0.20,0.20,0.20,0.21,0.23,0.23,0.23,0.24,0.24,0.24,0.24,0.24,0.24,0.23,0.23,0.22,0.23,0.23,0.21,0.21,0.22,0.21,0.22,0.22,0.23,0.24,0.26,0.28,0.29,0.31,0.32,0.34,0.36,0.38,0.40,0.42,0.43,0.44,0.46,0.48,0.50,0.53,0.55,0.57,0.58,0.59,0.59,0.61,0.62,0.64,0.66,0.69,0.71,0.73,0.75,0.77,0.79,0.80,0.82,0.84,0.85,0.87,0.88,0.89,0.90,0.90,0.91,0.91,0.91,0.91,0.91,0.91,0.91,0.91,0.91,0.90,0.90,0.90,0.89,0.88,0.88,0.87,0.85,0.85,0.85,0.83,0.83,0.81,0.80,0.79,0.78,0.76,0.75,0.75,0.73,0.71,0.70,0.69,0.68,0.65,0.64,0.64,0.63,0.63,0.62,0.63,0.62,0.62,0.62,0.61,0.61,0.62,0.61,0.60,0.60,0.60,0.58,0.58,0.57,0.56,0.56,0.56,0.57,0.58,0.58,0.58,0.59,0.60,0.61,0.63,0.64,0.65,0.67,0.68,0.68,0.70,0.72,0.73,0.74,0.75,0.77,0.77,0.78,0.79,0.79,0.80,0.79,0.80,0.79,0.80,0.80,0.80,0.80,0.80,0.80,0.80,0.81,0.83,0.83,0.85,0.86,0.87,0.88,0.88,0.87,0.87,0.88,0.87,0.86,0.85,0.84,0.84,0.84,0.84,0.83,0.83,0.82,0.82,0.81,0.80,0.80,0.79,0.79,0.78,0.78,0.78,0.77,0.77,0.77,0.77,0.77,0.77,0.77,0.77,0.78,0.77,0.77,0.77,0.76,0.76,0.74,0.73,0.72,0.71,0.70,0.69,0.69,0.69,0.68,0.69,0.69,0.69,0.69,0.68,0.67,0.66,0.66,0.65,0.64,0.64,0.64,0.63,0.62,0.62,0.61,0.60,0.60,0.59,0.58,0.56,0.56,0.56,0.55,0.53,0.52,0.50,0.49,0.48,0.46,0.45,0.44,0.43,0.43,0.44,0.42,0.43,0.43,0.42,0.40,0.39,0.38,0.36,0.36,0.34,0.33,0.33,0.33,0.31,0.30,0.32,0.32,0.30,0.31,0.31,0.30,0.29,0.30,0.29,0.28,0.27,0.27,0.25,0.24,0.22,0.22,0.22,0.21,0.21,0.22,0.22,0.21,0.22,0.23,0.23,0.23,0.23,0.22,0.21,0.21,0.22,0.22,0.22,0.22,0.22,0.22,0.22,0.21,0.21,0.21,0.20,0.19,0.19,0.19,0.18,0.18,0.19,0.18,0.18,0.18,0.18,0.19,0.20,0.20,0.22,0.24,0.24,0.26,0.28,0.29,0.28,0.29,0.30,0.29,0.29,0.29,0.29,0.28,0.29,0.29,0.29,0.29,0.30,0.30,0.31,0.32,0.32,0.32,0.33,0.34,0.34,0.34,0.34,0.34,0.34,0.35,0.36,0.36,0.36,0.38,0.38,0.40,0.41,0.41,0.41,0.39,0.38,0.38,0.36,0.36,0.35,0.34,0.34,0.35,0.36,0.34,0.34,0.36,0.35,0.36,0.37,0.37,0.37,0.37,0.38,0.38,0.37,0.37,0.38,0.38,0.38,0.39,0.40,0.39,0.40,0.42,0.41,0.40,0.40,0.41
O75387	0.35,0.33,0.32,0.31,0.31,0.30,0.29,0.28,0.27,0.26,0.26,0.25,0.24,0.24,0.23,0.22,0.22,0.22,0.21,0.20,0.20,0.19,0.19,0.19,0.18,0.18,0.17,0.18,0.18,0.18,0.18,0.19,0.20,0.21,0.21,0.23,0.25,0.25,0.27,0.29,0.31,0.32,0.34,0.36,0.38,0.37,0.38,0.40,0.40,0.41,0.43,0.43,0.42,0.43,0.44,0.43,0.44,0.44,0.44,0.44,0.44,0.44,0.43,0.43,0.43,0.44,0.44,0.44,0.42,0.42,0.41,0.40,0.39,0.38,0.35,0.35,0.34,0.32,0.32,0.32,0.31,0.29,0.27,0.25,0.24,0.22,0.22,0.21,0.21,0.20,0.19,0.19,0.19,0.19,0.19,0.19,0.19,0.19,0.19,0.19,0.19,0.19,0.19,0.19,0.20,0.21,0.22,0.22,0.23,0.24,0.25,0.25,0.25,0.25,0.25,0.25,0.25,0.24,0.24,0.22,0.21,0.19,0.19,0.20,0.20,0.19,0.18,0.19,0.18,0.17,0.17,0.17,0.16,0.16,0.17,0.16,0.16,0.16,0.16,0.16,0.17,0.19,0.20,0.20,0.22,0.23,0.22,0.21,0.21,0.20,0.19,0.19,0.19,0.18,0.17,0.17,0.17,0.16,0.16,0.16,0.16,0.15,0.15,0.16,0.16,0.16,0.18,0.19,0.19,0.20,0.22,0.23,0.24,0.25,0.25,0.25,0.26,0.26,0.26,0.27,0.28,0.26,0.24,0.24,0.24,0.23,0.23,0.24,0.23,0.24,0.24,0.24,0.24,0.24,0.25,0.25,0.25,0.25,0.27,0.28,0.29,0.29,0.29,0.30,0.30,0.32,0.33,0.32,0.33,0.32,0.32,0.32,0.32,0.32,0.32,0.34,0.35,0.34,0.35,0.37,0.38,0.39,0.40,0.42,0.43,0.43,0.45,0.45,0.46,0.47,0.48,0.48,0.50,0.51,0.51,0.51,0.52,0.53,0.54,0.55,0.55,0.56,0.58,0.60,0.61,0.62,0.62,0.63,0.65,0.66,0.67,0.68,0.69,0.69,0.71,0.71,0.72,0.73,0.75,0.76,0.76,0.77,0.76,0.76,0.76,0.77,0.77,0.78,0.78,0.79,0.79,0.80,0.79,0.80,0.79,0.80,0.81,0.80,0.80,0.80,0.79,0.78,0.76,0.74,0.73,0.72,0.70,0.68,0.66,0.64,0.61,0.60,0.57,0.55,0.53,0.51,0.49,0.47,0.45,0.42,0.40,0.38,0.36,0.34,0.32,0.30,0.29,0.26,0.25,0.23,0.21,0.19,0.18,0.17,0.17,0.17,0.17,0.18,0.19,0.20,0.19,0.21,0.22,0.23,0.24,0.24,0.25,0.25,0.26,0.26,0.27,0.27,0.27,0.29,0.29,0.28,0.29,0.29,0.29,0.30,0.30,0.31,0.31,0.32,0.33,0.33,0.33,0.34,0.34,0.34,0.35,0.35,0.35,0.35,0.36,0.35,0.34,0.33,0.32,0.32,0.31,0.32,0.32,0.30,0.30,0.31,0.31,0.30,0.32,0.33,0.34,0.35,0.37,0.39,0.39,0.42,0.44,0.46,0.48,0.50,0.51,0.52,0.54,0.56,0.58,0.59,0.61,0.62,0.61,0.62,0.62,0.63,0.62,0.62,0.62,0.61,0.61,0.61,0.59,0.58,0.59,0.58,0.56,0.55,0.55,0.54,0.52,0.52,0.51,0.50,0.48,0.46,0.45,0.42,0.41,0.40,0.38,0.36,0.35,0.34,0.33,0.32,0.31,0.30,0.28,0.26,0.25,0.23,0.21,0.21,0.21,0.20,0.19,0.19,0.19,0.18,0.18,0.18,0.18,0.18,0.18,0.17,0.17,0.18,0.18,0.17,0.17,0.18,0.18,0.18,0.18,0.19,0.20,0.21,0.22,0.22,0.22,0.23,0.22,0.22,0.20,0.19,0.19,0.18,0.18,0.18,0.18,0.17,0.18,0.19,0.18,0.18,0.20,0.20,0.19,0.21,0.21,0.21,0.22,0.22,0.22,0.22,0.23,0.25,0.25,0.26,0.26,0.27,0.26,0.26,0.26,0.26,0.25,0.25,0.24,0.24,0.23,0.23,0.23,0.23,0.24,0.25,0.24,0.25,0.25,0.25,0.24,0.26,0.26,0.25,0.26,0.27,0.27,0.26,0.27,0.28,0.27,0.27,0.29,0.29,0.29,0.30,0.31,0.32,0.31,0.33,0.33,0.34,0.35,0.37,0.38,0.39,0.41,0.43,0.45,0.46,0.48,0.50,0.51,0.52,0.53,0.53,0.54,0.55,0.56,0.57,0.58,0.60,0.60,0.61,0.63,0.64,0.64,0.65,0.67,0.69,0.69,0.72,0.73
Q5TCM9	0.93,0.94,0.93,0.94,0.93,0.93,0.93,0.93,0.93,0.93,0.93,0.94,0.93,0.93,0.93,0.93,0.93,0.93,0.93,0.93,0.93,0.92,0.92,0.92,0.91,0.90,0.89,0.89,0.89,0.89,0.89,0.89,0.89,0.89,0.89,0.89,0.89,0.89,0.89,0.89,0.89,0.89,0.89,0.89,0.89,0.89,0.89,0.89,0.89,0.89,0.89,0.89,0.88,0.88,0.87,0.87,0.87,0.86,0.86,0.86,0.86,0.86,0.86,0.86,0.86,0.87,0.87,0.89,0.87,0.87,0.87,0.87,0.87,0.87,0.87,0.87,0.87,0.87,0.88,0.88,0.88,0.88,0.88,0.88,0.88,0.88,0.88,0.88,0.87,0.88,0.88,0.88,0.88,0.89,0.89,0.89,0.90,0.90,0.91,0.91,0.91,0.91,0.91,0.92,0.91,0.92,0.91,0.92,0.92,0.94,0.94,0.94,0.94,0.95,0.95,0.95,0.94,0.95
Q86VZ4	0.90,0.90,0.90,0.90,0.89,0.89,0.89,0.89,0.89,0.89,0.89,0.89,0.89,0.89,0.88,0.89,0.88,0.88,0.88,0.88,0.88,0.88,0.87,0.86,0.86,0.86,0.86,0.85,0.84,0.83,0.83,0.82,0.81,0.80,0.79,0.78,0.78,0.77,0.76,0.75,0.75,0.74,0.73,0.73,0.72,0.71,0.71,0.71,0.71,0.70,0.69,0.68,0.68,0.67,0.65,0.64,0.63,0.62,0.61,0.60,0.60,0.59,0.58,0.57,0.57,0.58,0.57,0.57,0.56,0.57,0.57,0.57,0.57,0.58,0.57,0.56,0.54,0.54,0.52,0.51,0.51,0.51,0.50,0.49,0.47,0.46,0.46,0.46,0.45,0.43,0.43,0.43,0.43,0.42,0.41,0.41,0.42,0.41,0.42,0.42,0.41,0.42,0.42,0.40,0.42,0.41,0.39,0.40,0.39,0.39,0.37,0.36,0.34,0.33,0.32,0.34,0.34,0.36,0.37,0.36,0.36,0.35,0.34,0.34,0.33,0.34,0.34,0.34,0.34,0.36,0.38,0.38,0.38,0.40,0.40,0.41,0.41,0.40,0.40,0.39,0.39,0.38,0.36,0.36,0.36,0.34,0.34,0.36,0.37,0.37,0.39,0.39,0.38,0.39,0.39,0.39,0.38,0.38,0.38,0.37,0.38,0.38,0.38,0.38,0.39,0.39,0.40,0.40,0.40,0.40,0.40,0.39,0.40,0.40,0.40,0.40,0.41,0.41,0.43,0.44,0.46,0.48,0.50,0.52,0.54,0.56,0.56,0.56,0.55,0.53,0.52,0.51,0.51,0.51,0.52,0.54,0.55,0.54,0.55,0.53,0.53,0.53,0.55,0.56,0.57,0.57,0.57,0.57,0.56,0.56,0.54,0.53,0.52,0.51,0.50,0.49,0.49,0.48,0.47,0.45,0.45,0.45,0.43,0.42,0.40,0.38,0.37,0.37,0.38,0.37,0.38,0.39,0.41,0.40,0.41,0.40,0.39,0.39,0.40,0.40,0.42,0.41,0.40,0.38,0.38,0.37,0.37,0.38,0.37,0.38,0.38,0.39,0.39,0.37,0.38,0.36,0.36,0.35,0.34,0.33,0.33,0.32,0.32,0.32,0.32,0.33,0.33,0.34,0.34,0.33,0.33,0.32,0.31,0.29,0.30,0.29,0.29,0.30,0.29,0.29,0.28,0.29,0.31,0.33,0.34,0.35,0.36,0.37,0.38,0.39,0.39,0.40,0.41,0.40,0.41,0.42,0.42,0.43,0.44,0.44,0.44,0.45,0.46,0.45,0.45,0.46,0.45,0.44,0.45,0.45,0.46,0.46,0.47,0.47,0.47,0.48,0.49,0.48,0.47,0.46,0.45,0.46,0.45,0.44,0.45,0.45,0.45,0.45,0.45,0.46,0.47,0.47,0.47,0.47,0.47,0.49,0.49,0.51,0.51,0.52,0.55,0.56,0.57,0.59,0.60,0.61,0.61,0.63,0.65,0.66,0.67,0.67,0.68,0.68,0.70,0.72,0.73,0.74,0.76,0.78,0.80,0.82,0.82,0.83,0.83,0.84,0.83,0.83,0.85,0.85,0.84,0.85,0.85,0.85,0.85,0.86,0.86,0.86,0.86,0.86,0.85,0.85,0.86,0.85,0.85,0.84,0.84,0.85,0.85,0.85,0.85,0.85,0.85,0.85,0.84,0.84,0.84,0.84,0.85,0.86,0.86,0.86,0.86,0.86,0.85,0.86,0.86,0.87,0.86,0.86,0.85,0.85,0.85,0.85,0.86,0.86,0.86,0.86,0.87,0.87,0.88,0.88,0.89,0.88,0.89,0.89,0.89,0.89,0.88,0.88,0.87,0.86,0.86,0.85,0.85,0.84,0.83,0.82,0.81,0.79,0.78,0.77,0.76,0.75,0.74,0.74,0.73,0.72,0.71,0.70,0.69,0.69,0.68,0.68,0.67,0.66,0.65,0.65,0.64,0.63,0.63,0.63,0.62,0.62,0.62,0.61,0.61,0.61,0.61,0.61,0.60,0.60,0.61,0.61,0.61,0.61,0.62,0.63,0.64,0.65,0.65,0.66,0.66,0.67,0.67,0.67,0.67,0.68,0.68,0.69,0.70,0.71,0.70,0.71,0.71,0.72,0.73,0.73,0.73,0.73
Q8N386	0.83,0.83,0.82,0.83,0.80,0.81,0.79,0.78,0.78,0.77,0.78,0.76,0.75,0.73,0.73,0.72,0.72,0.70,0.71,0.70,0.70,0.68,0.66,0.64,0.62,0.60,0.60,0.58,0.59,0.57,0.57,0.56,0.54,0.53,0.54,0.53,0.51,0.49,0.48,0.46,0.45,0.44,0.42,0.41,0.39,0.39,0.37,0.36,0.35,0.34,0.32,0.31,0.31,0.32,0.32,0.31,0.31,0.29,0.30,0.28,0.27,0.27,0.28,0.27,0.29,0.31,0.30,0.30,0.30,0.28,0.28,0.26,0.26,0.27,0.26,0.25,0.25,0.26,0.28,0.26,0.27,0.27,0.27,0.27,0.26,0.27,0.27,0.28,0.29,0.29,0.30,0.30,0.29,0.29,0.28,0.27,0.28,0.29,0.28,0.28,0.29,0.30,0.29,0.28,0.28,0.27,0.26,0.27,0.27,0.29,0.29,0.31,0.34,0.34,0.35,0.36,0.35,0.36,0.34,0.33,0.34,0.35,0.36,0.37,0.38,0.39,0.39,0.40,0.39,0.38,0.39,0.39,0.39,0.40,0.42,0.43,0.43,0.43,0.44,0.45,0.46,0.46,0.48,0.49,0.50,0.50,0.50,0.51,0.52,0.51,0.51,0.52,0.51,0.50,0.51,0.50,0.50,0.51,0.51,0.52,0.53,0.53,0.52,0.52,0.51,0.51,0.51,0.51,0.52,0.53,0.54,0.54,0.56,0.58,0.57,0.56,0.57,0.58,0.59,0.59,0.59,0.60,0.61,0.61,0.62,0.63,0.63,0.65,0.66,0.66,0.67,0.68,0.69,0.70,0.70,0.71,0.71,0.72,0.73,0.74,0.76,0.76,0.78,0.79,0.80,0.81,0.82,0.83,0.84,0.84,0.85,0.85,0.86,0.86,0.86,0.88,0.89,0.89,0.90,0.90,0.90,0.90,0.90,0.90,0.90,0.89,0.90,0.90,0.90,0.90,0.90,0.89,0.89,0.89,0.89,0.89,0.89,0.90,0.90,0.89,0.89,0.89,0.89,0.89,0.89,0.89,0.89,0.89,0.89,0.89,0.89,0.89,0.89,0.89,0.89,0.89,0.89,0.88,0.88,0.88,0.89,0.88,0.88,0.88,0.88,0.88,0.88,0.88,0.88,0.88,0.88,0.88,0.89,0.89,0.88,0.88,0.88,0.89,0.88,0.88,0.88,0.87,0.88,0.87,0.88,0.87,0.87,0.87,0.87,0.87,0.87,0.87,0.87,0.87,0.87,0.87,0.87,0.87,0.87,0.87,0.87,0.87,0.87,0.87,0.87
Q8N7C0	0.86,0.87,0.86,0.84,0.84,0.83,0.80,0.80,0.80,0.78,0.77,0.76,0.76,0.76,0.75,0.74,0.72,0.71,0.69,0.68,0.67,0.66,0.65,0.63,0.63,0.62,0.61,0.58,0.58,0.57,0.55,0.53,0.53,0.52,0.50,0.49,0.48,0.46,0.44,0.43,0.41,0.40,0.38,0.37,0.36,0.35,0.35,0.35,0.34,0.32,0.34,0.33,0.32,0.31,0.30,0.29,0.30,0.31,0.30,0.30,0.30,0.29,0.28,0.27,0.27,0.27,0.25,0.26,0.26,0.26,0.26,0.26,0.26,0.26,0.27,0.27,0.26,0.26,0.26,0.26,0.27,0.27,0.26,0.27,0.26,0.26,0.25,0.24,0.23,0.24,0.24,0.23,0.22,0.23,0.23,0.22,0.23,0.23,0.23,0.23,0.22,0.22,0.23,0.23,0.24,0.24,0.23,0.24,0.23,0.23,0.22,0.20,0.20,0.21,0.20,0.20,0.21,0.21,0.21,0.22,0.22,0.22,0.22,0.23,0.22,0.22,0.22,0.23,0.23,0.24,0.25,0.24,0.25,0.25,0.24,0.23,0.23,0.23,0.23,0.23,0.23,0.23,0.23,0.23,0.23,0.23,0.23,0.23,0.23,0.22,0.23,0.24,0.24,0.26,0.26,0.26,0.27,0.26,0.26,0.25,0.24,0.24,0.24,0.23,0.23,0.23,0.24,0.24,0.23,0.25,0.25,0.24,0.25,0.25,0.25,0.25,0.26,0.26,0.25,0.25,0.26,0.27,0.29,0.28,0.29,0.29,0.30,0.29,0.29,0.31,0.32,0.31,0.30,0.30,0.29,0.30,0.30,0.30,0.31,0.31,0.32,0.33,0.34,0.34,0.33,0.33,0.34,0.34,0.34,0.35,0.34,0.32,0.33,0.35,0.34,0.34,0.36,0.36,0.37,0.38,0.39,0.39,0.40,0.39,0.40,0.40,0.41,0.40,0.42,0.42,0.42,0.41,0.43,0.44,0.45,0.46,0.45,0.46,0.45,0.45,0.46,0.46,0.46,0.46,0.47,0.48,0.49,0.49,0.51,0.52,0.51,0.52,0.53,0.53,0.53,0.54,0.55,0.55,0.55,0.55,0.55,0.55,0.54,0.54,0.55,0.56,0.56,0.56,0.56,0.56,0.57,0.58,0.58,0.58,0.57,0.57,0.58,0.58,0.59,0.59,0.60,0.61,0.62,0.63,0.63,0.64,0.65,0.66,0.67,0.67,0.68,0.68,0.70,0.70,0.70,0.70,0.70,0.70,0.71,0.71,0.72,0.73,0.73,0.74,0.74,0.74,0.73,0.73,0.74,0.76,0.76,0.76,0.77
Q9UFC0	0.42,0.42,0.41,0.41,0.41,0.39,0.39,0.38,0.37,0.38,0.37,0.38,0.37,0.37,0.36,0.38,0.37,0.36,0.36,0.36,0.37,0.36,0.35,0.34,0.35,0.34,0.35,0.34,0.33,0.34,0.34,0.33,0.32,0.32,0.31,0.31,0.29,0.30,0.28,0.28,0.29,0.28,0.27,0.29,0.30,0.29,0.30,0.29,0.31,0.31,0.29,0.30,0.29,0.29,0.29,0.29,0.27,0.28,0.28,0.28,0.27,0.26,0.26,0.26,0.26,0.25,0.25,0.25,0.25,0.25,0.26,0.26,0.26,0.26,0.27,0.27,0.26,0.26,0.27,0.27,0.26,0.25,0.26,0.26,0.25,0.24,0.24,0.23,0.24,0.23,0.22,0.22,0.22,0.22,0.22,0.21,0.23,0.24,0.23,0.24,0.25,0.25,0.25,0.26,0.27,0.28,0.28,0.29,0.29,0.29,0.30,0.29,0.30,0.30,0.30,0.31,0.31,0.31,0.32,0.31,0.31,0.32,0.33,0.32,0.32,0.32,0.32,0.33,0.33,0.33,0.35,0.35,0.36,0.38,0.39,0.39,0.40,0.41,0.42,0.43,0.44,0.44,0.45,0.46,0.44,0.43,0.42,0.43,0.42,0.41,0.42,0.42,0.40,0.39,0.40,0.40,0.39,0.40,0.40,0.39,0.38,0.40,0.40,0.38,0.38,0.40,0.39,0.38,0.38,0.38,0.37,0.35,0.36,0.35,0.33,0.32,0.33,0.33,0.31,0.29,0.28,0.27,0.26,0.26,0.25,0.27,0.28,0.29,0.30,0.32,0.33,0.33,0.35,0.37,0.39,0.40,0.41,0.43,0.44,0.46,0.48,0.49,0.50,0.51,0.54,0.56,0.56,0.58,0.61,0.62,0.63,0.65,0.68,0.69,0.71,0.73,0.75,0.76,0.77,0.78,0.81,0.82,0.83,0.85,0.86,0.87,0.87,0.87,0.88,0.88,0.89,0.89,0.90,0.90,0.90,0.90,0.90,0.90,0.90,0.90,0.90,0.90,0.90,0.90,0.90,0.90,0.90,0.90,0.90,0.90,0.88,0.88,0.86,0.84,0.83,0.82,0.80,0.78,0.77,0.75,0.74,0.71,0.69,0.68,0.68,0.66,0.65,0.64,0.64,0.61,0.60,0.60,0.58,0.56,0.54,0.52,0.50,0.48,0.47,0.45,0.42,0.41,0.40,0.39,0.39,0.39,0.39,0.37,0.36,0.35,0.34,0.34,0.32,0.32,0.31,0.30,0.29,0.29,0.29,0.29,0.28,0.28,0.28,0.28,0.27,0.25,0.26,0.26,0.25,0.25,0.25,0.25,0.24,0.25,0.24,0.25,0.25,0.26,0.27,0.27,0.27,0.27,0.26,0.26,0.25,0.23,0.21,0.18,0.18,0.17,0.17,0.17,0.18,0.18,0.20,0.22,0.23,0.25,0.26,0.27,0.28,0.28,0.28,0.28,0.28,0.27,0.27,0.26,0.25,0.26,0.26,0.25,0.25,0.24,0.24,0.23,0.23,0.23,0.21,0.21,0.22,0.22,0.22,0.22,0.22,0.22,0.23,0.23,0.25,0.24,0.25,0.26,0.27,0.26,0.25,0.24,0.22,0.21,0.20,0.18,0.17,0.18,0.19,0.20,0.21,0.21,0.22,0.22,0.22,0.22,0.21,0.19,0.20,0.20,0.21,0.22,0.22,0.22,0.22,0.22,0.21,0.21,0.20,0.21,0.21,0.22,0.23,0.23,0.24,0.23,0.23,0.25,0.23,0.23,0.24,0.25,0.24,0.24,0.24,0.24,0.24,0.26,0.24,0.23,0.22,0.21,0.22,0.22,0.22,0.22,0.22,0.23,0.24,0.24,0.24,0.24,0.23,0.24,0.24,0.24,0.24,0.23,0.23,0.23,0.23,0.23,0.22,0.20,0.19,0.18,0.18,0.18,0.17,0.17,0.18,0.17,0.19,0.20,0.22,0.23,0.23,0.24,0.24,0.24,0.24,0.25,0.25,0.25,0.25,0.26,0.27,0.28,0.30,0.31,0.31,0.33,0.33,0.33,0.33,0.33,0.33,0.33,0.33,0.33,0.33,0.32,0.33,0.34,0.35,0.35,0.35,0.34,0.34,0.33,0.33,0.31,0.31,0.30,0.29,0.27,0.26,0.26,0.25,0.24,0.23,0.23,0.24,0.25,0.25,0.25,0.25,0.25,0.24,0.23,0.24,0.25,0.24,0.24,0.24,0.24,0.24,0.25,0.25,0.26,0.26,0.26,0.26,0.26,0.25,0.25,0.27,0.27,0.29,0.29,0.29,0.30,0.29,0.29,0.28,0.28,0.28,0.28,0.29,0.31,0.32,0.32,0.32,0.31,0.29,0.29,0.29,0.27,0.26,0.27,0.26,0.23,0.22,0.20,0.19,0.19,0.19,0.18,0.19,0.19,0.19,0.19,0.21,0.22,0.23,0.25,0.26,0.26,0.28,0.27,0.27,0.28,0.28,0.29,0.30,0.31,0.31,0.32,0.32,0.32,0.30,0.30,0.31,0.31,0.33,0.34,0.35,0.37,0.39,0.39,0.37,0.39,0.41,0.41,0.41,0.41,0.41,0.41,0.41,0.40,0.39,0.39,0.39,0.38,0.37,0.36,0.34,0.33,0.30,0.28,0.27,0.26,0.26,0.26,0.24,0.24,0.23,0.22,0.21,0.21,0.20,0.21,0.22,0.21,0.21,0.20,0.20,0.19,0.17,0.15,0.15,0.15,0.13,0.11,0.12,0.12,0.12,0.12,0.13,0.13,0.13,0.13,0.14
Q9BRT6	0.59,0.58,0.58,0.59,0.59,0.58,0.58,0.58,0.57,0.58,0.58,0.57,0.57,0.58,0.57,0.58,0.57,0.58,0.58,0.58,0.57,0.56,0.55,0.55,0.55,0.55,0.55,0.55,0.56,0.56,0.56,0.57,0.58,0.59,0.60,0.61,0.62,0.63,0.63,0.64,0.64,0.65,0.66,0.66,0.67,0.66,0.68,0.68,0.70,0.71,0.71,0.72,0.73,0.74,0.73,0.74,0.73,0.74,0.73,0.74,0.74,0.73,0.75,0.76,0.75,0.74,0.73,0.71,0.72,0.72,0.72,0.72,0.70,0.68,0.67,0.67,0.65,0.64,0.64,0.63,0.63,0.61,0.61,0.60,0.59,0.58,0.58,0.58,0.56,0.55,0.55,0.54,0.53,0.53,0.52,0.52,0.53,0.52,0.52,0.52,0.51,0.52,0.52,0.51,0.51,0.52,0.53,0.54,0.56,0.55,0.54,0.54,0.54,0.56,0.57,0.57,0.57,0.59,0.58,0.58,0.58,0.58,0.59,0.59,0.59,0.60,0.60,0.61,0.61
Q6P5Q4	0.72,0.71,0.71,0.71,0.69,0.68,0.68,0.69,0.69,0.67,0.67,0.67,0.66,0.66,0.65,0.65,0.64,0.64,0.64,0.64,0.65,0.63,0.62,0.62,0.63,0.62,0.62,0.61,0.61,0.61,0.61,0.61,0.61,0.61,0.61,0.60,0.61,0.62,0.62,0.62,0.63,0.63,0.64,0.65,0.64,0.65,0.65,0.65,0.63,0.63,0.63,0.63,0.63,0.64,0.64,0.64,0.64,0.65,0.65,0.64,0.64,0.63,0.64,0.64,0.64,0.63,0.63,0.64,0.65,0.65,0.66,0.67,0.67,0.68,0.68,0.68,0.69,0.69,0.70,0.70,0.70,0.70,0.71,0.70,0.70,0.71,0.72,0.72,0.73,0.75,0.77,0.78,0.79,0.80,0.80,0.80,0.81,0.82,0.83,0.84,0.85,0.86,0.87,0.88,0.89,0.89,0.90,0.91,0.91,0.91,0.91,0.92,0.92,0.92,0.93,0.93,0.93,0.93,0.93,0.93,0.92,0.92,0.93,0.92,0.93,0.93,0.93,0.93,0.93,0.93,0.92,0.92,0.93,0.93,0.92,0.92,0.93,0.93,0.93,0.93,0.93,0.92,0.92,0.92,0.92,0.91,0.92,0.91,0.91,0.91,0.90,0.90,0.90,0.89,0.89,0.89,0.89,0.88,0.88,0.89,0.88,0.88,0.88,0.88,0.88,0.88,0.89,0.88,0.87,0.87,0.86,0.86,0.84,0.85,0.82,0.82,0.81,0.80,0.78,0.77,0.76,0.74,0.72,0.71,0.70,0.68,0.67,0.67,0.65,0.64,0.64,0.64,0.62,0.61,0.61,0.59,0.58,0.56,0.54,0.53,0.51,0.51,0.50,0.48,0.47,0.46,0.45,0.43,0.42,0.41,0.40,0.38,0.36,0.37,0.35,0.35,0.34,0.35,0.34,0.35,0.34,0.32,0.33,0.34,0.32,0.32,0.32,0.31,0.29,0.29,0.29,0.27,0.26,0.26,0.27,0.25,0.25,0.25,0.25,0.25,0.23,0.24,0.23,0.21,0.23,0.23,0.22,0.22,0.23,0.23,0.23,0.22,0.22,0.23,0.21,0.22,0.22,0.22,0.20,0.20,0.20,0.20,0.21,0.20,0.20,0.20,0.20,0.20,0.20,0.20,0.21,0.20,0.20,0.21,0.21,0.21,0.21,0.21,0.21,0.21,0.21,0.22,0.20,0.21,0.23,0.22,0.22,0.23,0.23,0.22,0.23,0.24,0.25,0.26,0.25,0.27,0.27,0.26,0.26,0.27,0.27,0.27,0.28,0.27,0.27,0.28,0.28,0.28,0.28,0.30,0.28,0.28,0.29,0.30,0.28,0.29,0.28,0.29,0.30,0.30,0.31,0.32,0.32,0.32,0.33,0.32,0.32,0.31,0.31,0.31,0.30,0.31,0.30,0.30,0.30,0.32,0.32,0.32,0.34,0.35,0.35,0.36,0.37,0.38,0.38,0.40,0.41,0.42,0.44,0.46,0.46,0.47,0.49,0.51,0.51,0.54,0.54,0.55,0.56,0.57,0.59,0.60,0.60,0.62,0.64,0.65,0.66,0.68,0.70,0.71,0.71,0.73,0.74,0.76,0.76,0.78,0.78,0.79,0.80,0.81,0.82,0.83,0.84,0.85,0.85,0.86,0.86,0.87,0.87,0.87,0.88,0.88,0.89,0.89,0.89,0.90,0.90,0.90,0.90,0.90,0.90,0.90,0.90,0.90,0.90,0.90,0.90,0.90,0.90,0.90,0.90,0.90,0.90,0.90,0.91,0.91,0.91,0.91,0.91,0.91,0.90,0.90,0.90,0.90,0.90,0.90,0.89,0.90,0.89,0.89,0.90,0.89,0.89,0.89,0.88,0.87,0.88,0.87,0.87,0.86,0.85,0.84,0.83,0.83,0.82,0.82,0.81,0.80,0.79,0.79,0.78,0.78,0.78,0.77,0.77,0.76,0.76,0.76,0.77,0.77,0.77,0.77,0.77,0.78,0.78,0.78,0.78,0.78,0.78,0.78,0.78,0.77,0.76,0.75,0.75,0.74,0.74,0.73,0.73,0.73,0.73,0.73,0.74,0.74,0.73,0.73,0.73,0.73,0.74,0.75,0.76,0.76,0.76,0.76,0.77,0.76,0.77,0.77,0.76,0.75,0.74,0.73,0.72,0.71,0.70,0.69,0.68,0.67,0.66,0.65,0.65,0.65,0.64,0.65,0.65,0.65,0.66,0.66,0.68,0.68,0.68,0.69,0.69,0.69,0.70,0.70,0.71,0.71,0.71,0.71,0.71,0.70,0.69,0.69,0.68,0.67,0.67,0.66,0.65,0.66,0.66,0.66,0.66,0.67,0.68,0.68,0.70
Q6MZP7	0.87,0.87,0.87,0.86,0.86,0.87,0.87,0.86,0.86,0.86,0.85,0.85,0.85,0.85,0.85,0.85,0.85,0.85,0.85,0.85,0.85,0.84,0.83,0.83,0.84,0.84,0.84,0.84,0.84,0.83,0.83,0.83,0.83,0.83,0.83,0.83,0.83,0.83,0.82,0.82,0.83,0.83,0.83,0.83,0.84,0.83,0.83,0.82,0.83,0.83,0.83,0.84,0.83,0.84,0.84,0.83,0.83,0.83,0.83,0.83,0.84,0.83,0.84,0.84,0.84,0.84,0.84,0.84,0.85,0.84,0.85,0.85,0.85,0.84,0.85,0.84,0.85,0.85,0.85,0.85,0.85,0.85,0.85,0.85,0.84,0.85,0.85,0.85,0.85,0.85,0.85,0.85,0.85,0.86,0.85,0.85,0.85,0.85,0.86,0.85,0.86,0.86,0.87,0.87,0.87,0.88,0.87,0.88,0.87,0.87,0.88,0.88,0.88,0.88,0.89,0.89,0.88,0.88,0.88,0.89,0.88,0.88,0.87,0.88,0.88,0.87,0.88,0.88,0.88,0.88,0.89,0.88,0.89,0.88,0.87,0.87,0.87,0.88,0.88,0.88,0.88,0.87,0.87,0.87,0.86,0.86,0.86,0.86,0.86,0.86,0.86,0.86,0.86,0.86,0.86,0.85,0.85,0.85,0.85,0.85,0.84,0.85,0.84,0.85,0.84,0.84,0.84,0.84,0.83,0.83,0.84,0.83,0.84,0.83,0.84,0.84,0.84,0.84,0.83,0.83,0.83,0.83,0.82,0.83,0.83,0.83,0.83,0.83,0.83,0.83,0.82,0.83,0.82,0.82,0.82,0.82,0.83,0.83,0.83,0.83,0.83,0.83,0.83,0.84,0.84,0.84,0.84,0.84,0.84,0.84,0.84,0.84,0.84,0.84,0.85,0.85,0.85,0.86,0.86,0.86,0.87,0.86,0.87,0.87,0.87,0.86,0.86,0.86,0.86,0.87,0.87,0.86,0.87,0.87,0.86,0.87,0.87,0.86,0.87,0.87,0.86,0.86,0.86,0.86,0.87,0.86,0.86,0.87,0.87,0.87,0.87,0.87,0.87,0.86,0.86,0.86,0.86,0.86,0.86,0.86,0.86,0.86,0.86,0.86,0.86,0.87,0.87,0.87,0.87,0.87,0.87,0.86,0.87,0.86,0.86,0.86,0.86,0.86,0.86,0.86,0.86,0.86,0.86,0.86,0.86,0.86,0.85,0.85,0.85,0.85,0.85,0.85,0.85,0.85,0.85,0.85,0.85,0.85,0.85,0.85,0.85,0.85,0.85,0.85,0.85,0.85,0.85,0.85,0.85,0.84,0.84,0.84,0.85,0.85,0.86,0.86,0.86,0.86,0.86,0.86,0.86,0.86,0.86,0.86,0.86,0.86,0.86,0.86,0.87,0.87,0.87,0.87,0.86,0.86,0.87,0.86,0.87,0.86,0.86,0.86,0.86,0.86,0.86,0.86,0.85,0.85,0.86,0.86,0.86,0.86,0.87,0.87,0.87,0.87,0.87,0.87,0.87,0.87,0.87,0.87,0.88,0.87,0.87,0.87,0.87,0.88,0.87,0.87,0.87,0.86,0.86,0.87,0.86,0.87,0.86,0.86,0.86,0.85,0.86,0.86,0.86,0.86,0.86,0.85,0.86,0.86,0.86,0.86,0.86,0.86,0.86,0.85,0.85,0.85,0.85,0.84,0.84,0.84,0.84,0.83,0.84,0.83,0.83,0.83,0.84,0.83,0.83,0.84,0.84,0.84,0.85,0.85,0.85,0.85,0.86,0.86,0.86,0.86,0.86,0.86,0.86,0.86,0.86,0.86,0.87,0.87,0.87,0.87,0.87,0.87,0.86,0.86,0.85,0.85,0.85,0.84,0.83,0.82,0.81,0.80,0.81,0.80,0.81,0.80,0.80,0.80,0.80,0.80,0.80,0.79,0.78,0.77,0.76,0.75,0.74,0.73,0.73,0.72,0.71,0.71,0.70,0.70,0.70,0.70,0.70,0.70,0.69,0.69,0.69,0.68,0.70,0.70,0.70,0.71,0.72,0.72,0.72,0.74,0.75,0.76,0.77,0.77,0.77,0.77,0.78,0.78,0.78,0.77,0.78,0.78,0.78,0.79,0.79,0.80,0.81,0.82,0.83,0.83,0.85,0.85,0.86,0.86,0.86,0.85,0.83,0.82,0.81,0.80,0.81,0.79,0.78,0.75,0.73,0.72,0.71,0.71,0.68,0.68,0.66,0.64,0.62,0.61,0.60,0.59,0.58,0.56,0.56,0.56,0.55,0.54,0.52,0.52,0.52,0.51,0.50,0.47,0.45,0.45,0.45,0.43,0.42,0.42,0.41,0.40,0.40,0.42,0.40,0.40,0.41,0.39,0.40,0.40,0.42,0.44,0.44,0.45,0.44,0.44,0.43,0.44,0.46,0.47,0.46,0.45,0.47,0.47,0.48,0.49,0.49,0.50,0.51,0.51,0.51,0.50,0.50,0.50,0.52,0.52,0.50,0.50,0.49,0.50,0.51,0.50,0.50,0.49,0.48,0.48,0.50,0.50,0.49,0.49,0.48,0.47,0.46,0.46,0.46,0.44,0.45,0.44,0.44,0.44,0.44,0.44,0.45,0.43,0.43,0.43,0.41,0.40,0.39,0.37,0.37,0.38,0.37,0.38,0.38,0.36,0.37,0.39,0.38,0.39,0.38,0.37,0.38,0.39,0.40,0.41,0.41,0.41,0.40,0.42,0.42,0.44,0.45,0.45,0.45,0.45,0.46,0.47,0.48,0.49,0.48,0.48,0.49,0.49,0.49,0.49,0.50,0.50,0.51,0.53,0.54,0.55,0.55,0.57,0.57,0.58,0.60,0.62,0.63,0.64,0.64,0.64,0.65,0.65,0.65,0.64,0.64,0.64,0.64,0.64,0.63,0.62,0.62,0.61,0.61,0.61,0.62,0.61,0.61,0.60,0.60,0.59,0.58,0.58,0.58,0.57,0.57,0.57,0.57,0.57,0.56,0.56,0.56,0.55,0.54,0.52,0.52,0.51,0.49,0.47,0.47,0.46,0.46,0.45,0.44,0.45,0.45,0.45,0.45,0.45,0.44,0.45,0.45,0.45,0.45,0.45,0.45,0.45,0.45,0.47,0.47,0.49,0.51,0.52,0.53,0.54,0.57,0.56,0.56,0.56,0.55,0.56,0.55,0.54,0.55,0.55,0.57,0.57,0.56,0.58,0.59,0.60,0.60,0.61,0.62,0.63,0.63
D6RGH6	0.89,0.89,0.88,0.88,0.87,0.88,0.88,0.88,0.87,0.87,0.87,0.87,0.87,0.88,0.88,0.88,0.88,0.88,0.88,0.88,0.89,0.88,0.87,0.88,0.88,0.88,0.87,0.87,0.88,0.88,0.88,0.88,0.88,0.88,0.89,0.89,0.88,0.89,0.88,0.88,0.88,0.88,0.88,0.88,0.89,0.88,0.88,0.88,0.88,0.88,0.88,0.88,0.88,0.87,0.87,0.87,0.86,0.85,0.85,0.84,0.83,0.82,0.81,0.81,0.81,0.80,0.80,0.80,0.80,0.79,0.80,0.80,0.79,0.79,0.79,0.79,0.79,0.79,0.79,0.79,0.79,0.79,0.80,0.80,0.80,0.79,0.79,0.80,0.80,0.80,0.80,0.80,0.80,0.80,0.79,0.78,0.78,0.78,0.78,0.77,0.77,0.77,0.77,0.78,0.77,0.77,0.76,0.76,0.76,0.76,0.76,0.75,0.75,0.75,0.75,0.75,0.75,0.75,0.75,0.74,0.75,0.75,0.75,0.75,0.75,0.75,0.75,0.76,0.75,0.75,0.75,0.76,0.75,0.75,0.76,0.77,0.78,0.79,0.80,0.80,0.81,0.81,0.83,0.83,0.83,0.84,0.85,0.86,0.86,0.86,0.87,0.86,0.87,0.87,0.87,0.86,0.85,0.85,0.86,0.84,0.84,0.83,0.83,0.82,0.80,0.79,0.77,0.76,0.75,0.75,0.74,0.73,0.72,0.72,0.71,0.70,0.69,0.68,0.67,0.66,0.65,0.65,0.64,0.63,0.63,0.62,0.61,0.60,0.59,0.58,0.57,0.57,0.56,0.55,0.54,0.53,0.53,0.53,0.53,0.52,0.52,0.52,0.52,0.52,0.52,0.53,0.53,0.53,0.53,0.53,0.52,0.53,0.53,0.53,0.53,0.52,0.52,0.52,0.52,0.53,0.53,0.53,0.52,0.52,0.52,0.53,0.54,0.55,0.55,0.56,0.57,0.57,0.57,0.58,0.59,0.60,0.61,0.61,0.62,0.62,0.63,0.64,0.65,0.65,0.65,0.65,0.66,0.66,0.67,0.67,0.67,0.67,0.67,0.66,0.67,0.67,0.68,0.68,0.68,0.68,0.68,0.68,0.67,0.67,0.68,0.67,0.67,0.66,0.65,0.65,0.64,0.64,0.63,0.63,0.63,0.63,0.63,0.63,0.62,0.63,0.63,0.63,0.63,0.63,0.63,0.64,0.64,0.64,0.64,0.65,0.66,0.66,0.67,0.67,0.68,0.68,0.68,0.67,0.67,0.67,0.68,0.69,0.69,0.71,0.71,0.70,0.71,0.71,0.70,0.71,0.71,0.72,0.72,0.72,0.72,0.73,0.72,0.72,0.73,0.72,0.72,0.72,0.72,0.71,0.70,0.69,0.68,0.68,0.67,0.66,0.66,0.65,0.65,0.65,0.65,0.65,0.66,0.66,0.66,0.67,0.67,0.66,0.66,0.66,0.66,0.65,0.65,0.65,0.65,0.65,0.64,0.65,0.63,0.63,0.64,0.64,0.62,0.63,0.62,0.61,0.61,0.60,0.59,0.58,0.59,0.60,0.60,0.61,0.61,0.61,0.62,0.61,0.61,0.61,0.59,0.59,0.59,0.59,0.59,0.57,0.57,0.57,0.57,0.57,0.55
Q9NTJ4	0.46,0.45,0.46,0.47,0.47,0.47,0.47,0.48,0.49,0.48,0.46,0.46,0.45,0.45,0.44,0.43,0.43,0.43,0.44,0.43,0.44,0.42,0.41,0.40,0.39,0.37,0.36,0.34,0.34,0.32,0.34,0.33,0.33,0.33,0.34,0.34,0.35,0.36,0.35,0.35,0.37,0.38,0.39,0.38,0.38,0.39,0.38,0.39,0.38,0.37,0.38,0.39,0.39,0.38,0.38,0.38,0.38,0.38,0.36,0.35,0.34,0.33,0.33,0.32,0.32,0.31,0.32,0.32,0.32,0.33,0.35,0.33,0.33,0.33,0.34,0.33,0.32,0.30,0.29,0.29,0.29,0.27,0.26,0.25,0.25,0.23,0.21,0.21,0.19,0.18,0.18,0.19,0.18,0.19,0.19,0.19,0.19,0.19,0.18,0.18,0.19,0.20,0.20,0.21,0.21,0.21,0.21,0.20,0.20,0.20,0.19,0.18,0.20,0.19,0.19,0.20,0.22,0.23,0.25,0.26,0.27,0.28,0.28,0.28,0.27,0.27,0.27,0.27,0.27,0.27,0.27,0.26,0.24,0.24,0.23,0.23,0.24,0.25,0.27,0.28,0.29,0.29,0.28,0.28,0.27,0.28,0.29,0.30,0.31,0.32,0.32,0.32,0.31,0.30,0.31,0.30,0.29,0.26,0.25,0.24,0.23,0.22,0.22,0.22,0.22,0.22,0.23,0.23,0.23,0.23,0.23,0.23,0.24,0.23,0.23,0.23,0.23,0.23,0.21,0.20,0.20,0.19,0.20,0.21,0.23,0.23,0.24,0.23,0.21,0.21,0.20,0.20,0.19,0.21,0.20,0.19,0.19,0.19,0.19,0.20,0.21,0.21,0.21,0.21,0.20,0.22,0.22,0.23,0.25,0.25,0.25,0.26,0.28,0.27,0.28,0.29,0.29,0.29,0.30,0.32,0.31,0.30,0.31,0.31,0.31,0.29,0.29,0.30,0.32,0.33,0.32,0.31,0.31,0.31,0.30,0.29,0.29,0.29,0.29,0.29,0.29,0.28,0.27,0.27,0.26,0.26,0.24,0.23,0.22,0.22,0.21,0.21,0.20,0.19,0.19,0.18,0.17,0.17,0.17,0.15,0.14,0.14,0.13,0.12,0.12,0.10,0.10,0.10,0.08,0.07,0.08,0.10,0.10,0.10,0.10,0.10,0.10,0.10,0.10,0.10,0.10,0.10,0.10,0.11,0.11,0.11,0.12,0.13,0.15,0.15,0.15,0.16,0.16,0.15,0.17,0.17,0.17,0.18,0.19,0.19,0.19,0.22,0.23,0.24,0.24,0.24,0.24,0.24,0.23,0.22,0.22,0.20,0.18,0.18,0.17,0.17,0.17,0.17,0.17,0.17,0.17,0.17,0.18,0.18,0.17,0.17,0.17,0.16,0.14,0.13,0.12,0.11,0.10,0.10,0.11,0.10,0.09,0.10,0.11,0.10,0.11,0.12,0.11,0.10,0.09,0.10,0.10,0.10,0.10,0.10,0.10,0.10,0.10,0.10,0.10,0.10,0.10,0.10,0.10,0.10,0.10,0.10,0.10,0.09,0.10,0.11,0.11,0.12,0.12,0.13,0.14,0.14,0.14,0.14,0.14,0.13,0.13,0.14,0.14,0.12,0.13,0.13,0.12,0.13,0.12,0.13,0.12,0.12,0.12,0.12,0.13,0.13,0.13,0.13,0.13,0.14,0.15,0.16,0.17,0.17,0.17,0.17,0.17,0.17,0.17,0.16,0.15,0.16,0.16,0.16,0.15,0.15,0.16,0.16,0.16,0.16,0.18,0.19,0.18,0.18,0.18,0.17,0.17,0.18,0.17,0.17,0.17,0.17,0.18,0.20,0.21,0.21,0.22,0.22,0.22,0.21,0.21,0.20,0.19,0.18,0.18,0.18,0.19,0.19,0.19,0.19,0.19,0.19,0.19,0.18,0.19,0.18,0.18,0.17,0.18,0.17,0.19,0.17,0.17,0.18,0.18,0.17,0.18,0.18,0.17,0.17,0.17,0.16,0.17,0.16,0.14,0.14,0.14,0.14,0.15,0.15,0.15,0.16,0.17,0.17,0.17,0.19,0.19,0.20,0.22,0.23,0.23,0.24,0.25,0.25,0.26,0.26,0.26,0.26,0.26,0.26,0.26,0.25,0.24,0.24,0.23,0.22,0.22,0.21,0.20,0.21,0.21,0.21,0.21,0.20,0.19,0.19,0.19,0.19,0.18,0.17,0.17,0.17,0.16,0.16,0.16,0.15,0.13,0.13,0.12,0.10,0.08,0.08,0.07,0.06,0.06,0.05,0.05,0.06,0.07,0.09,0.09,0.11,0.11,0.11,0.12,0.14,0.15,0.15,0.16,0.17,0.17,0.17,0.17,0.17,0.17,0.17,0.17,0.17,0.17,0.16,0.16,0.16,0.16,0.16,0.16,0.15,0.15,0.15,0.15,0.16,0.17,0.17,0.17,0.18,0.19,0.19,0.19,0.20,0.20,0.19,0.18,0.19,0.17,0.17,0.18,0.18,0.17,0.17,0.18,0.18,0.16,0.17,0.18,0.18,0.18,0.18,0.18,0.18,0.18,0.20,0.22,0.23,0.25,0.26,0.27,0.30,0.30,0.31,0.31,0.31,0.30,0.29,0.29,0.29,0.28,0.28,0.29,0.29,0.28,0.28,0.28,0.27,0.27,0.27,0.28,0.28,0.29,0.31,0.32,0.32,0.33,0.33,0.33,0.32,0.32,0.32,0.33,0.32,0.33,0.33,0.32,0.29,0.29,0.27,0.27,0.26,0.24,0.25,0.26,0.28,0.29,0.30,0.33,0.33,0.35,0.37,0.39,0.38,0.39,0.39,0.38,0.39,0.39,0.39,0.41,0.40,0.42,0.41,0.39,0.37,0.36,0.35,0.34,0.34,0.34,0.34,0.35,0.34,0.35,0.35,0.35,0.35,0.35,0.36,0.36,0.35,0.35,0.35,0.34,0.32,0.30,0.30,0.29,0.27,0.29,0.28,0.27,0.26,0.26,0.25,0.24,0.24,0.25,0.27,0.27,0.26,0.25,0.23,0.21,0.21,0.21,0.21,0.21,0.21,0.21,0.22,0.22,0.22,0.24,0.24,0.24,0.23,0.23,0.23,0.23,0.23,0.23,0.23,0.23,0.23,0.25,0.26,0.26,0.27,0.28,0.26,0.26,0.25,0.26,0.27,0.29,0.30,0.30,0.28,0.26,0.27,0.27,0.30,0.30,0.31,0.31,0.31,0.31,0.31,0.30,0.31,0.30,0.31,0.30,0.29,0.29,0.29,0.31,0.33,0.33,0.34,0.34,0.34,0.33,0.34,0.33,0.31,0.30,0.29,0.28,0.28,0.28,0.27,0.27,0.25,0.24,0.22,0.22,0.22,0.22,0.21,0.20,0.20,0.18,0.18,0.18,0.19,0.19,0.19,0.19,0.19,0.18,0.18,0.17,0.17,0.16,0.17,0.17,0.17,0.16,0.17,0.17,0.17,0.16,0.16,0.15,0.15,0.15,0.16,0.15,0.16,0.15,0.16,0.16,0.16,0.16,0.16,0.17,0.19,0.20,0.20,0.21,0.21,0.21,0.20,0.20,0.20,0.19,0.18,0.18,0.18,0.18,0.19,0.18,0.18,0.18,0.18,0.17,0.18,0.18,0.18,0.17,0.16,0.16,0.16,0.16,0.16,0.16,0.17,0.17,0.17,0.17,0.16,0.15,0.15,0.15,0.15,0.15,0.15,0.14,0.13,0.12,0.11,0.11,0.10,0.10,0.10,0.09,0.09,0.10,0.10,0.10,0.10,0.11,0.12,0.12,0.12,0.13,0.13,0.14,0.12,0.12,0.12,0.12,0.12,0.12,0.12,0.12,0.12,0.12,0.13,0.14,0.15,0.15,0.15,0.17,0.18,0.18,0.17,0.16,0.16,0.16,0.16,0.16,0.16,0.16,0.16,0.17,0.18,0.18,0.18,0.18,0.18,0.20,0.19,0.20,0.21,0.21,0.20,0.20,0.20,0.21,0.22,0.22,0.23,0.23,0.23,0.24,0.24,0.25,0.26,0.25,0.25,0.24,0.24,0.23,0.21,0.21,0.20,0.20,0.21,0.20,0.20,0.22,0.23,0.24,0.26,0.27,0.27,0.26,0.26,0.26,0.25,0.25,0.23,0.23,0.21,0.20,0.20,0.21,0.21,0.21,0.20,0.20,0.20,0.20,0.20,0.21,0.20,0.21,0.19,0.20,0.19,0.20,0.21,0.21,0.21,0.21,0.22,0.22,0.22,0.22,0.22,0.22,0.22,0.23,0.24,0.23,0.22,0.23,0.23,0.25,0.25,0.27,0.29,0.30,0.31,0.31,0.32,0.32,0.32,0.31,0.31,0.31,0.30,0.31,0.30,0.31,0.30,0.30,0.29,0.29,0.28,0.28,0.28,0.29,0.30,0.32,0.34,0.34,0.34,0.35,0.36,0.37,0.37,0.36,0.36,0.34,0.33,0.34,0.33,0.34,0.33,0.33,0.32,0.29,0.28,0.28,0.29
Q9UBF1	0.89,0.89,0.89,0.89,0.90,0.89,0.89,0.88,0.89,0.88,0.88,0.88,0.88,0.88,0.88,0.89,0.89,0.89,0.88,0.89,0.89,0.88,0.89,0.89,0.88,0.88,0.88,0.88,0.88,0.88,0.88,0.88,0.88,0.88,0.89,0.88,0.89,0.89,0.89,0.89,0.89,0.89,0.89,0.88,0.88,0.88,0.89,0.89,0.90,0.90,0.89,0.90,0.90,0.90,0.90,0.89,0.89,0.89,0.89,0.89,0.89,0.89,0.89,0.89,0.88,0.89,0.89,0.90,0.90,0.90,0.90,0.90,0.90,0.90,0.90,0.90,0.90,0.90,0.91,0.90,0.90,0.90,0.91,0.91,0.91,0.92,0.92,0.92,0.91,0.91,0.91,0.91,0.91,0.91,0.91,0.92,0.92,0.92,0.93,0.93,0.93,0.92,0.92,0.92,0.92,0.92,0.92,0.92,0.92,0.91,0.90,0.90,0.89,0.88,0.88,0.87,0.85,0.84,0.83,0.81,0.79,0.77,0.76,0.74,0.72,0.70,0.69,0.67,0.64,0.64,0.63,0.60,0.59,0.58,0.55,0.54,0.53,0.52,0.52,0.51,0.50,0.48,0.46,0.45,0.44,0.43,0.41,0.39,0.38,0.37,0.35,0.35,0.35,0.34,0.33,0.34,0.34,0.33,0.34,0.34,0.33,0.33,0.34,0.34,0.33,0.34,0.34,0.34,0.34,0.34,0.33,0.33,0.33,0.33,0.32,0.32,0.31,0.31,0.31,0.29,0.30,0.30,0.32,0.33,0.33,0.32,0.32,0.32,0.32,0.32,0.32,0.33,0.34,0.34,0.35,0.35,0.35,0.36,0.37,0.38,0.38,0.40,0.41,0.40,0.40,0.41,0.41,0.40,0.40,0.40,0.39,0.39,0.39,0.39,0.39,0.39,0.38,0.39,0.38,0.37,0.38,0.38,0.37,0.35,0.34,0.34,0.35,0.34,0.34,0.33,0.33,0.33,0.32,0.31,0.29,0.28,0.27,0.25,0.24,0.24,0.23,0.24,0.24,0.23,0.23,0.24,0.23,0.23,0.23,0.23,0.24,0.25,0.25,0.25,0.26,0.27,0.28,0.28,0.28,0.30,0.30,0.30,0.29,0.28,0.29,0.29,0.30,0.30,0.30,0.32,0.34,0.34,0.36,0.37,0.38,0.38,0.39,0.39,0.39,0.38,0.37,0.35,0.35,0.34,0.34,0.34,0.35,0.37,0.37,0.36,0.38,0.38,0.38,0.37,0.38,0.39,0.38,0.37,0.38,0.38,0.36,0.36,0.37,0.37,0.37,0.36,0.36,0.36,0.35,0.35,0.35,0.33,0.33,0.31,0.31,0.30,0.29,0.29,0.30,0.30,0.31,0.33,0.35,0.34,0.34,0.35,0.35,0.35,0.34,0.35,0.36,0.36,0.36,0.36,0.38,0.38,0.38,0.39,0.40,0.41,0.41,0.42,0.44,0.43,0.45,0.46,0.48,0.49,0.50,0.52,0.54,0.54,0.56,0.57,0.58,0.58,0.59,0.61,0.61,0.61,0.63,0.63,0.63,0.63,0.64,0.64,0.65,0.66,0.67,0.67,0.67,0.68,0.69
Q9H213	0.73,0.72,0.72,0.72,0.71,0.72,0.71,0.72,0.72,0.72,0.73,0.74,0.74,0.75,0.75,0.75,0.75,0.76,0.76,0.76,0.75,0.76,0.75,0.75,0.76,0.76,0.76,0.76,0.77,0.77,0.77,0.77,0.78,0.79,0.79,0.81,0.81,0.82,0.83,0.84,0.84,0.85,0.86,0.86,0.87,0.88,0.88,0.89,0.89,0.89,0.89,0.89,0.89,0.89,0.89,0.89,0.90,0.90,0.89,0.89,0.89,0.89,0.89,0.87,0.86,0.85,0.84,0.82,0.81,0.79,0.77,0.75,0.73,0.71,0.68,0.66,0.64,0.62,0.60,0.58,0.57,0.56,0.55,0.54,0.53,0.51,0.49,0.47,0.47,0.45,0.43,0.41,0.41,0.39,0.37,0.35,0.35,0.34,0.32,0.31,0.30,0.29,0.29,0.29,0.31,0.31,0.32,0.32,0.31,0.31,0.32,0.32,0.33,0.34,0.34,0.34,0.34,0.35,0.36,0.36,0.36,0.36,0.37,0.36,0.35,0.34,0.35,0.34,0.35,0.35,0.35,0.37,0.39,0.38,0.40,0.42,0.43,0.42,0.42,0.42,0.42,0.41,0.40,0.38,0.38,0.37,0.36,0.35,0.35,0.36,0.36,0.35,0.37,0.36,0.35,0.35,0.35,0.35,0.34,0.34,0.34,0.34,0.33,0.34,0.35,0.36,0.38,0.39,0.40,0.41,0.40,0.41,0.39,0.39,0.38,0.37,0.36,0.36,0.36,0.38,0.39,0.39,0.40,0.42,0.42,0.41,0.41,0.42,0.41,0.41,0.41,0.42,0.43,0.44,0.45,0.48,0.50,0.51,0.53,0.54,0.55,0.57,0.57,0.58,0.57,0.57,0.57,0.56,0.56,0.55,0.55,0.56,0.56,0.57,0.56,0.58,0.58,0.59,0.59
P59942	0.72,0.72,0.73,0.73,0.73,0.74,0.75,0.75,0.76,0.76,0.77,0.77,0.78,0.78,0.79,0.79,0.79,0.79,0.80,0.80,0.80,0.80,0.80,0.81,0.81,0.82,0.83,0.83,0.84,0.84,0.85,0.86,0.87,0.87,0.88,0.89,0.89,0.89,0.90,0.89,0.89,0.88,0.88,0.88,0.87,0.86,0.85,0.84,0.84,0.83,0.83,0.82,0.81,0.80,0.79,0.78,0.77,0.76,0.76,0.75,0.75,0.74,0.73,0.72,0.71,0.70,0.69,0.68,0.68,0.66,0.65,0.64,0.64,0.63,0.62,0.61,0.60,0.59,0.58,0.58,0.58,0.57,0.58,0.57,0.57,0.56,0.56,0.56,0.56,0.56,0.56,0.56,0.56,0.57,0.57,0.57,0.58,0.58,0.60,0.59,0.59,0.59,0.59,0.59,0.59,0.59,0.59,0.60,0.61,0.59,0.60,0.61,0.61,0.61,0.62,0.62,0.62,0.63,0.64
Q6ZN04	0.92,0.92,0.92,0.92,0.91,0.91,0.90,0.90,0.89,0.89,0.88,0.88,0.86,0.85,0.85,0.84,0.82,0.81,0.81,0.80,0.80,0.80,0.79,0.79,0.77,0.77,0.77,0.77,0.77,0.77,0.77,0.76,0.76,0.76,0.76,0.75,0.75,0.75,0.74,0.74,0.74,0.74,0.73,0.73,0.72,0.72,0.71,0.70,0.70,0.68,0.68,0.66,0.66,0.66,0.66,0.66,0.65,0.64,0.64,0.63,0.62,0.61,0.59,0.60,0.60,0.60,0.60,0.58,0.56,0.55,0.54,0.53,0.52,0.52,0.51,0.49,0.49,0.46,0.47,0.45,0.44,0.43,0.41,0.40,0.41,0.41,0.41,0.42,0.42,0.40,0.40,0.39,0.39,0.38,0.37,0.37,0.37,0.38,0.38,0.37,0.37,0.38,0.38,0.38,0.38,0.37,0.36,0.35,0.35,0.36,0.34,0.34,0.35,0.35,0.34,0.34,0.35,0.34,0.35,0.35,0.37,0.37,0.39,0.40,0.40,0.39,0.39,0.40,0.41,0.41,0.43,0.45,0.46,0.46,0.47,0.48,0.48,0.49,0.49,0.50,0.50,0.50,0.50,0.51,0.51,0.51,0.50,0.51,0.52,0.53,0.53,0.53,0.53,0.53,0.52,0.52,0.51,0.52,0.54,0.53,0.52,0.51,0.49,0.49,0.48,0.47,0.45,0.45,0.45,0.42,0.42,0.41,0.40,0.38,0.38,0.38,0.37,0.38,0.38,0.39,0.39,0.40,0.39,0.39,0.37,0.38,0.36,0.36,0.35,0.35,0.33,0.35,0.35,0.33,0.34,0.35,0.34,0.35,0.35,0.33,0.33,0.33,0.34,0.34,0.33,0.33,0.35,0.35,0.34,0.35,0.36,0.37,0.38,0.39,0.40,0.42,0.43,0.45,0.46,0.46,0.46,0.47,0.47,0.49,0.51,0.53,0.55,0.56,0.58,0.60,0.62,0.62,0.63,0.64,0.66,0.67,0.69,0.71,0.72,0.72,0.74,0.76,0.77,0.78,0.80,0.81,0.83,0.83,0.84,0.85,0.85,0.86,0.86,0.87,0.87,0.87,0.87,0.87,0.87,0.87,0.87,0.86,0.86,0.87,0.87,0.86,0.87,0.87,0.87,0.88,0.88,0.88,0.88,0.88,0.88,0.88,0.88,0.88,0.88,0.87,0.87,0.87,0.87,0.87,0.87,0.87,0.87,0.88,0.87,0.87,0.87,0.87,0.87,0.87,0.86,0.86,0.85,0.86,0.86,0.86,0.86,0.86,0.86,0.86,0.85,0.85,0.85,0.85,0.85,0.85,0.84,0.84,0.84,0.84,0.84,0.84,0.84,0.83,0.83,0.83,0.83,0.84,0.83,0.83,0.84,0.83,0.83,0.83,0.83,0.83,0.84,0.84,0.85,0.85,0.85,0.86,0.87,0.87,0.87,0.87,0.87,0.87,0.86,0.86,0.87,0.87,0.87,0.87,0.87,0.87,0.88,0.88,0.88,0.88,0.88,0.88,0.88,0.87,0.88,0.88,0.88,0.88,0.89,0.89,0.89,0.89,0.89,0.89,0.89,0.89,0.89,0.88,0.88,0.88,0.88,0.88,0.88,0.89,0.89,0.89,0.89,0.89,0.89,0.89,0.89,0.89,0.90,0.90,0.90,0.90,0.90,0.90,0.89,0.90,0.90,0.90,0.90,0.90,0.91,0.91,0.91,0.91,0.91,0.90,0.90,0.90,0.89,0.89,0.89,0.89,0.90,0.89,0.90,0.90,0.90,0.89,0.89,0.89,0.89,0.89,0.89,0.89,0.89,0.89,0.89,0.89,0.88,0.88,0.88,0.88,0.88,0.88,0.88,0.88,0.88,0.87,0.87,0.87,0.88,0.87,0.87,0.87,0.88,0.88,0.88,0.88,0.89,0.89,0.90,0.89,0.89,0.89,0.88,0.88,0.88,0.88,0.88,0.88,0.88,0.87,0.87,0.88,0.88,0.87,0.87,0.87,0.87,0.87,0.87,0.87,0.87,0.87,0.87,0.87,0.88,0.88,0.88,0.89,0.89,0.89,0.89,0.89,0.89,0.89,0.89,0.90,0.90,0.90,0.89,0.90,0.89,0.90,0.90,0.91,0.90,0.89,0.87,0.85,0.84,0.83,0.82,0.81,0.81,0.80,0.80,0.78,0.76,0.74,0.72,0.70,0.68,0.68,0.67,0.65,0.64,0.62,0.61,0.58,0.56,0.54,0.53,0.50,0.48,0.46,0.46,0.43,0.42,0.42,0.40,0.41,0.41,0.40,0.38,0.36,0.35,0.35,0.35,0.36,0.37,0.37,0.36,0.37,0.37,0.35,0.35,0.35,0.36,0.37,0.39,0.40,0.41,0.42,0.41,0.41,0.41,0.41,0.41,0.42,0.43,0.44,0.46,0.45,0.47,0.49,0.49,0.49,0.51,0.51,0.50
P01700	0.80,0.79,0.77,0.76,0.74,0.73,0.74,0.74,0.73,0.74,0.73,0.72,0.73,0.72,0.72,0.71,0.70,0.69,0.68,0.67,0.66,0.65,0.63,0.62,0.62,0.60,0.58,0.56,0.55,0.55,0.54,0.53,0.51,0.50,0.48,0.47,0.45,0.43,0.42,0.42,0.43,0.43,0.43,0.43,0.43,0.44,0.43,0.40,0.39,0.39,0.37,0.37,0.37,0.36,0.35,0.36,0.37,0.37,0.37,0.39,0.38,0.38,0.37,0.37,0.37,0.36,0.38,0.39,0.40,0.41,0.39,0.39,0.38,0.38,0.37,0.38,0.39,0.39,0.39,0.41,0.41,0.38,0.39,0.38,0.39,0.38,0.38,0.38,0.39,0.38,0.39,0.39,0.39,0.40,0.40,0.41,0.41,0.40,0.41,0.41,0.40,0.40,0.42,0.42,0.43,0.42,0.43,0.41,0.41,0.41,0.40,0.42,0.42,0.44,0.46,0.48,0.48
Q8NA72	0.88,0.88,0.87,0.87,0.86,0.85,0.84,0.83,0.82,0.82,0.81,0.81,0.80,0.79,0.78,0.78,0.78,0.77,0.77,0.76,0.76,0.76,0.76,0.75,0.75,0.76,0.76,0.76,0.76,0.76,0.76,0.77,0.77,0.78,0.78,0.77,0.77,0.76,0.76,0.76,0.76,0.76,0.76,0.76,0.77,0.77,0.78,0.78,0.78,0.78,0.79,0.79,0.80,0.81,0.82,0.83,0.83,0.84,0.85,0.85,0.86,0.87,0.87,0.86,0.87,0.87,0.86,0.86,0.87,0.86,0.86,0.86,0.86,0.86,0.86,0.86,0.86,0.86,0.87,0.87,0.87,0.86,0.87,0.87,0.88,0.88,0.88,0.88,0.88,0.89,0.89,0.90,0.90,0.90,0.88,0.88,0.86,0.85,0.84,0.83,0.83,0.82,0.81,0.81,0.81,0.81,0.81,0.81,0.82,0.81,0.82,0.81,0.81,0.80,0.80,0.80,0.81,0.80,0.80,0.79,0.79,0.79,0.79,0.79,0.78,0.77,0.77,0.78,0.78,0.77,0.76,0.75,0.75,0.74,0.73,0.74,0.73,0.74,0.74,0.74,0.74,0.73,0.73,0.72,0.72,0.72,0.71,0.70,0.69,0.68,0.68,0.67,0.66,0.66,0.65,0.64,0.63,0.62,0.61,0.61,0.60,0.60,0.59,0.58,0.57,0.56,0.55,0.54,0.53,0.52,0.51,0.51,0.51,0.50,0.49,0.49,0.50,0.50,0.50,0.50,0.50,0.50,0.50,0.50,0.50,0.50,0.50,0.50,0.50,0.50,0.50,0.49,0.50,0.50,0.50,0.50,0.50,0.50,0.50,0.50,0.50,0.51,0.50,0.50,0.50,0.50,0.50,0.51,0.52,0.53,0.53,0.53,0.54,0.54,0.54,0.55,0.55,0.54,0.54,0.54,0.54,0.54,0.55,0.55,0.55,0.55,0.54,0.55,0.54,0.54,0.54,0.54,0.54,0.54,0.54,0.54,0.53,0.53,0.53,0.53,0.53,0.53,0.53,0.53,0.54,0.54,0.54,0.54,0.54,0.54,0.53,0.52,0.53,0.53,0.52,0.53,0.53,0.53,0.53,0.52,0.53,0.53,0.53,0.53,0.52,0.53,0.53,0.53,0.53,0.54,0.54,0.53,0.54,0.54,0.54,0.54,0.55,0.55,0.55,0.55,0.55,0.54,0.55,0.55,0.56,0.55,0.55,0.55,0.55,0.56,0.55,0.57,0.57,0.57,0.56,0.56,0.56,0.56,0.56,0.56,0.57,0.57,0.57,0.56,0.56,0.57,0.56,0.56,0.55,0.55,0.55,0.56,0.56,0.56,0.55,0.55,0.54,0.54,0.55,0.55,0.55,0.55,0.55,0.55,0.54,0.55,0.55,0.54,0.54,0.54,0.54,0.54,0.53,0.53,0.53,0.53,0.53,0.53,0.53,0.53,0.52,0.53,0.53,0.53,0.53,0.53,0.52,0.52,0.53,0.54,0.55,0.55,0.55,0.56,0.58,0.59,0.59,0.60,0.61,0.62,0.63,0.64,0.64,0.65,0.65,0.66,0.67,0.68,0.68,0.70,0.71,0.71,0.72,0.73,0.74,0.75,0.76,0.76,0.77,0.78,0.78,0.79,0.80,0.80,0.81,0.81,0.83,0.84,0.84,0.85,0.85,0.85,0.85,0.85,0.85,0.85,0.85,0.85,0.86,0.85,0.85,0.86,0.85,0.86,0.86,0.86,0.86,0.87,0.86,0.86,0.86,0.86,0.86,0.86,0.86,0.85,0.86,0.85,0.85,0.85,0.85,0.86,0.86,0.86,0.86,0.86,0.87,0.87,0.87,0.87,0.87,0.87,0.87,0.87,0.86,0.86,0.86,0.86,0.86,0.86,0.86,0.85,0.86,0.86,0.86,0.86,0.86,0.86,0.86,0.86,0.86,0.86,0.86,0.86,0.85,0.86,0.86,0.85,0.86,0.86,0.87,0.87,0.86,0.87,0.87,0.86,0.86,0.85,0.85,0.86,0.85,0.85,0.86,0.86,0.86,0.86,0.86,0.86,0.87,0.87,0.87,0.87,0.87,0.87,0.87,0.87,0.86,0.85,0.85,0.85,0.85,0.86,0.85,0.85,0.85,0.85,0.85,0.84,0.84,0.84,0.83,0.83,0.83,0.83,0.83,0.82,0.81,0.81,0.82,0.80,0.80,0.80,0.80,0.79,0.79,0.79,0.78,0.79,0.79,0.79,0.79,0.79,0.79,0.78,0.79,0.78,0.79,0.79,0.80,0.80,0.80,0.81,0.81,0.81,0.82,0.82,0.82,0.82,0.83,0.82,0.83,0.83,0.83,0.83,0.83,0.83,0.83,0.84,0.84,0.84,0.85,0.86,0.86,0.86,0.87,0.87,0.87,0.87,0.87,0.87,0.87,0.87,0.86,0.86,0.87,0.86,0.86,0.86,0.86,0.86,0.85,0.86,0.85,0.85,0.84
Q8WZ82	0.31,0.30,0.31,0.33,0.34,0.33,0.32,0.33,0.32,0.32,0.34,0.33,0.32,0.34,0.34,0.35,0.34,0.35,0.34,0.34,0.33,0.31,0.29,0.27,0.27,0.25,0.26,0.25,0.26,0.27,0.29,0.31,0.32,0.34,0.37,0.38,0.39,0.41,0.42,0.43,0.43,0.45,0.47,0.46,0.46,0.46,0.47,0.47,0.47,0.47,0.47,0.45,0.44,0.44,0.42,0.41,0.41,0.42,0.43,0.43,0.44,0.44,0.45,0.45,0.45,0.46,0.47,0.47,0.48,0.48,0.48,0.47,0.45,0.44,0.42,0.41,0.40,0.39,0.37,0.36,0.34,0.33,0.31,0.30,0.30,0.29,0.30,0.30,0.30,0.30,0.32,0.31,0.32,0.32,0.32,0.32,0.32,0.30,0.29,0.27,0.26,0.25,0.24,0.24,0.23,0.23,0.22,0.21,0.19,0.19,0.17,0.16,0.17,0.17,0.19,0.19,0.20,0.20,0.20,0.21,0.21,0.21,0.22,0.22,0.20,0.20,0.20,0.18,0.16,0.15,0.15,0.13,0.13,0.13,0.14,0.14,0.15,0.17,0.17,0.18,0.19,0.20,0.20,0.22,0.23,0.25,0.25,0.27,0.27,0.28,0.28,0.28,0.27,0.27,0.26,0.24,0.25,0.24,0.23,0.25,0.25,0.24,0.24,0.24,0.26,0.26,0.26,0.27,0.28,0.28,0.29,0.30,0.30,0.30,0.31,0.33,0.33,0.33,0.33,0.33,0.33,0.31,0.33,0.34,0.32,0.31,0.31,0.31,0.29,0.30,0.30,0.31,0.32,0.33,0.34,0.35,0.36,0.34,0.33,0.35,0.33,0.32,0.33,0.34,0.34,0.33,0.34,0.35,0.35,0.34,0.35,0.36,0.35,0.36,0.37,0.36,0.34,0.34,0.34,0.34,0.34,0.34,0.35,0.33,0.33,0.34,0.34
Q01453	0.33,0.31,0.30,0.31,0.31,0.31,0.31,0.30,0.29,0.29,0.28,0.30,0.30,0.30,0.30,0.29,0.28,0.28,0.28,0.28,0.28,0.27,0.26,0.26,0.25,0.27,0.28,0.28,0.29,0.30,0.30,0.31,0.33,0.33,0.35,0.35,0.36,0.37,0.37,0.39,0.39,0.38,0.40,0.41,0.39,0.39,0.40,0.40,0.40,0.40,0.41,0.40,0.39,0.39,0.38,0.38,0.39,0.40,0.40,0.39,0.39,0.39,0.38,0.39,0.39,0.39,0.37,0.37,0.37,0.36,0.36,0.36,0.36,0.35,0.35,0.32,0.33,0.33,0.31,0.30,0.29,0.30,0.29,0.29,0.28,0.28,0.28,0.27,0.27,0.27,0.27,0.27,0.27,0.27,0.27,0.27,0.27,0.27,0.28,0.29,0.28,0.28,0.29,0.30,0.30,0.31,0.32,0.34,0.33,0.32,0.33,0.32,0.31,0.31,0.31,0.30,0.31,0.30,0.29,0.30,0.31,0.30,0.30,0.31,0.31,0.30,0.31,0.32,0.31,0.31,0.31,0.31,0.30,0.31,0.33,0.32,0.33,0.33,0.35,0.36,0.35,0.36,0.36,0.35,0.35,0.35,0.34,0.33,0.31,0.30,0.30,0.29,0.28,0.29,0.29,0.30,0.31,0.30,0.31,0.32
Q9ULU4	0.90,0.90,0.90,0.91,0.91,0.90,0.90,0.90,0.90,0.90,0.90,0.90,0.90,0.90,0.90,0.90,0.90,0.90,0.90,0.90,0.90,0.89,0.89,0.89,0.88,0.88,0.88,0.88,0.88,0.87,0.87,0.87,0.87,0.87,0.88,0.87,0.87,0.88,0.88,0.88,0.88,0.87,0.87,0.86,0.86,0.85,0.85,0.85,0.84,0.84,0.84,0.84,0.84,0.83,0.84,0.84,0.84,0.84,0.84,0.83,0.82,0.81,0.81,0.81,0.81,0.81,0.79,0.77,0.76,0.74,0.72,0.71,0.70,0.68,0.67,0.66,0.66,0.66,0.65,0.63,0.61,0.60,0.58,0.58,0.57,0.55,0.55,0.53,0.51,0.49,0.48,0.46,0.46,0.45,0.43,0.42,0.41,0.41,0.41,0.40,0.40,0.41,0.41,0.42,0.40,0.39,0.38,0.37,0.38,0.37,0.38,0.39,0.39,0.40,0.40,0.39,0.39,0.38,0.38,0.39,0.40,0.40,0.39,0.41,0.39,0.39,0.40,0.40,0.40,0.41,0.42,0.43,0.43,0.40,0.40,0.40,0.38,0.37,0.36,0.34,0.33,0.32,0.31,0.30,0.28,0.28,0.28,0.30,0.31,0.30,0.32,0.31,0.30,0.31,0.31,0.31,0.31,0.31,0.31,0.32,0.31,0.31,0.32,0.32,0.31,0.32,0.34,0.33,0.33,0.33,0.32,0.32,0.31,0.31,0.31,0.31,0.31,0.31,0.32,0.32,0.33,0.33,0.35,0.35,0.35,0.37,0.36,0.36,0.34,0.32,0.33,0.32,0.31,0.31,0.30,0.29,0.28,0.28,0.27,0.26,0.24,0.23,0.22,0.20,0.19,0.20,0.19,0.18,0.18,0.18,0.20,0.21,0.22,0.23,0.22,0.24,0.24,0.23,0.24,0.24,0.23,0.23,0.24,0.23,0.21,0.21,0.21,0.21,0.20,0.21,0.21,0.21,0.21,0.21,0.21,0.21,0.21,0.22,0.21,0.22,0.22,0.22,0.23,0.23,0.25,0.25,0.27,0.28,0.28,0.27,0.26,0.25,0.24,0.22,0.23,0.24,0.23,0.22,0.23,0.22,0.21,0.21,0.21,0.20,0.20,0.23,0.24,0.23,0.24,0.24,0.24,0.23,0.23,0.23,0.23,0.23,0.24,0.24,0.25,0.27,0.28,0.29,0.28,0.27,0.27,0.26,0.25,0.22,0.21,0.22,0.23,0.23,0.22,0.22,0.23,0.22,0.22,0.22,0.24,0.25,0.25,0.25,0.25,0.25,0.24,0.26,0.25,0.23,0.23,0.22,0.24,0.24,0.27,0.29,0.30,0.31,0.33,0.33,0.32,0.32,0.31,0.30,0.30,0.31,0.32,0.32,0.32,0.33,0.33,0.33,0.33,0.33,0.32,0.33,0.34,0.34,0.35,0.35,0.35,0.33,0.33,0.33,0.33,0.34,0.35,0.36,0.35,0.35,0.34,0.35,0.36,0.36,0.36,0.35,0.34,0.32,0.31,0.29,0.30,0.31,0.31,0.31,0.32,0.33,0.34,0.35,0.35,0.35,0.34,0.36,0.37,0.38,0.39,0.41,0.42,0.42,0.43,0.44,0.43,0.44,0.45,0.45,0.46,0.47,0.47,0.47,0.47,0.49,0.48,0.50,0.51,0.52,0.52,0.54,0.54,0.56,0.58,0.60,0.62,0.63,0.64,0.66,0.66,0.68,0.68,0.68,0.69,0.71,0.72,0.74,0.74,0.76,0.76,0.76,0.76,0.77,0.77,0.79,0.79,0.81,0.81,0.83,0.84,0.85,0.86,0.87,0.88,0.89,0.89,0.90,0.90,0.90,0.90,0.90,0.90,0.90,0.90,0.89,0.89,0.89,0.88,0.88,0.88,0.88,0.88,0.87,0.88,0.87,0.87,0.87,0.86,0.86,0.86,0.85,0.85,0.85,0.85,0.85,0.84,0.84,0.85,0.84,0.85,0.84,0.84,0.84,0.84,0.85,0.84,0.84,0.84,0.85,0.84,0.85,0.85,0.85,0.85,0.85,0.85,0.85,0.85,0.85,0.84,0.84,0.84,0.84,0.84,0.82,0.82,0.83,0.83,0.82,0.81,0.80,0.80,0.79,0.77,0.77,0.76,0.75,0.74,0.73,0.72,0.71,0.70,0.70,0.69,0.67,0.66,0.66,0.65,0.64,0.63,0.63,0.62,0.61,0.61,0.61,0.61,0.61,0.61,0.62,0.62,0.63,0.63,0.63,0.63,0.64,0.65,0.66,0.66,0.66,0.66,0.67,0.67,0.67,0.68,0.68,0.68,0.68,0.67,0.67,0.68,0.67,0.68,0.68,0.68,0.68,0.68,0.69,0.69,0.69,0.69,0.70,0.71,0.71,0.71,0.71,0.71,0.71,0.71,0.71,0.70,0.70,0.70,0.70,0.71,0.71,0.71,0.71,0.71,0.71,0.71,0.71,0.72,0.72,0.73,0.74,0.76,0.77,0.78,0.80,0.80,0.80,0.82,0.82,0.83,0.83,0.84,0.85,0.85,0.85,0.86,0.87,0.87,0.87,0.87,0.87,0.87,0.87,0.88,0.87,0.88,0.88,0.88,0.87,0.87,0.87,0.86,0.86,0.85,0.85,0.84,0.85,0.85,0.85,0.85,0.85,0.85,0.85,0.84,0.83,0.83,0.83,0.83,0.83,0.82,0.82,0.83,0.83,0.83,0.83,0.84,0.84,0.84,0.84,0.84,0.84,0.84,0.85,0.85,0.84,0.84,0.84,0.83,0.84,0.84,0.85,0.85,0.85,0.84,0.84,0.84,0.84,0.84,0.84,0.84,0.84,0.84,0.84,0.84,0.84,0.85,0.84,0.85,0.85,0.85,0.85,0.85,0.85,0.85,0.84,0.84,0.83,0.84,0.83,0.83,0.83,0.83,0.83,0.82,0.82,0.82,0.82,0.82,0.83,0.83,0.83,0.83,0.84,0.84,0.84,0.84,0.84,0.84,0.83,0.83,0.83,0.83,0.83,0.83,0.83,0.83,0.83,0.83,0.83,0.83,0.83,0.84,0.84,0.85,0.84,0.84,0.84,0.84,0.84,0.84,0.84,0.84,0.84,0.83,0.83,0.84,0.83,0.84,0.84,0.84,0.84,0.84,0.83,0.83,0.83,0.82,0.82,0.83,0.83,0.83,0.84,0.84,0.84,0.84,0.84,0.83,0.83,0.83,0.83,0.83,0.83,0.83,0.83,0.83,0.83,0.83,0.83,0.83,0.84,0.83,0.83,0.83,0.83,0.83,0.83,0.84,0.84,0.84,0.84,0.84,0.84,0.83,0.84,0.84,0.84,0.84,0.84,0.84,0.84,0.84,0.84,0.84,0.84,0.84,0.84,0.84,0.84,0.84,0.84,0.84,0.84,0.84,0.84,0.83,0.83,0.83,0.83,0.84,0.85,0.84,0.84,0.84,0.85,0.85,0.85,0.85,0.85,0.85,0.85,0.84,0.85,0.84,0.84,0.83,0.83,0.82,0.81,0.81,0.80,0.79,0.78,0.77,0.77,0.76,0.76,0.75,0.74,0.74,0.74,0.74,0.75,0.75,0.75,0.76,0.76,0.76,0.76,0.76,0.76,0.76,0.77,0.77,0.77,0.76,0.76,0.75,0.75,0.75,0.74,0.74,0.76,0.75,0.76,0.76,0.76,0.77,0.78,0.78,0.78,0.79,0.80,0.81,0.82,0.82,0.83,0.84,0.84,0.84,0.84,0.84,0.84,0.84,0.83,0.83,0.83,0.83,0.83,0.83,0.82,0.82,0.82,0.82,0.82,0.82,0.83,0.82,0.83,0.83,0.82,0.83,0.83,0.82,0.83,0.83,0.83,0.83,0.83,0.83,0.83,0.83,0.82,0.82,0.80,0.80,0.79,0.78,0.77,0.77,0.76,0.76,0.75,0.75,0.74,0.73,0.73,0.72,0.71,0.70,0.69,0.69,0.68,0.67,0.66,0.65,0.64,0.63,0.63,0.62,0.62,0.61,0.61,0.60,0.60,0.60,0.60,0.60,0.60,0.59,0.59,0.59,0.58,0.57,0.57,0.57,0.57,0.57,0.57,0.58,0.57,0.57,0.58,0.57,0.57,0.57,0.58,0.57,0.56,0.57,0.57,0.57,0.56,0.56,0.57,0.57,0.57,0.57,0.57,0.57,0.57,0.57,0.56,0.55,0.54,0.54,0.53,0.53,0.52,0.52,0.52,0.51,0.51,0.51,0.51,0.51,0.50,0.50,0.50,0.49,0.49,0.49,0.50,0.50,0.50,0.50,0.50,0.49,0.50,0.50,0.50,0.50,0.50,0.49,0.49,0.49,0.49,0.49,0.50,0.49,0.50,0.50,0.49,0.49,0.49,0.49,0.49,0.50,0.50,0.49,0.49,0.48,0.49,0.47,0.47,0.48,0.49,0.48,0.47,0.46,0.46,0.45,0.46,0.46,0.44,0.44,0.44,0.44,0.43,0.43,0.43,0.44,0.42,0.42,0.44,0.45,0.43,0.43,0.43,0.43,0.43,0.43,0.44,0.46,0.48,0.49,0.51,0.51,0.52,0.52,0.54,0.54,0.55,0.55,0.57,0.59,0.58,0.58,0.60,0.61,0.64,0.66,0.67,0.68,0.68,0.70,0.72,0.73,0.74,0.76,0.77,0.78,0.78,0.80,0.81,0.81,0.81,0.83,0.84,0.84,0.85,0.85,0.85,0.85,0.85,0.84,0.84,0.84,0.84,0.84,0.84,0.85,0.85,0.85,0.85,0.86,0.86,0.86,0.86,0.86,0.87,0.87,0.87,0.87,0.87,0.87,0.87,0.87,0.87,0.86,0.86,0.87,0.87,0.87,0.87,0.87,0.88,0.87,0.88,0.87,0.88,0.88,0.88,0.89,0.89,0.89,0.89,0.90,0.89,0.89,0.89,0.88,0.88,0.88,0.88,0.88,0.88,0.88,0.88,0.88,0.88,0.88,0.88,0.88,0.88,0.88,0.88,0.88,0.88,0.87,0.88,0.87,0.87,0.87,0.87,0.87,0.87,0.88,0.87,0.87,0.87,0.87,0.87,0.87,0.87,0.87,0.87,0.87,0.87,0.87,0.87,0.87,0.88,0.88,0.88,0.88,0.88,0.88,0.89,0.89,0.89
Q9P215	0.78,0.77,0.76,0.76,0.77,0.77,0.77,0.78,0.78,0.79,0.78,0.79,0.79,0.80,0.80,0.80,0.80,0.80,0.81,0.81,0.81,0.81,0.81,0.80,0.79,0.80,0.78,0.76,0.74,0.74,0.74,0.73,0.72,0.71,0.71,0.70,0.69,0.70,0.70,0.69,0.68,0.69,0.70,0.68,0.68,0.67,0.67,0.66,0.64,0.63,0.62,0.61,0.59,0.58,0.56,0.54,0.53,0.52,0.51,0.48,0.47,0.46,0.44,0.43,0.44,0.43,0.43,0.44,0.45,0.46,0.46,0.45,0.45,0.46,0.45,0.44,0.44,0.45,0.43,0.43,0.42,0.42,0.41,0.41,0.42,0.43,0.43,0.42,0.43,0.45,0.46,0.47,0.48,0.50,0.51,0.52,0.54,0.56,0.56,0.58,0.60,0.61,0.62,0.64,0.66,0.66,0.67,0.67,0.68,0.68,0.70,0.70,0.72,0.73,0.73,0.76,0.78,0.79,0.79,0.81,0.82,0.84,0.85,0.87,0.87,0.88,0.88,0.89,0.90,0.90,0.90,0.90,0.90,0.90,0.90,0.90,0.91,0.90,0.90,0.90,0.90,0.90,0.90,0.90,0.90,0.90,0.89,0.89,0.87,0.86,0.85,0.83,0.82,0.82,0.81,0.81,0.81,0.81,0.81,0.81,0.81,0.80,0.79,0.79,0.78,0.77,0.76,0.75,0.75,0.74,0.75,0.74,0.74,0.74,0.74,0.73,0.73,0.73,0.72,0.71,0.69,0.67,0.66,0.64,0.62,0.60,0.59,0.57,0.55,0.56,0.55,0.55,0.55,0.55,0.54,0.54,0.52,0.51,0.50,0.48,0.46,0.46,0.47,0.46,0.45,0.44,0.44,0.44,0.43,0.42,0.40,0.39,0.39,0.37,0.36,0.35,0.34,0.32,0.32,0.32,0.32,0.33,0.35,0.35,0.36,0.37,0.37,0.38,0.39,0.40,0.40,0.41,0.43,0.44,0.44,0.45,0.44,0.46,0.45,0.45,0.46,0.45,0.44,0.43,0.43,0.42,0.42,0.42,0.41,0.40,0.41,0.42,0.41,0.41,0.42,0.42,0.41,0.41,0.41,0.39,0.38,0.39,0.39,0.37,0.37,0.36,0.36,0.35,0.34,0.33,0.33,0.32,0.30,0.30,0.29,0.28,0.28,0.28,0.28,0.29,0.31,0.31,0.31,0.33,0.32,0.32,0.33,0.34,0.33,0.32,0.33,0.33,0.32,0.32,0.33,0.32,0.31,0.33,0.33,0.33,0.34,0.34,0.35,0.36,0.37,0.39,0.40,0.42,0.43,0.46,0.46,0.47,0.49,0.50,0.49,0.48,0.49,0.48,0.48,0.46,0.46,0.43,0.43,0.44,0.43,0.43,0.42,0.42,0.42,0.42,0.43,0.43,0.43,0.45,0.45,0.45,0.45,0.45,0.43,0.43,0.43,0.42,0.41,0.39,0.38,0.37,0.36,0.34,0.33,0.31,0.29,0.28,0.28,0.26,0.27,0.27,0.26,0.24,0.24,0.24,0.26,0.26,0.27,0.29,0.30,0.30,0.31,0.32,0.32,0.32,0.33,0.33,0.33,0.33,0.33,0.34,0.34,0.33,0.33,0.33,0.33,0.33,0.33,0.33,0.33,0.32,0.33,0.31,0.32,0.32,0.32,0.32,0.32,0.31,0.30,0.28,0.28,0.30,0.30,0.32,0.33,0.32,0.31,0.32,0.32,0.32,0.32,0.31,0.33,0.32,0.32,0.31,0.30,0.30,0.29,0.28,0.29,0.28,0.28,0.29,0.30,0.30,0.31,0.32,0.33,0.33,0.33,0.33,0.33,0.32,0.33,0.33,0.32,0.32,0.33,0.35,0.35,0.37,0.36,0.36,0.35,0.35,0.37,0.37,0.35,0.34,0.31,0.31,0.30,0.28,0.27,0.28,0.28,0.30,0.30,0.29,0.30,0.29,0.29,0.30,0.29,0.30,0.31,0.31,0.29,0.31,0.33,0.32,0.32,0.32,0.33,0.32,0.32,0.33,0.33,0.32,0.32,0.33,0.32,0.31,0.32,0.33,0.31,0.28,0.27,0.27,0.28,0.28,0.28,0.28,0.29,0.30,0.30,0.29,0.27,0.28,0.28,0.27,0.27,0.27,0.26,0.26,0.26,0.26,0.26,0.26,0.25,0.25,0.26,0.27,0.28,0.28,0.29,0.30,0.31,0.33,0.34,0.34,0.33,0.34,0.35,0.33,0.34,0.34,0.35,0.35,0.35,0.34,0.35,0.35,0.35,0.35,0.34,0.33,0.33,0.34,0.35,0.34,0.35,0.36,0.37,0.37,0.37,0.36,0.36,0.36,0.36,0.36,0.36,0.34,0.34,0.33,0.32,0.31,0.32,0.30,0.31,0.31,0.29,0.30,0.30,0.29,0.29,0.29,0.30,0.30,0.31,0.33,0.35,0.34,0.36,0.38,0.40,0.41,0.43,0.45,0.46,0.46,0.49,0.50,0.51,0.52,0.53,0.55,0.57,0.57,0.60,0.62,0.63,0.63,0.65,0.66,0.68,0.69,0.71,0.71,0.72,0.72,0.72,0.75,0.76,0.76,0.78,0.80,0.81,0.82,0.84,0.87,0.87
Q04941	0.66,0.65,0.65,0.64,0.61,0.61,0.59,0.57,0.57,0.56,0.54,0.53,0.53,0.52,0.50,0.50,0.50,0.48,0.48,0.48,0.47,0.45,0.45,0.44,0.42,0.40,0.40,0.39,0.38,0.38,0.38,0.37,0.35,0.34,0.34,0.33,0.33,0.33,0.32,0.31,0.31,0.30,0.30,0.29,0.29,0.29,0.28,0.28,0.30,0.30,0.30,0.31,0.32,0.33,0.34,0.36,0.37,0.37,0.38,0.38,0.37,0.38,0.38,0.37,0.36,0.37,0.36,0.35,0.34,0.34,0.34,0.32,0.33,0.33,0.32,0.32,0.33,0.33,0.31,0.32,0.32,0.32,0.31,0.33,0.33,0.35,0.35,0.37,0.38,0.38,0.37,0.37,0.38,0.36,0.34,0.34,0.33,0.31,0.31,0.30,0.30,0.30,0.31,0.32,0.32,0.32,0.32,0.32,0.33,0.33,0.33,0.33,0.34,0.33,0.34,0.36,0.36,0.37,0.40,0.42,0.43,0.44,0.45,0.47,0.47,0.48,0.48,0.49,0.49,0.50,0.50,0.52,0.52,0.52,0.53,0.55,0.55,0.56,0.57,0.58,0.58,0.60,0.62,0.61,0.61,0.64,0.65,0.65,0.68,0.70,0.71,0.73
P62714	0.43,0.42,0.41,0.41,0.40,0.41,0.40,0.39,0.39,0.39,0.38,0.37,0.37,0.37,0.36,0.35,0.36,0.35,0.35,0.35,0.36,0.34,0.33,0.32,0.30,0.29,0.30,0.30,0.30,0.30,0.31,0.30,0.28,0.28,0.28,0.27,0.26,0.26,0.25,0.23,0.23,0.21,0.21,0.21,0.20,0.20,0.19,0.19,0.19,0.19,0.19,0.19,0.19,0.20,0.20,0.20,0.22,0.22,0.22,0.22,0.20,0.18,0.18,0.17,0.17,0.17,0.17,0.15,0.16,0.14,0.15,0.14,0.14,0.14,0.14,0.14,0.14,0.14,0.14,0.14,0.14,0.14,0.14,0.14,0.14,0.14,0.14,0.15,0.17,0.18,0.16,0.16,0.16,0.15,0.14,0.13,0.13,0.10,0.10,0.09,0.10,0.11,0.11,0.11,0.13,0.14,0.15,0.16,0.16,0.16,0.17,0.16,0.15,0.16,0.18,0.18,0.18,0.20,0.21,0.21,0.22,0.22,0.23,0.24,0.24,0.24,0.23,0.23,0.22,0.20,0.19,0.20,0.20,0.20,0.20,0.20,0.20,0.20,0.20,0.21,0.22,0.22,0.21,0.21,0.21,0.20,0.18,0.17,0.16,0.16,0.16,0.15,0.16,0.17,0.17,0.16,0.16,0.17,0.17,0.16,0.16,0.17,0.17,0.19,0.18,0.18,0.19,0.20,0.20,0.20,0.22,0.24,0.24,0.24,0.25,0.25,0.25,0.25,0.25,0.25,0.24,0.23,0.22,0.23,0.25,0.27,0.28,0.29,0.30,0.30,0.32,0.32,0.33,0.32,0.34,0.33,0.33,0.33,0.32,0.31,0.31,0.31,0.30,0.30,0.29,0.29,0.30,0.29,0.29,0.30,0.31,0.30,0.29,0.29,0.29,0.29,0.29,0.29,0.29,0.29,0.29,0.29,0.30,0.30,0.30,0.29,0.27,0.26,0.27,0.27,0.27,0.25,0.27,0.26,0.26,0.24,0.24,0.24,0.23,0.23,0.23,0.23,0.22,0.21,0.21,0.21,0.20,0.20,0.20,0.21,0.19,0.18,0.17,0.16,0.16,0.15,0.15,0.15,0.16,0.18,0.20,0.20,0.21,0.22,0.23,0.22,0.22,0.23,0.22,0.22,0.23,0.23,0.25,0.23,0.24,0.26,0.27,0.30,0.32,0.33,0.35,0.37,0.39,0.40,0.40,0.42,0.43,0.43,0.43,0.44,0.45,0.46,0.46,0.48,0.49,0.51,0.52,0.53,0.54,0.55,0.54,0.53,0.55,0.54,0.55,0.55,0.57,0.58,0.59
Q8WXW3	0.82,0.83,0.83,0.83,0.83,0.83,0.83,0.83,0.83,0.83,0.83,0.84,0.84,0.84,0.84,0.84,0.85,0.85,0.85,0.85,0.85,0.84,0.85,0.85,0.85,0.85,0.84,0.84,0.84,0.84,0.83,0.81,0.82,0.81,0.81,0.80,0.79,0.78,0.78,0.77,0.76,0.75,0.74,0.73,0.72,0.71,0.71,0.70,0.70,0.70,0.69,0.68,0.67,0.65,0.65,0.63,0.62,0.61,0.60,0.59,0.59,0.58,0.57,0.56,0.55,0.54,0.54,0.54,0.53,0.53,0.53,0.54,0.54,0.54,0.53,0.53,0.53,0.53,0.54,0.54,0.54,0.54,0.55,0.55,0.55,0.55,0.55,0.55,0.55,0.55,0.54,0.55,0.55,0.56,0.56,0.56,0.56,0.57,0.57,0.57,0.58,0.58,0.58,0.58,0.59,0.59,0.60,0.60,0.60,0.61,0.60,0.60,0.61,0.61,0.61,0.61,0.62,0.61,0.61,0.62,0.61,0.62,0.61,0.62,0.62,0.63,0.63,0.64,0.63,0.62,0.62,0.63,0.63,0.63,0.63,0.63,0.64,0.65,0.64,0.65,0.64,0.63,0.63,0.63,0.63,0.62,0.61,0.61,0.60,0.60,0.60,0.60,0.60,0.60,0.61,0.61,0.60,0.60,0.61,0.61,0.60,0.59,0.59,0.58,0.56,0.56,0.55,0.53,0.52,0.53,0.53,0.52,0.52,0.51,0.51,0.51,0.51,0.50,0.50,0.51,0.50,0.51,0.51,0.51,0.51,0.51,0.52,0.52,0.51,0.52,0.52,0.52,0.52,0.51,0.51,0.50,0.49,0.50,0.50,0.50,0.50,0.50,0.50,0.51,0.52,0.53,0.53,0.54,0.55,0.56,0.56,0.56,0.57,0.57,0.57,0.57,0.57,0.57,0.57,0.57,0.57,0.57,0.57,0.57,0.57,0.56,0.56,0.56,0.56,0.56,0.56,0.56,0.56,0.56,0.57,0.57,0.56,0.56,0.56,0.56,0.57,0.57,0.56,0.56,0.56,0.57,0.56,0.56,0.56,0.56,0.55,0.55,0.54,0.54,0.54,0.54,0.55,0.54,0.54,0.54,0.53,0.54,0.54,0.54,0.54,0.54,0.54,0.54,0.55,0.54,0.54,0.54,0.54,0.54,0.54,0.54,0.54,0.55,0.55,0.55,0.55,0.54,0.54,0.55,0.55,0.54,0.54,0.54,0.54,0.54,0.54,0.54,0.54,0.54,0.54,0.54,0.54,0.54,0.54,0.55,0.55,0.55,0.54,0.54,0.54,0.54,0.53,0.53,0.53,0.53,0.54,0.54,0.54,0.55,0.54,0.54,0.54,0.54,0.54,0.54,0.54,0.54,0.54,0.54,0.54,0.53,0.54,0.54,0.54,0.54,0.54,0.53,0.54,0.54,0.54,0.54,0.54,0.54,0.54,0.55,0.54,0.54,0.54,0.54,0.53,0.53,0.53,0.53,0.53,0.53,0.53,0.52,0.53,0.53,0.52,0.52,0.52,0.52,0.52,0.53,0.52,0.52,0.52,0.52,0.52,0.51,0.52,0.51,0.51,0.52,0.51,0.51,0.51,0.52,0.52,0.52,0.52,0.52,0.51,0.51,0.50,0.50,0.50,0.51,0.51,0.51,0.51,0.52,0.52,0.52,0.52,0.53,0.53,0.53,0.53,0.53,0.53,0.54,0.53,0.54,0.54,0.55,0.56,0.56,0.55,0.56,0.56,0.56,0.57,0.58,0.57,0.57,0.58,0.58,0.58,0.58,0.58,0.59,0.59,0.59,0.60,0.60,0.60,0.60,0.61,0.60,0.61,0.60,0.60,0.60,0.60,0.59,0.59,0.59,0.59,0.59,0.58,0.59,0.59,0.59,0.59,0.59,0.58,0.57,0.57,0.58,0.58,0.57,0.58,0.57,0.57,0.57,0.57,0.57,0.56,0.56,0.56,0.55,0.55,0.56,0.55,0.55,0.54,0.55,0.54,0.54,0.54,0.55,0.55,0.56,0.56,0.56,0.56,0.57,0.57,0.57,0.56,0.56,0.56,0.56,0.56,0.56,0.56,0.56,0.57,0.56,0.56,0.56,0.56,0.55,0.55,0.55,0.55,0.55,0.55,0.55,0.55,0.55,0.55,0.55,0.55,0.55,0.55,0.55,0.54,0.54,0.54,0.54,0.53,0.54,0.53,0.53,0.53,0.53,0.53,0.53,0.52,0.53,0.53,0.52,0.51,0.51,0.50,0.49,0.48,0.48,0.47,0.48,0.48,0.49,0.49,0.49,0.48,0.48,0.48,0.48,0.47,0.47,0.48,0.48,0.48,0.47,0.47,0.47,0.48,0.48,0.49,0.49,0.50,0.50,0.49,0.49,0.50,0.49,0.49,0.49,0.48,0.47,0.47,0.47,0.47,0.47,0.48,0.48,0.48,0.50,0.49,0.50,0.49,0.49,0.49,0.49,0.49,0.50,0.50,0.50,0.51,0.52,0.52,0.52,0.52,0.52,0.53,0.52,0.52,0.51,0.52,0.51,0.50,0.50,0.51,0.51,0.51,0.50,0.51,0.51,0.51,0.52,0.52,0.53,0.53,0.53,0.55,0.55,0.56,0.57,0.57,0.57,0.57,0.56,0.56,0.55,0.54,0.54,0.54,0.54,0.54,0.53,0.54,0.53,0.54,0.53,0.53,0.52,0.53,0.53,0.53,0.53,0.53,0.53,0.53,0.53,0.53,0.53,0.52,0.52,0.53,0.53,0.53,0.53,0.54,0.53,0.53,0.52,0.51,0.51,0.51,0.51,0.51,0.51,0.52,0.52,0.52,0.52,0.53,0.53,0.53,0.53,0.53,0.52,0.53,0.53,0.54,0.54,0.54,0.53,0.53,0.53,0.54,0.54,0.54,0.53,0.53,0.53,0.54,0.55,0.55,0.56,0.56,0.57,0.58,0.58,0.59,0.60,0.60,0.61,0.61,0.62,0.62,0.63,0.63,0.64,0.65,0.66,0.66,0.67,0.67,0.68,0.68,0.69,0.70,0.71,0.71,0.71,0.71,0.72,0.72,0.73,0.74,0.75,0.76,0.77,0.78,0.79,0.79,0.80,0.80,0.81,0.81,0.81,0.81,0.81,0.82,0.81,0.82,0.82,0.83,0.83,0.84,0.83,0.83,0.84,0.85,0.85,0.86,0.86,0.86,0.87,0.87,0.87,0.87,0.87,0.88,0.88,0.88,0.89,0.89,0.90,0.90,0.90,0.90,0.89,0.89,0.89,0.89,0.90,0.90
Q5SXH7	0.60,0.58,0.56,0.54,0.52,0.52,0.53,0.54,0.54,0.52,0.54,0.53,0.53,0.53,0.52,0.51,0.51,0.51,0.50,0.49,0.48,0.46,0.44,0.42,0.41,0.39,0.38,0.38,0.37,0.36,0.34,0.33,0.31,0.30,0.29,0.29,0.29,0.30,0.30,0.31,0.31,0.32,0.32,0.33,0.33,0.35,0.34,0.33,0.32,0.32,0.32,0.30,0.30,0.30,0.29,0.28,0.28,0.29,0.29,0.30,0.32,0.32,0.32,0.34,0.34,0.34,0.34,0.35,0.33,0.33,0.34,0.34,0.35,0.36,0.36,0.36,0.36,0.35,0.34,0.33,0.33,0.32,0.33,0.34,0.34,0.35,0.33,0.33,0.32,0.31,0.29,0.31,0.32,0.33,0.33,0.33,0.33,0.34,0.33,0.32,0.31,0.30,0.30,0.30,0.30,0.30,0.30,0.30,0.30,0.31,0.31,0.30,0.31,0.31,0.32,0.32,0.34,0.35,0.36,0.38,0.40,0.41,0.43,0.43,0.42,0.44,0.45,0.47,0.49,0.51,0.52,0.54,0.55,0.56,0.57,0.58,0.59,0.61,0.62,0.63,0.66,0.68,0.68,0.70,0.72,0.73,0.74,0.76,0.77,0.77,0.78,0.80,0.81,0.82,0.83,0.84,0.85,0.85,0.86,0.87,0.86,0.87,0.87,0.87,0.88,0.88,0.88,0.88,0.89,0.89,0.89,0.89,0.89,0.89,0.89,0.88,0.89,0.89,0.89,0.89,0.89,0.89,0.89,0.88,0.88,0.89,0.88,0.88,0.88,0.87,0.86,0.86,0.86,0.84,0.83,0.82,0.81,0.80,0.79,0.78,0.78,0.78,0.77,0.76,0.75,0.75,0.75,0.75,0.75,0.75,0.75,0.74,0.75,0.75,0.75,0.75,0.75,0.75,0.76,0.76,0.76,0.75,0.75,0.75,0.75,0.75,0.75,0.75,0.75,0.75,0.75,0.76,0.75,0.75,0.76,0.78,0.79,0.80,0.80,0.81,0.82,0.83,0.84,0.84,0.85,0.86,0.86,0.86,0.87,0.87,0.86,0.86,0.86,0.86,0.86,0.86,0.86,0.86,0.86,0.86,0.86,0.86,0.86,0.85,0.85,0.85,0.85,0.85,0.86,0.85,0.86,0.86,0.87,0.87,0.87,0.88,0.88,0.87,0.88,0.88,0.88,0.88,0.87,0.87,0.87,0.87,0.87,0.87,0.87,0.86,0.86,0.86,0.85,0.85,0.85,0.84,0.83,0.82,0.81,0.80,0.78,0.77,0.75,0.73,0.72,0.70,0.68,0.67,0.65,0.63,0.62,0.62,0.60,0.58,0.56,0.55,0.53,0.52,0.51,0.51,0.51,0.49,0.48,0.46,0.44,0.43,0.42,0.40,0.39,0.38,0.37,0.37,0.36,0.35,0.34,0.34,0.33,0.31,0.32,0.33,0.32,0.32,0.31,0.31,0.32,0.32,0.31,0.32,0.32,0.33,0.35,0.34,0.35,0.35,0.36,0.37,0.37,0.36,0.36,0.36,0.35,0.33,0.33,0.35,0.36,0.38,0.39,0.39,0.41,0.42,0.41,0.41,0.39,0.38,0.37,0.37,0.35,0.36,0.36,0.35,0.34,0.35,0.37,0.39,0.40,0.42,0.43,0.45,0.47,0.46,0.46,0.46,0.47,0.46,0.48,0.48,0.48,0.49,0.51,0.52,0.53,0.55,0.57,0.57,0.58,0.58,0.59,0.59,0.59,0.60,0.60,0.62,0.64,0.66,0.68,0.70,0.72,0.75,0.76,0.78,0.80,0.80,0.82,0.81,0.81,0.81,0.82,0.81,0.81,0.80,0.81,0.82,0.80,0.80,0.81,0.81,0.82,0.81,0.80,0.79,0.79,0.78,0.77,0.77,0.77,0.77,0.77,0.76,0.76,0.76,0.75,0.75,0.75,0.74,0.73,0.72,0.71,0.71,0.70,0.70,0.69,0.68,0.67,0.65,0.65
Q7Z736	0.86,0.86,0.87,0.87,0.87,0.87,0.87,0.87,0.87,0.88,0.88,0.88,0.88,0.88,0.89,0.89,0.89,0.90,0.89,0.89,0.89,0.88,0.88,0.87,0.88,0.88,0.88,0.89,0.89,0.89,0.89,0.90,0.89,0.89,0.89,0.89,0.89,0.89,0.89,0.89,0.89,0.89,0.89,0.89,0.88,0.89,0.89,0.89,0.89,0.89,0.89,0.89,0.89,0.88,0.88,0.88,0.87,0.86,0.85,0.85,0.84,0.84,0.84,0.83,0.83,0.83,0.83,0.82,0.80,0.78,0.77,0.78,0.76,0.76,0.75,0.73,0.72,0.70,0.69,0.68,0.67,0.64,0.63,0.62,0.60,0.59,0.59,0.59,0.59,0.58,0.58,0.57,0.57,0.56,0.55,0.56,0.54,0.54,0.54,0.52,0.51,0.50,0.48,0.46,0.46,0.45,0.45,0.43,0.42,0.42,0.41,0.40,0.39,0.39,0.38,0.37,0.39,0.40,0.40,0.41,0.41,0.41,0.42,0.41,0.41,0.41,0.40,0.39,0.37,0.35,0.34,0.33,0.31,0.30,0.29,0.29,0.28,0.29,0.28,0.28,0.30,0.31,0.32,0.33,0.33,0.33,0.32,0.30,0.30,0.30,0.30,0.30,0.32,0.32,0.32,0.32,0.32,0.31,0.28,0.28,0.26,0.27,0.28,0.29,0.30,0.30,0.29,0.30,0.31,0.31,0.30,0.31,0.31,0.31,0.31,0.32,0.31,0.30,0.30,0.31,0.31,0.31,0.31,0.31,0.31,0.31,0.32,0.31,0.32,0.33,0.33,0.33,0.34,0.33,0.32,0.33,0.33,0.33,0.35,0.37,0.38,0.40,0.41,0.39,0.39,0.38,0.38,0.39,0.38,0.37,0.39,0.40,0.40,0.41,0.41,0.41,0.40,0.40,0.42,0.42,0.41,0.40,0.40,0.39,0.39,0.38,0.38,0.37,0.37,0.37,0.37,0.37,0.38,0.39,0.38,0.40,0.39,0.39,0.40,0.39,0.37,0.36,0.35,0.33,0.34,0.34,0.33,0.33,0.33,0.33,0.32,0.31,0.31,0.29,0.29,0.30,0.29,0.30,0.31,0.29,0.30,0.32,0.32,0.31,0.31,0.32,0.31,0.32,0.32,0.32,0.31,0.31,0.31,0.30,0.29,0.30,0.28,0.28,0.28,0.26,0.26,0.26,0.25,0.25,0.24,0.23,0.23,0.23,0.23,0.22,0.22,0.22,0.21,0.21,0.22,0.23,0.22,0.22,0.22,0.21,0.22,0.20,0.19,0.20,0.22,0.22,0.23,0.24,0.24,0.23,0.23,0.23,0.23,0.23,0.23,0.22,0.21,0.21,0.20,0.19,0.19,0.18,0.18,0.19,0.19,0.20,0.21,0.23,0.23,0.24,0.25,0.25,0.25,0.25,0.26,0.24,0.23,0.24,0.24,0.23,0.23,0.24,0.24,0.23,0.22,0.23,0.22,0.21,0.21,0.21,0.21,0.21,0.21,0.22,0.22,0.22,0.23,0.24,0.25,0.25,0.26,0.27,0.27,0.30,0.29,0.30,0.31,0.29,0.28,0.28,0.27,0.27,0.27,0.27,0.27,0.28,0.28,0.28,0.28,0.29,0.29,0.30,0.30,0.29,0.30,0.29,0.28,0.28,0.27,0.27,0.28,0.28,0.29,0.30,0.30,0.30,0.32,0.31,0.30,0.30,0.30,0.29,0.28,0.28,0.26,0.25,0.25,0.25,0.25,0.25,0.26,0.27,0.26,0.26,0.27,0.28,0.27,0.29,0.29,0.30,0.31,0.31,0.32,0.31,0.31,0.30,0.30,0.29,0.29,0.29,0.29,0.29,0.28,0.29,0.29,0.29,0.29,0.28,0.28,0.28,0.29,0.31,0.31,0.31,0.31,0.30,0.31,0.30,0.29,0.29,0.30,0.28,0.28,0.29,0.29,0.29,0.29,0.31,0.30,0.31,0.32,0.30,0.32,0.32,0.33,0.34,0.35,0.36,0.37,0.37,0.38,0.38,0.37,0.37,0.35,0.34,0.33,0.32,0.32,0.32,0.32,0.32,0.33,0.33,0.33,0.35,0.36,0.38,0.39,0.41,0.41,0.41,0.41,0.40,0.39,0.39,0.38,0.37,0.35,0.35,0.33,0.32,0.31,0.29,0.28,0.27,0.25,0.24,0.24,0.23,0.25,0.25,0.27,0.28,0.28,0.28,0.29,0.29,0.29,0.29,0.29,0.28,0.27,0.25,0.24,0.24,0.23,0.24,0.23,0.22,0.21,0.23,0.25,0.26,0.28,0.28,0.29,0.30,0.31,0.33,0.33,0.33,0.33,0.33,0.34,0.35,0.37,0.38,0.39,0.40,0.42,0.43,0.43,0.44,0.46,0.48,0.49,0.51,0.53,0.55,0.57,0.59,0.61,0.63,0.65,0.67,0.68,0.69,0.68,0.68,0.69,0.70,0.70,0.69,0.69,0.69,0.69,0.71,0.71,0.72,0.71,0.71,0.73,0.75,0.76,0.76,0.75,0.75,0.75,0.74,0.74,0.73,0.72,0.71,0.71,0.71,0.70,0.70,0.70,0.69,0.69,0.68,0.67,0.67,0.66,0.65,0.63,0.63,0.61,0.60,0.60,0.59,0.57,0.55,0.55,0.56,0.55,0.55,0.55,0.54,0.53,0.53,0.53,0.53,0.51,0.49,0.48,0.47,0.46,0.45,0.45,0.43,0.41,0.41,0.42,0.40,0.40,0.39,0.37,0.35,0.34,0.32,0.31,0.30,0.30,0.29,0.29,0.29,0.29,0.29,0.31,0.32,0.34,0.36,0.38,0.38,0.38,0.39,0.38,0.38,0.38,0.37,0.35,0.34,0.33,0.33,0.34,0.34,0.34,0.34,0.34,0.34,0.33,0.35,0.35,0.34,0.35,0.35,0.35,0.36,0.37,0.38,0.40,0.40,0.41,0.39,0.41,0.42,0.42,0.42,0.41,0.40,0.40,0.38,0.37,0.36,0.36,0.36,0.35,0.34,0.32,0.32,0.33,0.33,0.34,0.37,0.38,0.39,0.39,0.39,0.39,0.39,0.39,0.41,0.40,0.39,0.39,0.39,0.38,0.36,0.36,0.35,0.33,0.33,0.33,0.32,0.33,0.32,0.32,0.34,0.34,0.36,0.38,0.38,0.40,0.41,0.42,0.42,0.44,0.46,0.48,0.50,0.52,0.53,0.55,0.56,0.56,0.56,0.57,0.59,0.61,0.63,0.64,0.66,0.67,0.68,0.70,0.71,0.73,0.75,0.77,0.78,0.81,0.83,0.85,0.86,0.88,0.89,0.90,0.91,0.91,0.92,0.92,0.92,0.92,0.92,0.92,0.92,0.92,0.92,0.92,0.92,0.92,0.92,0.92,0.92,0.92,0.92,0.92,0.92,0.92,0.92,0.92
Q0VAA5	0.57,0.57,0.59,0.59,0.61,0.62,0.63,0.64,0.65,0.64,0.63,0.61,0.59,0.58,0.57,0.56,0.55,0.54,0.54,0.53,0.54,0.55,0.54,0.55,0.55,0.55,0.55,0.54,0.53,0.53,0.51,0.52,0.49,0.49,0.47,0.46,0.45,0.44,0.41,0.39,0.37,0.35,0.35,0.33,0.31,0.30,0.30,0.28,0.26,0.25,0.24,0.24,0.25,0.25,0.25,0.27,0.28,0.28,0.27,0.29,0.29,0.27,0.28,0.28,0.30,0.29,0.28,0.28,0.30,0.29,0.28,0.28,0.28,0.29,0.29,0.29,0.29,0.29,0.31,0.31,0.32,0.32,0.32,0.32,0.32,0.32,0.31,0.30,0.30,0.29,0.29,0.29,0.28,0.27,0.27,0.26,0.24,0.23,0.23,0.23,0.23,0.24,0.24,0.24,0.25,0.24,0.24,0.24,0.24,0.22,0.22,0.22,0.22,0.20,0.19,0.19,0.19,0.19,0.19,0.19,0.19,0.19,0.19,0.18,0.18,0.18,0.18,0.19,0.18,0.18,0.19,0.20,0.21,0.22,0.23,0.23,0.23,0.23,0.23,0.23,0.22,0.21,0.18,0.19,0.17,0.16,0.16,0.16,0.17,0.18,0.19,0.20,0.19,0.20,0.21,0.21,0.21,0.22,0.22,0.22,0.22,0.23,0.23,0.23,0.23,0.24,0.25,0.25,0.24,0.25,0.26,0.26,0.26,0.26,0.25,0.25,0.25,0.25,0.25,0.26,0.27,0.27,0.27,0.29,0.30,0.31,0.30,0.29,0.29,0.28,0.26,0.25,0.25,0.26,0.25,0.26,0.26,0.27,0.27,0.28,0.28,0.29,0.28,0.28,0.28,0.27,0.25,0.27,0.27,0.27,0.27,0.26,0.26,0.25,0.26,0.27,0.26,0.27,0.27,0.29,0.30,0.31,0.31,0.31,0.31,0.30,0.29,0.30,0.31,0.31,0.32,0.34,0.36,0.37,0.38,0.39,0.40,0.40,0.40,0.38,0.37,0.37,0.35,0.35,0.36,0.36,0.36,0.36,0.35,0.36,0.37,0.38,0.39,0.39,0.39,0.40,0.39,0.39,0.40,0.39,0.39,0.37,0.37,0.39,0.39,0.38,0.39,0.40,0.39,0.40,0.41,0.43,0.43,0.42,0.44,0.44,0.44,0.45,0.46,0.48,0.50,0.52,0.54,0.56,0.58,0.59,0.61,0.61,0.63,0.64,0.64,0.64,0.64,0.64,0.65,0.66,0.66,0.67,0.70,0.70,0.71,0.74,0.76,0.76,0.77
Q6ZWE6	0.63,0.63,0.60,0.59,0.59,0.59,0.58,0.58,0.59,0.58,0.58,0.59,0.60,0.60,0.61,0.62,0.62,0.63,0.64,0.64,0.65,0.65,0.64,0.65,0.65,0.64,0.65,0.64,0.64,0.65,0.65,0.65,0.66,0.67,0.67,0.68,0.70,0.72,0.72,0.73,0.75,0.76,0.76,0.78,0.79,0.80,0.81,0.82,0.83,0.84,0.85,0.85,0.86,0.85,0.86,0.86,0.86,0.86,0.87,0.86,0.86,0.86,0.86,0.86,0.86,0.86,0.86,0.86,0.86,0.87,0.87,0.87,0.88,0.88,0.88,0.88,0.87,0.88,0.88,0.88,0.89,0.89,0.89,0.89,0.90,0.89,0.89,0.89,0.89,0.89,0.89,0.89,0.89,0.88,0.89,0.88,0.88,0.88,0.87,0.87,0.88,0.88,0.88,0.88,0.88,0.88,0.89,0.89,0.89,0.89,0.88,0.89,0.89,0.88,0.89,0.88,0.88,0.89,0.89,0.88,0.89,0.89,0.89,0.89,0.89,0.89,0.89,0.88,0.88,0.88,0.88,0.87,0.87,0.88,0.88,0.88,0.87,0.87,0.87,0.87,0.87,0.86,0.86,0.85,0.85,0.85,0.85,0.85,0.85,0.85,0.85,0.85,0.85,0.85,0.85,0.84,0.84,0.84,0.84,0.83,0.83,0.83,0.83,0.83,0.83,0.82,0.82,0.82,0.82,0.82,0.82,0.82,0.83,0.83,0.83,0.83,0.83,0.84,0.84,0.85,0.85,0.86,0.86,0.87,0.87,0.87,0.87,0.87,0.87,0.86,0.85,0.84,0.83,0.81,0.81,0.79,0.78,0.77,0.76,0.74,0.72,0.71,0.70,0.70,0.70,0.69,0.69,0.69,0.68,0.68,0.66,0.64,0.61,0.60,0.57,0.55,0.54,0.53,0.51,0.50,0.48,0.46,0.44,0.42,0.41,0.39,0.40,0.39,0.39,0.38,0.38,0.37,0.38,0.38,0.38,0.37,0.37,0.37,0.37,0.38,0.39,0.38,0.38,0.39,0.38,0.37,0.36,0.35,0.37,0.37,0.37,0.39,0.39,0.39,0.39,0.39,0.40,0.39,0.38,0.37,0.39,0.40,0.42,0.42,0.42,0.41,0.40,0.38,0.37,0.35,0.36,0.36,0.35,0.36,0.36,0.35,0.35,0.36,0.35,0.35,0.35,0.34,0.34,0.34,0.34,0.34,0.32,0.33,0.34,0.32,0.32,0.32,0.32,0.34,0.36,0.37,0.39,0.41,0.43,0.45,0.47,0.47,0.47,0.48,0.50,0.51,0.53,0.55,0.57,0.58,0.60,0.60,0.61,0.62,0.62,0.64,0.67,0.67,0.68,0.71,0.73,0.73,0.75,0.77,0.78,0.79,0.81,0.83,0.84,0.85,0.86,0.87,0.87,0.86,0.85,0.85,0.84,0.84,0.82,0.82,0.81,0.80,0.79,0.78,0.77,0.75,0.74,0.72,0.71,0.69,0.68,0.66,0.67,0.66,0.66,0.65,0.64,0.63,0.61,0.59,0.57,0.55,0.53,0.51,0.49,0.48,0.47,0.46,0.44,0.42,0.39,0.37,0.37,0.36,0.36,0.36,0.35,0.35,0.34,0.36,0.35,0.35,0.34,0.34,0.34,0.33,0.33,0.32,0.33,0.33,0.34,0.34,0.34,0.33,0.32,0.30,0.30,0.31,0.32,0.33,0.33,0.34,0.34,0.34,0.34,0.34,0.33,0.33,0.32,0.33,0.34,0.35,0.36,0.35,0.34,0.32,0.32,0.32,0.32,0.32,0.31,0.32,0.32,0.32,0.32,0.32,0.31,0.32,0.32,0.32,0.31,0.31,0.31,0.31,0.30,0.31,0.32,0.30,0.30,0.29,0.29,0.30,0.31,0.33,0.35,0.37,0.38,0.40,0.42,0.44,0.45,0.46,0.47,0.48,0.51,0.52,0.54,0.55,0.56,0.56,0.57,0.57,0.57,0.57,0.58,0.59,0.60,0.61,0.63,0.62,0.62,0.64,0.64,0.63,0.64,0.66,0.64,0.63,0.63,0.63,0.63,0.62,0.62,0.61,0.60,0.59,0.57,0.58,0.57,0.55,0.54,0.53,0.52,0.50,0.48,0.46,0.45,0.45,0.45,0.45,0.43,0.42,0.43,0.43,0.43,0.43,0.43,0.42,0.41,0.40,0.40,0.39,0.38,0.37,0.37,0.37,0.36,0.35,0.35,0.37,0.37,0.37,0.36,0.35,0.35,0.34,0.35,0.35,0.33,0.32,0.32,0.30,0.30,0.29,0.29,0.29,0.30,0.29,0.28,0.28,0.28,0.29,0.29,0.28,0.26,0.25,0.25,0.23,0.23,0.23,0.24,0.24,0.23,0.25,0.26,0.26,0.26,0.27,0.28,0.29,0.28,0.27,0.27,0.27,0.27,0.28,0.29,0.28,0.28,0.29,0.29,0.29,0.31,0.32,0.32,0.33,0.34,0.32,0.31,0.31,0.30,0.29,0.29,0.29,0.27,0.28,0.29,0.28,0.27,0.28,0.27,0.26,0.26,0.26,0.25,0.24,0.25,0.25,0.25,0.25,0.26,0.25,0.25,0.26,0.26,0.26,0.24,0.25,0.25,0.24,0.25,0.27,0.27,0.27,0.25,0.25,0.24,0.24,0.25,0.25,0.25,0.25,0.25,0.24,0.24,0.24,0.23,0.22,0.23,0.23,0.23,0.24,0.24,0.25,0.26,0.26,0.26,0.26,0.27,0.25,0.24,0.24,0.24,0.24,0.25,0.25,0.25,0.25,0.25,0.24,0.24,0.24,0.24,0.24,0.24,0.25,0.25,0.26,0.26,0.25,0.26,0.26,0.26,0.26,0.27,0.28,0.29,0.31,0.33,0.33,0.34,0.35,0.34,0.33,0.33,0.31,0.32,0.32,0.33,0.33,0.33,0.34,0.32,0.32,0.33,0.33,0.33,0.33,0.33,0.31,0.31,0.31,0.31,0.30,0.31,0.30,0.31,0.33,0.33,0.33,0.34,0.33,0.34,0.34,0.34,0.34,0.34,0.34,0.34,0.34,0.33,0.34,0.34,0.36,0.37,0.38,0.39,0.40,0.41,0.41,0.41,0.43,0.44,0.46,0.48,0.49,0.48,0.51,0.53,0.54,0.56,0.58,0.59,0.61,0.61,0.63,0.65,0.65,0.65,0.67,0.68,0.68,0.69,0.70,0.71,0.73,0.74,0.75,0.76,0.76,0.77,0.78,0.78,0.79,0.80,0.80,0.82,0.83,0.84,0.84,0.84
Q53GL0	0.84,0.82,0.81,0.78,0.76,0.74,0.73,0.70,0.69,0.67,0.66,0.65,0.64,0.65,0.64,0.64,0.65,0.65,0.65,0.64,0.63,0.62,0.61,0.59,0.58,0.55,0.54,0.51,0.50,0.49,0.47,0.46,0.44,0.42,0.40,0.38,0.38,0.37,0.37,0.36,0.37,0.36,0.36,0.37,0.38,0.38,0.38,0.38,0.39,0.38,0.39,0.39,0.38,0.39,0.37,0.37,0.36,0.34,0.33,0.32,0.32,0.33,0.33,0.34,0.37,0.37,0.40,0.40,0.42,0.44,0.43,0.43,0.42,0.43,0.42,0.43,0.42,0.42,0.41,0.39,0.41,0.40,0.41,0.42,0.40,0.41,0.41,0.41,0.42,0.41,0.41,0.40,0.40,0.40,0.40,0.41,0.41,0.42,0.42,0.41,0.42,0.42,0.40,0.39,0.38,0.36,0.35,0.33,0.33,0.31,0.30,0.31,0.31,0.31,0.31,0.32,0.33,0.35,0.36,0.37,0.38,0.38,0.38,0.37,0.37,0.39,0.39,0.40,0.40,0.41,0.42,0.43,0.46,0.47,0.49,0.49,0.50,0.51,0.51,0.52,0.54,0.55,0.56,0.58,0.60,0.61,0.62,0.64,0.65,0.65,0.67,0.68,0.68,0.68,0.69,0.69,0.70,0.70,0.69,0.70,0.70,0.71,0.71,0.70,0.71,0.71,0.70,0.70,0.71,0.71,0.71,0.72,0.72,0.72,0.73,0.73,0.73,0.73,0.74,0.74,0.75,0.76,0.76,0.75,0.75,0.75,0.75,0.75,0.75,0.75,0.75,0.76,0.76,0.76,0.77,0.77,0.78,0.78,0.78,0.79,0.79,0.80,0.80,0.80,0.81,0.82,0.82,0.82,0.83,0.83,0.83,0.83,0.83,0.82,0.82,0.82,0.82,0.83,0.83,0.83,0.83,0.83,0.83,0.83,0.84,0.84,0.84,0.84,0.84,0.84,0.85,0.86,0.86,0.86,0.86,0.87,0.88,0.88,0.88,0.89,0.88,0.87,0.87,0.87,0.85,0.85,0.85,0.85,0.85,0.84,0.83,0.83,0.82,0.82,0.81,0.80,0.79,0.79,0.78,0.78,0.77,0.76,0.75,0.74,0.74,0.74,0.73,0.73,0.73,0.73,0.73,0.73,0.73,0.73,0.73,0.74,0.74,0.74,0.73,0.73,0.72,0.73,0.73,0.72,0.72,0.72,0.72,0.71,0.71,0.70,0.70,0.69,0.69,0.69,0.69,0.69,0.69,0.69,0.69,0.68,0.68,0.68,0.68,0.68,0.68,0.68,0.68,0.67,0.67,0.67,0.67,0.67,0.67,0.67,0.67,0.66,0.66,0.67,0.67,0.67,0.68,0.68,0.68,0.68,0.68,0.69,0.70,0.69,0.70,0.70,0.70,0.70,0.70,0.70,0.69,0.70,0.70,0.69,0.70,0.69,0.69,0.68,0.69,0.69,0.69,0.69,0.68,0.68,0.67,0.67,0.67,0.66,0.65,0.64,0.63,0.62,0.62,0.61,0.59,0.59,0.57,0.56,0.55,0.55,0.55,0.54,0.55,0.54,0.55,0.55,0.55,0.56,0.57,0.57,0.58,0.59,0.60,0.61,0.62,0.63,0.64,0.65,0.66,0.66,0.67,0.67,0.68,0.69,0.70,0.71,0.71,0.71,0.72,0.73,0.74,0.74,0.75,0.76,0.76,0.77,0.78,0.80,0.81,0.82,0.83,0.84,0.85,0.85,0.86
Q9H3Y8	0.69,0.69,0.70,0.70,0.71,0.72,0.73,0.73,0.74,0.75,0.75,0.76,0.76,0.76,0.77,0.78,0.78,0.78,0.78,0.78,0.78,0.78,0.78,0.78,0.78,0.78,0.77,0.77,0.78,0.77,0.77,0.77,0.77,0.77,0.77,0.77,0.77,0.77,0.78,0.78,0.78,0.78,0.78,0.78,0.78,0.77,0.77,0.76,0.75,0.75,0.74,0.74,0.74,0.74,0.74,0.73,0.74,0.74,0.74,0.74,0.75,0.75,0.75,0.75,0.75,0.75,0.75,0.76,0.75,0.76,0.76,0.76,0.77,0.78,0.79,0.79,0.81,0.82,0.82,0.83,0.83,0.83,0.84,0.84,0.85,0.86,0.87,0.87,0.87,0.88,0.88,0.89,0.89,0.90,0.90,0.90,0.90,0.90,0.90,0.90,0.89,0.90,0.90,0.90,0.90,0.89,0.89,0.90,0.90,0.90,0.90,0.91,0.91,0.91
Q5THK1	0.90,0.91,0.91,0.90,0.90,0.91,0.91,0.90,0.90,0.90,0.90,0.89,0.89,0.89,0.89,0.88,0.88,0.88,0.88,0.88,0.88,0.88,0.88,0.87,0.87,0.87,0.87,0.87,0.87,0.87,0.87,0.87,0.87,0.87,0.87,0.87,0.86,0.86,0.86,0.86,0.87,0.87,0.86,0.86,0.86,0.86,0.85,0.85,0.85,0.85,0.85,0.85,0.85,0.85,0.86,0.86,0.87,0.87,0.87,0.87,0.87,0.87,0.87,0.86,0.87,0.86,0.87,0.87,0.87,0.87,0.87,0.87,0.87,0.87,0.86,0.86,0.87,0.86,0.85,0.85,0.85,0.85,0.85,0.84,0.84,0.84,0.84,0.83,0.82,0.82,0.81,0.81,0.81,0.81,0.80,0.80,0.79,0.79,0.79,0.79,0.79,0.79,0.79,0.79,0.79,0.79,0.80,0.80,0.79,0.79,0.79,0.79,0.79,0.79,0.79,0.80,0.80,0.80,0.81,0.81,0.81,0.81,0.81,0.81,0.82,0.81,0.82,0.82,0.83,0.84,0.84,0.86,0.86,0.86,0.86,0.87,0.87,0.88,0.88,0.88,0.88,0.88,0.88,0.88,0.89,0.89,0.88,0.88,0.87,0.88,0.88,0.87,0.87,0.87,0.86,0.86,0.86,0.86,0.85,0.85,0.85,0.86,0.86,0.86,0.87,0.86,0.86,0.85,0.85,0.85,0.86,0.85,0.85,0.84,0.84,0.84,0.84,0.84,0.83,0.83,0.83,0.83,0.83,0.83,0.82,0.82,0.82,0.82,0.82,0.82,0.82,0.82,0.83,0.82,0.82,0.83,0.83,0.83,0.83,0.84,0.84,0.83,0.83,0.82,0.83,0.82,0.83,0.83,0.83,0.84,0.84,0.84,0.83,0.83,0.83,0.83,0.83,0.83,0.83,0.83,0.83,0.83,0.83,0.83,0.83,0.83,0.84,0.83,0.83,0.83,0.83,0.83,0.83,0.83,0.84,0.84,0.83,0.82,0.82,0.82,0.82,0.81,0.81,0.82,0.81,0.81,0.81,0.81,0.81,0.80,0.80,0.80,0.80,0.80,0.80,0.80,0.81,0.81,0.81,0.81,0.81,0.80,0.80,0.81,0.80,0.80,0.81,0.80,0.80,0.80,0.80,0.79,0.79,0.78,0.78,0.78,0.78,0.78,0.78,0.79,0.78,0.79,0.79,0.79,0.79,0.80,0.80,0.80,0.81,0.81,0.81,0.81,0.81,0.81,0.81,0.82,0.81,0.80,0.78,0.78,0.77,0.77,0.77,0.76,0.76,0.76,0.75,0.75,0.76,0.76,0.76,0.76,0.76,0.75,0.75,0.74,0.74,0.73,0.73,0.73,0.72,0.72,0.73,0.73,0.73,0.74,0.73,0.73,0.73,0.72,0.72,0.72,0.72,0.73,0.73,0.72,0.72,0.74,0.74,0.75,0.76,0.76,0.77,0.77,0.79,0.79,0.79,0.79,0.79,0.77,0.76,0.76,0.75,0.75,0.76,0.77,0.78,0.79,0.80,0.80,0.81,0.81,0.81,0.81,0.81,0.81,0.81,0.81,0.81,0.82,0.82,0.82,0.82,0.83,0.82,0.82,0.82,0.83,0.83,0.83,0.83,0.83,0.82,0.82,0.82,0.82,0.82,0.82,0.83,0.83,0.84,0.85,0.86,0.87,0.88,0.88,0.87,0.87,0.87,0.87,0.87,0.86,0.86,0.86,0.86,0.86,0.86,0.86,0.86,0.86,0.85,0.85,0.85,0.85,0.84,0.84,0.84,0.84,0.84,0.83,0.83,0.83,0.83,0.84,0.84,0.84,0.83,0.82,0.82,0.82,0.81,0.81,0.81,0.81,0.81,0.81,0.82,0.82,0.82,0.82,0.82,0.82,0.82,0.81,0.80,0.80,0.80,0.80,0.80,0.79,0.79,0.78,0.79,0.78,0.79,0.79,0.79,0.79,0.79,0.79,0.80,0.79,0.80,0.80,0.79,0.79,0.79,0.79,0.80,0.79,0.79,0.80,0.80,0.80,0.80,0.80,0.79,0.79,0.79,0.79,0.79,0.80,0.80,0.80,0.81,0.82,0.82,0.82,0.82,0.82,0.83,0.83,0.83,0.84,0.84,0.83,0.83,0.82,0.82,0.83,0.82,0.82,0.83,0.83,0.83,0.83,0.83,0.84,0.84,0.84,0.84,0.83,0.84,0.84,0.85,0.85,0.85,0.85,0.85,0.85,0.86,0.86,0.86,0.86,0.85,0.85,0.85,0.85,0.84,0.84,0.83,0.84,0.83,0.83,0.83,0.84,0.84,0.84,0.84,0.84,0.84,0.85,0.86,0.86,0.86,0.85,0.85,0.85,0.84,0.85,0.85,0.85,0.85,0.85,0.85,0.84,0.84,0.85,0.85,0.85,0.85,0.84,0.84,0.83,0.83,0.84,0.84,0.85,0.85,0.86,0.86,0.86,0.85,0.86,0.86,0.85,0.85,0.85,0.86,0.85,0.86,0.85,0.85,0.84,0.84,0.84,0.83,0.83,0.84,0.84,0.84,0.83,0.82,0.82,0.82,0.82,0.82,0.82,0.82,0.82,0.82,0.82,0.81,0.82,0.82,0.82,0.82,0.82,0.81,0.81,0.81,0.81,0.81,0.82,0.81,0.81,0.82,0.82,0.82,0.82,0.82,0.81,0.82,0.81,0.81,0.81,0.81,0.81,0.81,0.81,0.81,0.81,0.82,0.82,0.82,0.82,0.82,0.82,0.82,0.82,0.82,0.82,0.83,0.83,0.83,0.83,0.83,0.83,0.83,0.84,0.83,0.83,0.83,0.83,0.83,0.83,0.82,0.82,0.82,0.82,0.81,0.82,0.82,0.83,0.83,0.82,0.83,0.83,0.84,0.84,0.83,0.83,0.84,0.84,0.84,0.84,0.85,0.84,0.84,0.84,0.83,0.83,0.83,0.82,0.83,0.82,0.82,0.82,0.82,0.81,0.81,0.82,0.82,0.82,0.82,0.82,0.83,0.83,0.84,0.84,0.84,0.84,0.84,0.85,0.85,0.84,0.85,0.85,0.85,0.86,0.86,0.86,0.86,0.85,0.85,0.84,0.83,0.82,0.82,0.81,0.81,0.81,0.82,0.82,0.82,0.82,0.82,0.83,0.83,0.83,0.82,0.82,0.82,0.82,0.81,0.81,0.81,0.80,0.80,0.80,0.80,0.80,0.80,0.80,0.80,0.80,0.80,0.80,0.80,0.80,0.79,0.79,0.79,0.79,0.79,0.80,0.81,0.82,0.83,0.83,0.84,0.84,0.85,0.85,0.85,0.85,0.85,0.86,0.86,0.86,0.86,0.87,0.86,0.87,0.86,0.87,0.87,0.88,0.88,0.88,0.88,0.88,0.88,0.89,0.88,0.88,0.88,0.88,0.88,0.88,0.88,0.88,0.88,0.88,0.88,0.88,0.88,0.87,0.87,0.87,0.87,0.86,0.86,0.86,0.86,0.87,0.85,0.85,0.85,0.85,0.85,0.85,0.84,0.85,0.85,0.86,0.86,0.85,0.85,0.85,0.85,0.84,0.84,0.83,0.83,0.84,0.85,0.85,0.85,0.84,0.84,0.84,0.85,0.85,0.85,0.85,0.86,0.86,0.86,0.86,0.86,0.86,0.87,0.87,0.87,0.87,0.86,0.87,0.87,0.87,0.87,0.86,0.86,0.86,0.86,0.86,0.86,0.86,0.86,0.86,0.86,0.85,0.85,0.84,0.84,0.83,0.83,0.83,0.82,0.82,0.82,0.82,0.82,0.82,0.82,0.82,0.81,0.81,0.81,0.81,0.81,0.81,0.81,0.81,0.80,0.80,0.78,0.78,0.77,0.76,0.76,0.75,0.76,0.76,0.76,0.75,0.76,0.76,0.76,0.76,0.76,0.76,0.76,0.77,0.78,0.78,0.78,0.78,0.77,0.78,0.79,0.79,0.78,0.78,0.78,0.78,0.78,0.78,0.77,0.78,0.77,0.76,0.76,0.76,0.76,0.75,0.76,0.77,0.77,0.77,0.78,0.78,0.79,0.79,0.79,0.79,0.79,0.78,0.78,0.78,0.78,0.77,0.78,0.77,0.77,0.77,0.77,0.78,0.77,0.77,0.77,0.77,0.78,0.78,0.78,0.78,0.78,0.78,0.78,0.78,0.78,0.78,0.78,0.77,0.78,0.78,0.79,0.79,0.79,0.80,0.79,0.79,0.79,0.78,0.78,0.79,0.79,0.79,0.79,0.79,0.79,0.79,0.80,0.79,0.80,0.79,0.80,0.80,0.79,0.80,0.80,0.80,0.80,0.80,0.79,0.79,0.79,0.79,0.79,0.78,0.79,0.79,0.79,0.80,0.82,0.81,0.82,0.81,0.82,0.82,0.83,0.83,0.84,0.84,0.84,0.84,0.84,0.83,0.84,0.83,0.84,0.84,0.84,0.83,0.84,0.84,0.85,0.84,0.84,0.85,0.84,0.85,0.85,0.85,0.84,0.84,0.85,0.85,0.85,0.85,0.86,0.86,0.86,0.86,0.85,0.86,0.86,0.85,0.85,0.85,0.85,0.84,0.84,0.83,0.84,0.83,0.83,0.83,0.84,0.83,0.83,0.83,0.83,0.82,0.83,0.82,0.82,0.81,0.81,0.81,0.81,0.81,0.81,0.81,0.80,0.80,0.81,0.81,0.81,0.81,0.80,0.80,0.79,0.77,0.77,0.77,0.76,0.76,0.76,0.75,0.76,0.76,0.76,0.77,0.77,0.75,0.74,0.74,0.72,0.71,0.72,0.72,0.71,0.71,0.71,0.71,0.71,0.71,0.72,0.72,0.73,0.73,0.73,0.71,0.71,0.71,0.71,0.71,0.70,0.70,0.70,0.70,0.71,0.72,0.73,0.73,0.73,0.74,0.74,0.73,0.73,0.74,0.74,0.74,0.74,0.74,0.75,0.77,0.77,0.78,0.79,0.78,0.79,0.80,0.80,0.80,0.80,0.79,0.80,0.79,0.79,0.79,0.79,0.79,0.80,0.81,0.81,0.81,0.80,0.80,0.81,0.81,0.81,0.81,0.81,0.81,0.80,0.81,0.81,0.80,0.81,0.81,0.80,0.80,0.80,0.79,0.79,0.79,0.78,0.79,0.79,0.79,0.79,0.79,0.79,0.80,0.81,0.81,0.81,0.81,0.81,0.81,0.81,0.81,0.81,0.81,0.81,0.81,0.80,0.81,0.81,0.81,0.81,0.82,0.82,0.81,0.81,0.82,0.82,0.81,0.82,0.82,0.82,0.83,0.82,0.83,0.83,0.83,0.83,0.83,0.82,0.82,0.82,0.82,0.83,0.83,0.82,0.82,0.81,0.82,0.81,0.82,0.82,0.82,0.82,0.83,0.83,0.82,0.82,0.82,0.82,0.82,0.83,0.83,0.82,0.83,0.83,0.83,0.83,0.82,0.83,0.83,0.83,0.83,0.83,0.83,0.83,0.83,0.83,0.83,0.84,0.84,0.84,0.84,0.84,0.84,0.84,0.84,0.84,0.84,0.84,0.84,0.84,0.84,0.84,0.85,0.85,0.84,0.86,0.86,0.86,0.86,0.84,0.83,0.82,0.82,0.81,0.81,0.81,0.82,0.82,0.82,0.82,0.81,0.81,0.82,0.82,0.82,0.82,0.82,0.82,0.82,0.82,0.82,0.82,0.82,0.82,0.82,0.82,0.82,0.82,0.82,0.82,0.81,0.80,0.80,0.79,0.79,0.80,0.80,0.80,0.80,0.81,0.82,0.84,0.84,0.84,0.85,0.85,0.85,0.85,0.85,0.84,0.83,0.83,0.84,0.84,0.84,0.84,0.83,0.84,0.84,0.84,0.84,0.84,0.84,0.84,0.85,0.84,0.85,0.85,0.85,0.85,0.85,0.86,0.86,0.86,0.86,0.86,0.86,0.85,0.85,0.85,0.84,0.84,0.84,0.83,0.83,0.83,0.84,0.84,0.84,0.84,0.84,0.85,0.85,0.85,0.84,0.84,0.84,0.85,0.84,0.85,0.84,0.84,0.84,0.84,0.84,0.84,0.85,0.84,0.84,0.84,0.84,0.84,0.84,0.85,0.85,0.85,0.85,0.85,0.85,0.85,0.85,0.85,0.85,0.86,0.85,0.86,0.86,0.86,0.86,0.86,0.85,0.86,0.86,0.86,0.86,0.87,0.87,0.87,0.87,0.87,0.86,0.86,0.86,0.85,0.86,0.85,0.84,0.84,0.85,0.84,0.84,0.84,0.84,0.83,0.83,0.81,0.81,0.81,0.81,0.81,0.80,0.80,0.81,0.81,0.81,0.81,0.81,0.81,0.80,0.79,0.79,0.78,0.78,0.78,0.77,0.77,0.76,0.75,0.75,0.76,0.76,0.77,0.77,0.77,0.78,0.78,0.78,0.78,0.78,0.79,0.79,0.79,0.79,0.80,0.81,0.81,0.82,0.83,0.83,0.83,0.83,0.84,0.84,0.83,0.83,0.83,0.83,0.82,0.83,0.83,0.85,0.85,0.85,0.86,0.85,0.86,0.86,0.87,0.87,0.87,0.87,0.88,0.88,0.88,0.88,0.88,0.88,0.88,0.88,0.88,0.88,0.87,0.88,0.87,0.87,0.87,0.87,0.86,0.86,0.86,0.86,0.86,0.86,0.87,0.86,0.86,0.87,0.87,0.87,0.87,0.87,0.88,0.88,0.89,0.88,0.89,0.89,0.88,0.88,0.88,0.88,0.88,0.88,0.88,0.88,0.88,0.88,0.88,0.87,0.87,0.87,0.87,0.87,0.87,0.87,0.87,0.87,0.86,0.87,0.87,0.87,0.87,0.87,0.86,0.86,0.86,0.86,0.86,0.86,0.86,0.85,0.85,0.85,0.84,0.85,0.85,0.85,0.85,0.85,0.85,0.84,0.84,0.84,0.84,0.84,0.84,0.84,0.84,0.83,0.83,0.81,0.81,0.80,0.80,0.80,0.79,0.78,0.77,0.77,0.76,0.76,0.75,0.75,0.74,0.74,0.74,0.74,0.75,0.75,0.75,0.75,0.75,0.75,0.75,0.76,0.75,0.76,0.76,0.76,0.76,0.76,0.76,0.76,0.76,0.76,0.76,0.76,0.77,0.77,0.78,0.79,0.80,0.81,0.82,0.83,0.83,0.84,0.85,0.85,0.86,0.87,0.88,0.88,0.89,0.89,0.88,0.88,0.88,0.88,0.88,0.88,0.88,0.88,0.88,0.87,0.87,0.87,0.87,0.87,0.87,0.87,0.88,0.88,0.88,0.88,0.88,0.88,0.88,0.88,0.88,0.87,0.87,0.87,0.86,0.85,0.85,0.86,0.85,0.85,0.86,0.86,0.86,0.86,0.85,0.85,0.86,0.85,0.86,0.86,0.86,0.86,0.87,0.86,0.87,0.86,0.87,0.86,0.86,0.86,0.85,0.85,0.85,0.84,0.84,0.84,0.84,0.85,0.85,0.84,0.84,0.84,0.85,0.85,0.85,0.85,0.85,0.85,0.85,0.85,0.85,0.85,0.85,0.85,0.84,0.83,0.83,0.81,0.82,0.82,0.82,0.82,0.82,0.82,0.83,0.83,0.83,0.83,0.83,0.83,0.82,0.83,0.84,0.83,0.83,0.84,0.84,0.84,0.83,0.84,0.84,0.85,0.84,0.84,0.84,0.84,0.84,0.84,0.84,0.84,0.84,0.84,0.83,0.84,0.83,0.84,0.85,0.86,0.87,0.86,0.87,0.87,0.87,0.87,0.87,0.86,0.86,0.86,0.86,0.87,0.87,0.87,0.87,0.86,0.86,0.86,0.85,0.85,0.85,0.85,0.84,0.83,0.84,0.83,0.84,0.83,0.81,0.81,0.80,0.79,0.78,0.77,0.76,0.76,0.75,0.74,0.74,0.73,0.72,0.71,0.71,0.70,0.69,0.68,0.68,0.68,0.67,0.67,0.68,0.68,0.68,0.67,0.66,0.65,0.64,0.64,0.63,0.63,0.62,0.61,0.60,0.59,0.59,0.58,0.57,0.57,0.57,0.57,0.58,0.58,0.59,0.61,0.62,0.63,0.64,0.64,0.65,0.64,0.65,0.66,0.66,0.66,0.67,0.67,0.67,0.67,0.66,0.66,0.65,0.63,0.63,0.61,0.61,0.62,0.62,0.62,0.63,0.64,0.64,0.65,0.66,0.67,0.68,0.69,0.70,0.71,0.72,0.72,0.74,0.74,0.74,0.74,0.74,0.74,0.74,0.75,0.74,0.75,0.76,0.76,0.76,0.77,0.77,0.76,0.76,0.78,0.78,0.79,0.80,0.80,0.81,0.82,0.83,0.83,0.84,0.84,0.85,0.85,0.85,0.86,0.86,0.86,0.85,0.86,0.85,0.86,0.85,0.85,0.85,0.85,0.85,0.84,0.84,0.83,0.83,0.83,0.82,0.82,0.82,0.81,0.81,0.81,0.81,0.82,0.81,0.80,0.79,0.79,0.77,0.76,0.75,0.75,0.76,0.75,0.75,0.75,0.76,0.75,0.75,0.75,0.74,0.73,0.72,0.72,0.71,0.70,0.70,0.70,0.70,0.70,0.70,0.69,0.70,0.70,0.70,0.71,0.71,0.72,0.72,0.73,0.73,0.74,0.74,0.74,0.74,0.75,0.76,0.77,0.77,0.78,0.79,0.80,0.81,0.80,0.81,0.82,0.82,0.81,0.82,0.82,0.82,0.83,0.84,0.85,0.85,0.85,0.85,0.84,0.85,0.85,0.84,0.85,0.85,0.83,0.82,0.82,0.82,0.81,0.80,0.79,0.78,0.78,0.78,0.78,0.77,0.76,0.76,0.76,0.76,0.75,0.74,0.74,0.73,0.73,0.71,0.71,0.70,0.69,0.69,0.68,0.68,0.68,0.67,0.67,0.67,0.66,0.67,0.68,0.68,0.68,0.68,0.68,0.68,0.68,0.68,0.69,0.68,0.68,0.69,0.69,0.69,0.70,0.69,0.68,0.67,0.67,0.68,0.66,0.67,0.66,0.67,0.67,0.68,0.68,0.69,0.70,0.70,0.71,0.72,0.72,0.72,0.72,0.72,0.73,0.73,0.74,0.75,0.74,0.74,0.74,0.74,0.75,0.76,0.76,0.76,0.77,0.77,0.78,0.77,0.77,0.77,0.75,0.75,0.74,0.74,0.74,0.74,0.73,0.73,0.72,0.72,0.71,0.71,0.70,0.69,0.68,0.68,0.66,0.66,0.65,0.63,0.62,0.62,0.60,0.59,0.58,0.57,0.55,0.55,0.54,0.53,0.53,0.52,0.52,0.51,0.51,0.51,0.52,0.52,0.52,0.51,0.51,0.51,0.51,0.51,0.52,0.52,0.52,0.53,0.54,0.53,0.53,0.54,0.54,0.54,0.55,0.55,0.55,0.56
Q8TBF5	0.82,0.82,0.83,0.83,0.83,0.83,0.84,0.83,0.83,0.83,0.83,0.83,0.82,0.83,0.83,0.84,0.83,0.82,0.82,0.83,0.82,0.82,0.81,0.80,0.79,0.77,0.76,0.74,0.74,0.71,0.70,0.68,0.68,0.67,0.67,0.66,0.65,0.64,0.62,0.61,0.58,0.57,0.54,0.53,0.51,0.50,0.48,0.47,0.47,0.46,0.44,0.43,0.44,0.42,0.41,0.40,0.38,0.37,0.36,0.34,0.31,0.30,0.28,0.28,0.27,0.26,0.27,0.26,0.26,0.26,0.25,0.25,0.25,0.26,0.26,0.24,0.23,0.24,0.23,0.23,0.25,0.27,0.29,0.30,0.29,0.30,0.29,0.29,0.28,0.28,0.28,0.30,0.31,0.30,0.31,0.30,0.31,0.31,0.31,0.31,0.33,0.34,0.34,0.36,0.37,0.37,0.38,0.37,0.37,0.37,0.37,0.37,0.38,0.38,0.37,0.38,0.41,0.41,0.41,0.41,0.41,0.39,0.38,0.36,0.36,0.36,0.35,0.35,0.34,0.34,0.33,0.34,0.32,0.31,0.32,0.31,0.32,0.32,0.34,0.34,0.35,0.34,0.34,0.33,0.32,0.30,0.31,0.31,0.31,0.31,0.31,0.31,0.31,0.30,0.30,0.32,0.31,0.31,0.30,0.31,0.30,0.30,0.32,0.32,0.32,0.32,0.33,0.34,0.36,0.36,0.37,0.37,0.36,0.36,0.35,0.35,0.36,0.35,0.36,0.35,0.36,0.35,0.37,0.35,0.36,0.35,0.35,0.36,0.36,0.37,0.37,0.38,0.39,0.41,0.42,0.42,0.41,0.40,0.39,0.38,0.38,0.38,0.39,0.38,0.38,0.39,0.40,0.40,0.41,0.40,0.41,0.42,0.43,0.43,0.44,0.45,0.46,0.45,0.45,0.44,0.43,0.44,0.45,0.44,0.46,0.46,0.47,0.48,0.48,0.48,0.48,0.49,0.50,0.50,0.50,0.50,0.52,0.54,0.55,0.55,0.56,0.56,0.57,0.57,0.58,0.59,0.59,0.59,0.60,0.59,0.59,0.59,0.59,0.58,0.59,0.59,0.60,0.60
P02810	0.65,0.67,0.67,0.67,0.68,0.69,0.70,0.70,0.70,0.70,0.70,0.70,0.71,0.72,0.72,0.72,0.73,0.73,0.74,0.75,0.75,0.75,0.75,0.75,0.76,0.77,0.78,0.78,0.78,0.80,0.81,0.81,0.82,0.83,0.83,0.84,0.85,0.86,0.86,0.86,0.86,0.86,0.86,0.86,0.86,0.86,0.86,0.86,0.86,0.87,0.87,0.87,0.88,0.87,0.87,0.88,0.88,0.87,0.87,0.87,0.87,0.88,0.87,0.87,0.87,0.87,0.87,0.88,0.88,0.88,0.88,0.88,0.88,0.88,0.88,0.88,0.88,0.87,0.87,0.87,0.87,0.87,0.87,0.87,0.88,0.88,0.88,0.88,0.89,0.88,0.88,0.88,0.89,0.89,0.88,0.88,0.87,0.88,0.88,0.88,0.88,0.88,0.88,0.89,0.89,0.89,0.88,0.88,0.88,0.89,0.89,0.88,0.87,0.88,0.88,0.88,0.87,0.87,0.88,0.88,0.88,0.88,0.88,0.88,0.88,0.88,0.89,0.88,0.88,0.87,0.88,0.88,0.88,0.88,0.88,0.88,0.89,0.88,0.88,0.88,0.89,0.88,0.88,0.89,0.89,0.89,0.89,0.90,0.90,0.89,0.89,0.89,0.89,0.90,0.91,0.90,0.90,0.91,0.91,0.91,0.91,0.92,0.92,0.91,0.92,0.92
Q92901	0.62,0.60,0.61,0.61,0.60,0.59,0.57,0.56,0.54,0.55,0.55,0.54,0.52,0.54,0.53,0.53,0.53,0.54,0.54,0.55,0.54,0.52,0.50,0.48,0.46,0.44,0.42,0.40,0.39,0.37,0.36,0.35,0.35,0.34,0.34,0.32,0.31,0.31,0.29,0.29,0.29,0.28,0.29,0.30,0.29,0.30,0.30,0.31,0.32,0.33,0.33,0.32,0.33,0.33,0.32,0.31,0.30,0.28,0.26,0.25,0.23,0.23,0.23,0.23,0.23,0.23,0.23,0.23,0.23,0.23,0.23,0.23,0.23,0.23,0.24,0.25,0.28,0.28,0.29,0.30,0.32,0.31,0.31,0.31,0.29,0.28,0.26,0.26,0.26,0.24,0.24,0.24,0.23,0.22,0.22,0.22,0.23,0.24,0.24,0.27,0.28,0.28,0.30,0.31,0.32,0.34,0.35,0.37,0.37,0.37,0.38,0.40,0.41,0.41,0.41,0.42,0.40,0.39,0.39,0.40,0.40,0.39,0.39,0.40,0.40,0.40,0.41,0.43,0.42,0.41,0.42,0.41,0.40,0.41,0.43,0.43,0.43,0.44,0.43,0.42,0.40,0.39,0.39,0.38,0.35,0.35,0.33,0.32,0.32,0.32,0.32,0.32,0.31,0.32,0.33,0.33,0.33,0.32,0.31,0.30,0.28,0.27,0.27,0.26,0.25,0.24,0.24,0.22,0.22,0.22,0.23,0.23,0.23,0.23,0.22,0.21,0.20,0.20,0.20,0.21,0.21,0.22,0.23,0.25,0.25,0.25,0.25,0.26,0.28,0.26,0.25,0.27,0.27,0.27,0.25,0.24,0.23,0.22,0.22,0.22,0.21,0.21,0.21,0.22,0.23,0.24,0.25,0.27,0.28,0.28,0.27,0.27,0.26,0.27,0.27,0.28,0.27,0.29,0.30,0.29,0.30,0.31,0.32,0.32,0.32,0.34,0.35,0.35,0.36,0.35,0.35,0.37,0.38,0.38,0.38,0.39,0.41,0.43,0.45,0.46,0.48,0.49,0.50,0.52,0.52,0.51,0.50,0.50,0.50,0.49,0.49,0.49,0.49,0.48,0.48,0.48,0.47,0.48,0.47,0.46,0.47,0.46,0.44,0.42,0.41,0.40,0.38,0.37,0.38,0.36,0.36,0.36,0.36,0.35,0.37,0.38,0.38,0.37,0.36,0.35,0.34,0.33,0.32,0.31,0.29,0.30,0.31,0.31,0.32,0.32,0.33,0.33,0.34,0.33,0.33,0.33,0.33,0.35,0.34,0.34,0.33,0.34,0.34,0.34,0.36,0.36,0.36,0.36,0.37,0.35,0.35,0.34,0.34,0.33,0.32,0.32,0.30,0.28,0.27,0.27,0.27,0.27,0.27,0.27,0.27,0.27,0.24,0.23,0.23,0.21,0.21,0.21,0.22,0.22,0.24,0.25,0.27,0.28,0.25,0.27,0.27,0.28,0.27,0.28,0.27,0.26,0.27,0.26,0.26,0.25,0.25,0.26,0.27,0.28,0.29,0.31,0.30,0.32,0.32,0.32,0.32,0.32,0.33,0.34,0.35,0.36,0.38,0.39,0.40,0.40,0.42,0.42,0.43,0.42,0.42,0.41,0.41,0.42,0.42,0.43,0.44,0.46,0.46,0.48,0.48,0.51,0.53,0.54,0.55,0.56,0.58,0.59,0.60,0.61,0.61,0.61,0.60,0.61,0.60,0.61,0.63,0.65,0.65,0.65,0.66,0.67,0.68
Q9Y3U8	0.74,0.75,0.75,0.75,0.75,0.75,0.75,0.75,0.75,0.75,0.76,0.76,0.75,0.74,0.75,0.75,0.74,0.73,0.73,0.72,0.71,0.70,0.69,0.69,0.68,0.68,0.68,0.69,0.68,0.67,0.67,0.66,0.65,0.64,0.64,0.63,0.61,0.60,0.59,0.57,0.55,0.55,0.54,0.54,0.54,0.53,0.53,0.52,0.50,0.49,0.48,0.46,0.45,0.45,0.45,0.44,0.43,0.44,0.44,0.43,0.44,0.44,0.43,0.43,0.44,0.43,0.42,0.41,0.40,0.39,0.39,0.40,0.39,0.38,0.39,0.39,0.39,0.40,0.42,0.42,0.42,0.44,0.44,0.45,0.46,0.46,0.45,0.45,0.44,0.46,0.47,0.46,0.47,0.48,0.48,0.47,0.47,0.48,0.47,0.48,0.48,0.47,0.47,0.49,0.49
Q96DB5	0.87,0.88,0.88,0.88,0.87,0.88,0.88,0.88,0.88,0.88,0.89,0.89,0.89,0.89,0.89,0.89,0.90,0.90,0.90,0.90,0.90,0.90,0.90,0.90,0.90,0.90,0.90,0.90,0.90,0.90,0.90,0.91,0.90,0.90,0.89,0.89,0.88,0.88,0.88,0.87,0.86,0.85,0.84,0.83,0.82,0.81,0.80,0.79,0.77,0.77,0.76,0.74,0.73,0.72,0.71,0.70,0.69,0.69,0.67,0.66,0.65,0.64,0.62,0.61,0.61,0.59,0.57,0.56,0.56,0.54,0.52,0.52,0.50,0.49,0.50,0.49,0.48,0.48,0.47,0.46,0.46,0.45,0.44,0.44,0.43,0.42,0.42,0.42,0.41,0.42,0.42,0.41,0.42,0.41,0.40,0.40,0.39,0.37,0.36,0.35,0.33,0.33,0.31,0.31,0.29,0.29,0.29,0.29,0.27,0.27,0.28,0.29,0.29,0.29,0.29,0.29,0.29,0.29,0.28,0.29,0.29,0.28,0.28,0.29,0.28,0.28,0.28,0.29,0.27,0.27,0.27,0.25,0.24,0.23,0.24,0.25,0.25,0.27,0.29,0.29,0.29,0.29,0.29,0.29,0.29,0.30,0.29,0.29,0.29,0.29,0.28,0.29,0.27,0.25,0.25,0.26,0.25,0.24,0.24,0.24,0.25,0.24,0.24,0.24,0.24,0.24,0.24,0.24,0.24,0.24,0.24,0.25,0.25,0.25,0.26,0.25,0.24,0.23,0.23,0.22,0.23,0.23,0.25,0.25,0.25,0.25,0.25,0.25,0.25,0.25,0.25,0.25,0.24,0.24,0.24,0.24,0.24,0.23,0.22,0.22,0.22,0.21,0.22,0.22,0.23,0.23,0.24,0.25,0.24,0.25,0.27,0.27,0.26,0.27,0.29,0.29,0.28,0.30,0.30,0.30,0.29,0.30,0.30,0.28,0.28,0.29,0.30,0.30,0.30,0.31,0.30,0.31,0.32,0.33,0.34,0.35,0.36,0.35,0.36,0.36,0.36,0.36,0.35,0.33,0.32,0.32,0.31,0.30,0.29,0.29,0.28,0.27,0.27,0.29,0.27,0.27,0.28,0.29,0.27,0.27,0.27,0.27,0.26,0.25,0.26,0.26,0.26,0.26,0.27,0.28,0.27,0.29,0.30,0.30,0.30,0.29,0.29,0.29,0.29,0.29,0.30,0.30,0.30,0.31,0.32,0.33,0.33,0.34,0.35,0.35,0.37,0.38,0.39,0.41,0.40,0.40,0.40,0.38,0.39,0.40,0.40,0.40,0.41,0.42,0.42,0.43,0.44,0.44,0.44,0.45,0.45,0.45,0.44,0.44
Q8WVD5	0.62,0.61,0.61,0.60,0.59,0.57,0.57,0.57,0.56,0.55,0.55,0.55,0.54,0.53,0.53,0.54,0.54,0.52,0.52,0.52,0.51,0.49,0.48,0.47,0.45,0.44,0.44,0.43,0.41,0.41,0.41,0.39,0.38,0.40,0.40,0.39,0.40,0.39,0.37,0.35,0.35,0.35,0.35,0.34,0.34,0.36,0.37,0.36,0.35,0.36,0.36,0.37,0.36,0.36,0.36,0.36,0.35,0.33,0.34,0.33,0.32,0.32,0.32,0.31,0.31,0.31,0.31,0.32,0.33,0.35,0.35,0.35,0.35,0.36,0.35,0.34,0.34,0.33,0.32,0.32,0.32,0.32,0.32,0.31,0.31,0.30,0.28,0.27,0.27,0.27,0.25,0.27,0.26,0.25,0.26,0.26,0.26,0.26,0.27,0.28,0.30,0.32,0.34,0.35,0.38,0.39,0.41,0.43,0.43,0.44,0.44,0.45,0.47,0.48,0.49,0.50,0.49,0.49,0.49,0.49,0.50,0.50,0.50,0.51,0.52,0.51,0.52,0.53,0.53,0.52,0.53,0.54,0.54,0.53,0.53,0.54,0.54,0.55,0.55,0.56,0.55,0.54,0.52,0.51,0.49,0.47,0.45,0.44,0.43,0.42,0.40,0.39,0.37,0.35,0.34,0.33,0.32,0.32,0.32,0.34,0.34,0.34,0.36,0.38,0.38,0.39,0.40,0.39,0.38,0.39,0.40,0.41,0.40,0.41,0.41,0.43,0.42,0.43,0.44,0.43,0.42,0.43,0.44,0.44,0.46,0.47,0.48,0.49,0.49,0.49,0.50,0.50,0.50,0.51,0.52,0.53,0.52,0.53,0.54,0.54,0.53,0.54,0.55,0.54,0.54,0.55,0.55,0.57,0.59,0.61,0.61,0.61,0.61,0.61,0.61,0.63,0.62,0.63,0.62,0.61,0.62,0.62,0.62,0.62,0.63,0.62,0.62,0.63,0.63,0.64
Q8TEB7	0.82,0.80,0.79,0.79,0.79,0.78,0.77,0.77,0.76,0.76,0.76,0.77,0.76,0.77,0.77,0.77,0.76,0.77,0.76,0.75,0.74,0.72,0.70,0.68,0.66,0.64,0.62,0.61,0.59,0.58,0.56,0.55,0.53,0.52,0.53,0.52,0.52,0.52,0.53,0.52,0.52,0.52,0.52,0.52,0.51,0.50,0.49,0.48,0.47,0.45,0.44,0.42,0.40,0.39,0.37,0.36,0.35,0.35,0.34,0.34,0.33,0.33,0.33,0.32,0.32,0.33,0.32,0.33,0.33,0.36,0.37,0.37,0.36,0.36,0.35,0.34,0.34,0.35,0.34,0.32,0.32,0.31,0.32,0.31,0.31,0.30,0.31,0.33,0.34,0.35,0.38,0.39,0.40,0.40,0.41,0.40,0.40,0.39,0.37,0.36,0.36,0.35,0.36,0.37,0.40,0.40,0.41,0.41,0.41,0.41,0.38,0.36,0.37,0.37,0.36,0.37,0.37,0.37,0.36,0.34,0.35,0.34,0.33,0.32,0.31,0.31,0.29,0.29,0.28,0.28,0.27,0.27,0.27,0.27,0.26,0.25,0.26,0.26,0.27,0.27,0.29,0.30,0.30,0.30,0.30,0.28,0.27,0.26,0.26,0.25,0.24,0.24,0.24,0.24,0.24,0.24,0.24,0.23,0.23,0.22,0.23,0.22,0.23,0.24,0.26,0.28,0.29,0.29,0.28,0.27,0.26,0.26,0.24,0.24,0.24,0.24,0.25,0.26,0.26,0.26,0.27,0.27,0.26,0.28,0.29,0.29,0.30,0.32,0.33,0.35,0.36,0.37,0.38,0.38,0.38,0.40,0.41,0.42,0.42,0.43,0.44,0.44,0.45,0.46,0.46,0.45,0.44,0.45,0.46,0.46,0.46,0.48,0.49,0.50,0.50,0.50,0.51,0.52,0.51,0.52,0.52,0.53,0.53,0.54,0.54,0.54,0.53,0.52,0.52,0.52,0.50,0.51,0.51,0.50,0.50,0.50,0.50,0.49,0.49,0.49,0.49,0.49,0.48,0.48,0.49,0.49,0.49,0.49,0.48,0.47,0.48,0.49,0.50,0.49,0.50,0.49,0.48,0.48,0.47,0.47,0.47,0.48,0.47,0.45,0.45,0.44,0.45,0.44,0.44,0.43,0.42,0.42,0.41,0.40,0.41,0.43,0.42,0.41,0.41,0.39,0.39,0.40,0.40,0.40,0.38,0.38,0.37,0.36,0.35,0.37,0.38,0.37,0.36,0.33,0.33,0.33,0.33,0.35,0.36,0.36,0.35,0.33,0.33,0.33,0.34,0.34,0.34,0.34,0.34,0.35,0.36,0.39,0.40,0.42,0.43,0.44,0.44,0.45,0.47,0.49,0.51,0.52,0.53,0.54,0.56,0.58,0.58,0.60,0.62,0.63,0.64,0.65,0.66,0.67,0.69,0.71,0.72,0.73,0.73,0.74,0.75,0.77,0.79,0.80,0.81,0.83,0.83,0.85,0.85,0.87,0.86,0.87,0.87,0.87,0.87,0.87,0.88,0.88,0.89,0.89,0.89,0.89,0.89,0.89,0.90,0.90,0.90,0.90,0.90,0.89,0.89,0.89,0.89,0.89,0.89,0.89,0.89,0.89,0.88,0.87,0.87,0.85,0.84,0.83,0.83,0.83,0.82,0.82,0.82,0.82,0.81,0.82,0.82,0.82,0.82,0.81,0.81,0.82,0.82,0.82,0.81,0.82,0.81,0.81,0.81,0.81,0.81,0.81,0.81,0.80,0.81,0.81,0.81,0.81,0.80,0.81,0.80,0.80,0.80,0.80,0.82,0.82,0.85,0.86,0.87,0.87,0.88,0.88
Q5XPI4	0.88,0.88,0.88,0.88,0.88,0.87,0.87,0.85,0.84,0.81,0.81,0.82,0.82,0.79,0.77,0.76,0.75,0.73,0.71,0.70,0.69,0.67,0.65,0.64,0.63,0.63,0.64,0.64,0.63,0.63,0.63,0.62,0.62,0.62,0.62,0.63,0.62,0.62,0.60,0.59,0.57,0.57,0.55,0.53,0.52,0.52,0.51,0.49,0.49,0.50,0.50,0.48,0.47,0.46,0.48,0.49,0.51,0.51,0.52,0.54,0.55,0.56,0.58,0.60,0.59,0.59,0.56,0.54,0.53,0.53,0.52,0.52,0.51,0.49,0.48,0.46,0.44,0.43,0.43,0.45,0.44,0.45,0.44,0.44,0.45,0.44,0.44,0.44,0.45,0.46,0.45,0.46,0.45,0.44,0.44,0.42,0.41,0.40,0.39,0.39,0.37,0.36,0.34,0.32,0.30,0.30,0.29,0.29,0.29,0.28,0.28,0.28,0.26,0.25,0.25,0.25,0.25,0.25,0.24,0.22,0.21,0.21,0.20,0.20,0.20,0.19,0.19,0.18,0.17,0.16,0.14,0.13,0.12,0.13,0.15,0.15,0.16,0.16,0.16,0.17,0.18,0.19,0.19,0.19,0.19,0.19,0.19,0.20,0.20,0.20,0.20,0.19,0.18,0.18,0.17,0.18,0.19,0.20,0.21,0.21,0.21,0.22,0.23,0.24,0.24,0.24,0.26,0.26,0.27,0.28,0.29,0.29,0.29,0.30,0.28,0.27,0.27,0.25,0.25,0.24,0.23,0.21,0.19,0.20,0.21,0.23,0.22,0.22,0.21,0.21,0.21,0.21,0.21,0.21,0.22,0.24,0.24,0.23,0.24,0.24,0.23,0.23,0.24,0.25,0.23,0.24,0.24,0.23,0.26,0.27,0.26,0.25,0.25,0.25,0.25,0.25,0.25,0.24,0.24,0.25,0.26,0.27,0.27,0.28,0.28,0.27,0.25,0.25,0.25,0.25,0.25,0.26,0.26,0.26,0.27,0.26,0.27,0.26,0.28,0.28,0.28,0.29,0.29,0.28,0.26,0.27,0.27,0.26,0.26,0.24,0.22,0.22,0.22,0.23,0.23,0.24,0.25,0.25,0.25,0.26,0.26,0.25,0.25,0.25,0.24,0.24,0.25,0.25,0.25,0.25,0.26,0.26,0.28,0.29,0.29,0.30,0.30,0.29,0.30,0.29,0.29,0.30,0.29,0.30,0.30,0.31,0.31,0.32,0.32,0.31,0.32,0.32,0.31,0.32,0.32,0.32,0.30,0.30,0.31,0.30,0.29,0.31,0.31,0.30,0.30,0.31,0.31,0.30,0.31,0.32,0.32,0.32,0.31,0.29,0.28,0.28,0.26,0.26,0.25,0.24,0.24,0.22,0.21,0.21,0.20,0.20,0.20,0.22,0.21,0.21,0.22,0.22,0.23,0.23,0.23,0.23,0.23,0.23,0.23,0.23,0.23,0.23,0.22,0.22,0.22,0.22,0.22,0.22,0.22,0.23,0.23,0.24,0.24,0.24,0.25,0.25,0.24,0.24,0.25,0.26,0.24,0.24,0.25,0.24,0.24,0.24,0.24,0.23,0.21,0.21,0.20,0.19,0.18,0.18,0.18,0.19,0.19,0.19,0.20,0.20,0.19,0.20,0.20,0.19,0.19,0.20,0.20,0.19,0.18,0.18,0.17,0.15,0.15,0.15,0.16,0.16,0.15,0.15,0.15,0.14,0.14,0.14,0.14,0.15,0.15,0.16,0.16,0.16,0.17,0.17,0.17,0.16,0.16,0.15,0.15,0.15,0.14,0.13,0.13,0.13,0.13,0.14,0.14,0.14,0.15,0.17,0.16,0.16,0.16,0.17,0.19,0.19,0.19,0.19,0.20,0.20,0.19,0.20,0.21,0.22,0.24,0.25,0.27,0.28,0.28,0.30,0.32,0.34,0.35,0.36,0.38,0.39,0.41,0.43,0.44,0.45,0.46,0.47,0.47,0.48,0.49,0.50,0.50,0.51,0.51,0.49,0.49,0.50,0.50,0.51,0.51,0.50,0.50,0.50,0.50,0.50,0.50,0.50,0.51,0.50,0.49,0.48,0.47,0.45,0.43,0.43,0.41,0.39,0.37,0.36,0.33,0.31,0.30,0.28,0.28,0.27,0.29,0.29,0.30,0.31,0.31,0.30,0.29,0.28,0.27,0.27,0.26,0.25,0.24,0.25,0.24,0.23,0.23,0.23,0.23,0.22,0.22,0.22,0.22,0.23,0.24,0.26,0.26,0.28,0.30,0.31,0.31,0.32,0.32,0.32,0.32,0.33,0.33,0.33,0.32,0.31,0.30,0.28,0.26,0.24,0.22,0.21,0.22,0.22,0.22,0.22,0.23,0.23,0.23,0.24,0.24,0.24,0.25,0.25,0.27,0.28,0.29,0.30,0.30,0.30,0.29,0.28,0.27,0.27,0.24,0.23,0.21,0.21,0.20,0.20,0.19,0.19,0.18,0.18,0.18,0.18,0.18,0.19,0.19,0.20,0.22,0.22,0.23,0.22,0.22,0.22,0.22,0.22,0.23,0.24,0.25,0.24,0.24,0.25,0.25,0.23,0.23,0.23,0.22,0.22,0.22,0.23,0.24,0.23,0.23,0.23,0.24,0.24,0.25,0.26,0.28,0.28,0.29,0.31,0.33,0.34,0.35,0.37,0.38,0.40,0.42,0.42,0.44,0.45,0.48,0.50,0.52,0.54,0.55,0.56,0.57,0.57,0.60,0.62,0.62,0.63,0.65,0.66,0.67,0.68,0.70,0.71,0.72,0.73,0.75,0.76,0.77,0.79,0.81,0.82,0.82,0.82,0.82,0.82,0.82,0.82,0.81,0.80,0.80,0.79,0.78,0.78,0.77,0.77,0.76,0.76,0.76,0.75,0.75,0.75,0.75,0.75,0.75,0.75,0.75,0.75,0.75,0.75,0.75,0.75,0.75,0.76,0.76,0.75,0.74,0.74,0.72,0.72,0.71,0.69,0.69,0.68,0.68,0.69,0.68,0.68,0.67,0.68,0.68,0.67,0.65,0.65,0.64,0.65,0.65,0.64,0.64,0.61,0.60,0.58,0.56,0.54,0.53,0.52,0.51,0.50,0.48,0.47,0.47,0.46,0.45,0.43,0.41,0.39,0.38,0.37,0.35,0.35,0.33,0.32,0.31,0.30,0.30,0.28,0.26,0.26,0.25,0.23,0.22,0.22,0.22,0.22,0.21,0.22,0.19,0.17,0.17,0.17,0.17,0.18,0.18,0.18,0.18,0.19,0.20,0.18,0.17,0.18,0.18,0.16,0.16,0.15,0.15,0.16,0.17,0.17,0.18,0.19,0.20,0.20,0.22,0.24,0.24,0.26,0.28,0.30,0.32,0.34,0.35,0.35,0.36,0.37,0.38,0.38,0.38,0.39,0.40,0.40,0.40,0.41,0.41,0.42,0.43,0.43,0.42,0.42,0.42,0.42,0.40,0.39,0.40,0.39,0.39,0.39,0.38,0.37,0.37,0.36,0.36,0.35,0.34,0.34,0.33,0.32,0.31,0.29,0.27,0.26,0.24,0.22,0.22,0.21,0.20,0.19,0.18,0.17,0.16,0.15,0.14,0.13,0.12,0.12,0.12,0.12,0.11,0.11,0.11,0.11,0.10,0.11,0.10,0.09,0.09,0.10,0.10,0.10,0.09,0.09,0.09,0.09,0.09,0.10,0.09,0.08,0.09,0.09,0.08,0.08,0.09,0.10,0.10,0.10,0.13,0.14,0.14,0.15,0.15,0.16,0.18,0.18,0.19,0.20,0.20,0.21,0.21,0.21,0.21,0.20,0.21,0.21,0.21,0.21,0.21,0.21,0.21,0.22,0.22,0.22,0.22,0.23,0.24,0.25,0.24,0.25,0.25,0.26,0.27,0.27,0.27,0.28,0.28,0.28,0.28,0.27,0.26,0.25,0.25,0.25,0.24,0.22,0.22,0.20,0.20,0.21,0.19,0.18,0.19,0.19,0.19,0.19,0.20,0.20,0.21,0.22,0.25,0.25,0.25,0.25,0.26,0.25,0.25,0.24,0.25,0.25,0.24,0.24,0.23,0.22,0.23,0.25,0.25,0.26,0.26,0.27,0.26,0.26,0.26,0.26,0.26,0.26,0.26,0.26,0.26,0.25,0.24,0.25,0.26,0.25,0.25,0.25,0.24,0.24,0.24,0.23,0.22,0.20,0.20,0.20,0.20,0.20,0.23,0.24,0.25,0.25,0.27,0.28,0.29,0.29,0.30,0.29,0.27,0.26,0.25,0.26,0.26,0.26,0.27,0.27,0.28,0.28,0.28,0.28,0.30,0.30,0.30,0.30,0.31,0.29,0.29,0.31,0.32,0.33,0.34,0.36,0.36,0.35,0.35,0.36,0.35,0.35,0.34,0.32,0.30,0.28,0.27,0.27,0.25,0.25,0.25,0.24,0.24,0.24,0.25,0.24,0.23,0.23,0.23,0.22,0.23,0.23,0.22,0.22,0.24,0.23,0.23,0.25,0.26,0.27,0.29,0.32,0.31,0.32,0.32,0.31,0.31,0.32,0.32,0.32,0.33,0.33,0.33,0.33,0.34,0.34,0.34,0.35,0.35,0.35,0.34,0.33,0.33,0.33,0.32,0.31,0.31,0.31,0.30,0.30,0.30,0.29,0.28,0.28,0.29,0.28,0.28,0.27,0.25,0.24,0.23,0.23,0.21,0.23,0.21,0.21,0.20,0.19,0.18,0.17,0.17,0.16,0.15,0.15,0.16,0.16,0.15,0.15,0.15,0.14,0.14,0.15,0.15,0.15,0.15,0.16,0.17,0.18,0.19,0.20,0.20,0.21,0.22,0.21,0.21,0.23,0.23,0.25,0.25,0.27,0.27,0.26,0.25,0.25,0.23,0.22,0.22,0.21,0.21,0.21,0.21,0.20,0.20,0.20,0.20,0.19,0.19,0.19,0.19,0.19,0.19,0.19,0.19,0.19,0.20,0.21,0.22,0.23,0.22,0.21,0.22,0.23,0.22,0.21,0.22,0.22,0.21,0.20,0.19,0.19,0.18,0.19,0.19,0.19,0.19,0.20,0.20,0.20,0.21,0.21,0.21,0.21,0.22,0.23,0.25,0.26,0.28,0.30,0.31,0.34,0.36,0.37,0.39,0.41,0.42,0.42,0.43,0.44,0.45,0.46,0.47,0.45,0.45,0.45,0.46,0.46,0.46,0.48,0.50,0.49,0.49,0.49,0.49,0.51,0.50,0.50,0.49,0.50,0.50,0.50,0.51,0.51,0.51,0.52,0.51,0.49,0.49,0.48,0.47,0.46,0.45,0.44,0.44,0.43,0.43,0.43,0.43,0.43,0.43,0.42,0.41,0.43,0.45,0.45,0.45,0.44,0.43,0.44,0.43,0.43,0.43,0.44,0.44,0.43,0.41,0.41,0.41,0.40,0.40,0.42,0.42,0.41,0.42,0.43,0.42,0.41,0.42,0.42,0.41,0.40,0.41,0.40,0.39,0.39,0.38,0.38,0.37,0.37,0.36,0.34,0.33,0.33,0.32,0.32,0.32,0.33,0.33,0.34,0.34,0.33,0.33,0.34,0.34,0.35,0.36,0.37,0.39,0.40,0.43,0.44,0.45,0.46,0.48,0.49,0.50,0.53,0.54,0.54,0.55,0.56,0.58,0.58,0.59,0.60,0.61,0.62,0.62,0.63,0.62,0.63,0.66,0.67,0.68,0.69,0.69,0.70
Q6ZMZ0	0.91,0.90,0.90,0.91,0.91,0.92,0.92,0.91,0.91,0.90,0.90,0.90,0.89,0.89,0.88,0.88,0.88,0.88,0.87,0.87,0.87,0.87,0.87,0.87,0.86,0.87,0.87,0.87,0.87,0.87,0.87,0.86,0.86,0.86,0.86,0.87,0.87,0.87,0.88,0.88,0.87,0.88,0.88,0.88,0.88,0.87,0.87,0.87,0.87,0.87,0.87,0.87,0.87,0.88,0.88,0.89,0.88,0.89,0.89,0.90,0.89,0.89,0.89,0.89,0.89,0.89,0.89,0.88,0.88,0.88,0.88,0.88,0.88,0.87,0.87,0.87,0.86,0.86,0.86,0.86,0.86,0.86,0.86,0.86,0.86,0.86,0.86,0.86,0.86,0.87,0.86,0.87,0.87,0.87,0.87,0.86,0.84,0.83,0.81,0.80,0.79,0.78,0.78,0.77,0.76,0.75,0.74,0.72,0.72,0.71,0.70,0.68,0.68,0.66,0.66,0.65,0.63,0.63,0.62,0.60,0.58,0.57,0.55,0.54,0.53,0.50,0.49,0.48,0.46,0.44,0.43,0.41,0.39,0.38,0.37,0.36,0.35,0.35,0.34,0.35,0.34,0.33,0.32,0.31,0.31,0.30,0.32,0.33,0.33,0.31,0.31,0.31,0.32,0.30,0.30,0.30,0.30,0.30,0.28,0.29,0.28,0.30,0.32,0.31,0.30,0.30,0.31,0.31,0.30,0.31,0.31,0.31,0.32,0.32,0.32,0.33,0.32,0.32,0.32,0.33,0.34,0.35,0.34,0.34,0.34,0.34,0.34,0.32,0.32,0.33,0.33,0.33,0.33,0.33,0.33,0.34,0.33,0.33,0.35,0.36,0.37,0.38,0.38,0.37,0.38,0.38,0.37,0.36,0.37,0.37,0.38,0.40,0.40,0.41,0.41,0.41,0.40,0.39,0.39,0.39,0.39,0.38,0.39,0.39,0.40,0.39,0.40,0.42,0.42,0.42,0.40,0.41,0.41,0.41,0.42,0.43,0.44,0.44,0.43,0.43,0.43,0.42,0.42,0.42,0.43,0.43,0.45,0.46,0.48,0.48,0.49,0.49,0.49,0.50,0.50,0.51,0.52,0.55,0.56,0.58,0.58,0.59,0.59,0.59,0.59,0.59,0.59,0.59,0.57,0.57,0.57,0.57,0.57,0.56,0.57,0.56,0.56,0.56,0.57,0.57,0.57,0.56,0.55,0.54,0.53,0.53,0.51,0.50,0.49,0.47,0.46,0.44,0.43,0.41,0.39,0.38,0.36,0.35,0.33,0.33,0.32,0.31,0.31,0.33,0.32,0.32,0.31,0.33,0.32,0.31,0.31,0.30,0.30,0.29,0.29,0.30,0.30,0.31,0.31,0.31,0.31,0.31,0.31,0.32,0.33,0.33,0.33,0.34,0.34,0.34,0.35,0.36,0.37,0.36,0.37,0.38,0.39,0.39,0.39,0.39,0.39,0.39,0.40,0.40,0.38,0.38,0.40,0.40,0.39,0.40,0.41,0.41,0.41,0.43,0.43,0.43,0.41,0.41,0.41,0.39,0.38,0.39,0.39,0.38,0.38,0.38,0.40,0.39,0.40,0.41,0.43,0.44,0.43,0.44,0.45,0.46,0.46,0.47,0.47,0.48,0.47,0.47,0.47,0.47,0.46,0.46,0.46,0.46,0.46,0.46,0.46,0.46,0.45,0.46,0.46,0.46,0.45,0.46,0.47,0.46,0.46,0.47,0.47,0.47,0.47,0.47,0.47,0.46,0.46,0.46,0.44,0.43,0.41,0.41,0.41,0.39,0.38,0.38,0.37,0.37,0.37,0.39,0.39,0.40,0.40,0.41,0.42,0.42,0.42,0.44,0.44,0.45,0.47,0.49,0.49,0.50,0.50,0.51,0.52,0.52,0.53,0.55,0.56,0.55,0.56,0.57,0.57,0.57,0.58,0.58,0.57,0.58,0.59,0.59,0.59,0.60,0.61,0.62,0.63,0.65,0.66,0.66,0.66,0.68,0.68,0.69,0.70,0.70,0.71,0.71,0.71,0.72,0.71,0.71,0.71,0.72,0.73,0.74,0.74,0.75,0.76,0.76,0.76,0.76,0.77,0.77,0.78,0.79,0.80,0.81,0.82,0.83,0.84,0.85,0.86,0.87,0.88,0.88,0.88,0.88,0.89,0.89,0.89,0.89,0.88,0.88,0.88,0.88,0.88,0.88,0.89,0.89,0.89,0.89,0.88,0.89,0.88,0.88,0.87,0.87,0.87,0.87,0.86,0.86,0.86,0.86,0.86,0.86,0.85,0.85,0.85,0.85,0.85,0.85,0.85,0.84,0.84,0.84,0.84,0.84,0.84,0.84,0.84,0.83,0.83,0.83,0.82,0.82,0.81,0.80,0.79,0.79,0.78,0.78,0.77,0.77,0.77,0.76,0.77,0.77,0.78,0.78,0.78,0.79,0.79,0.80,0.80,0.80,0.80,0.80,0.80,0.80,0.80,0.80,0.79,0.80,0.80,0.81,0.81,0.81,0.81,0.81,0.81,0.81,0.82,0.82,0.83,0.83,0.83,0.84,0.85,0.86,0.86,0.87,0.88,0.87,0.88,0.87,0.87,0.87,0.87,0.87,0.86,0.86,0.86,0.86,0.86,0.86,0.86,0.86,0.87,0.87,0.87,0.88,0.87,0.87,0.87,0.88,0.88,0.88,0.88,0.88,0.88,0.89,0.88,0.89,0.89,0.88,0.88,0.89,0.88,0.88,0.88,0.89,0.88,0.88,0.88,0.88,0.88,0.88,0.89,0.89,0.89,0.89,0.89,0.88,0.88,0.88,0.88,0.88,0.88,0.88,0.88,0.88,0.88,0.88,0.88,0.88,0.88,0.87,0.87,0.87,0.87,0.87,0.87,0.87,0.87,0.87,0.87,0.87,0.86,0.87,0.86,0.86,0.86,0.87,0.87,0.88,0.88,0.89,0.89,0.89,0.88,0.89,0.89,0.89,0.90,0.90,0.90,0.90,0.89,0.89,0.89,0.89,0.88,0.88,0.87,0.88,0.87,0.88,0.88,0.88,0.87,0.87,0.86,0.86,0.86,0.86,0.86,0.85,0.86,0.86,0.86,0.87,0.87,0.86,0.86,0.86,0.86,0.85,0.85,0.85,0.85,0.85,0.85,0.84,0.84,0.83,0.83,0.83,0.83,0.84
Q9BY78	0.58,0.58,0.58,0.58,0.58,0.58,0.58,0.58,0.57,0.57,0.57,0.57,0.57,0.56,0.56,0.56,0.56,0.56,0.56,0.56,0.56,0.55,0.54,0.54,0.54,0.54,0.53,0.54,0.53,0.53,0.54,0.53,0.54,0.54,0.54,0.54,0.54,0.54,0.54,0.54,0.54,0.54,0.54,0.53,0.53,0.53,0.52,0.52,0.52,0.52,0.51,0.51,0.51,0.51,0.51,0.51,0.52,0.52,0.51,0.51,0.51,0.51,0.50,0.51,0.51,0.50,0.50,0.51,0.50,0.51,0.52,0.52,0.52,0.52,0.52,0.52,0.52,0.52,0.53,0.52,0.52,0.53,0.53,0.53,0.53,0.53,0.53,0.53,0.54,0.54,0.54,0.56,0.56,0.56,0.56,0.57,0.57,0.56,0.56,0.57,0.57,0.56,0.58,0.59,0.58,0.59,0.60,0.60,0.59,0.59,0.59,0.58,0.57,0.58,0.58,0.58,0.59,0.59,0.58,0.58,0.58,0.59,0.58,0.58,0.58,0.58,0.58,0.58,0.58,0.57,0.57,0.56,0.55,0.55,0.56,0.56,0.55,0.55,0.55,0.56,0.55,0.55,0.55,0.55,0.53,0.53,0.53,0.52,0.52,0.53,0.53,0.52,0.52,0.51,0.50,0.49,0.50,0.49,0.49,0.49,0.49,0.50,0.49,0.49,0.49,0.49,0.49,0.49,0.49,0.50,0.50,0.50,0.51,0.51,0.51,0.50,0.50,0.50,0.50,0.50,0.50,0.50,0.50,0.50,0.50,0.51,0.51,0.51,0.51,0.51,0.51,0.50,0.51,0.51,0.52,0.52,0.52,0.53,0.52,0.52,0.52,0.52,0.51,0.52,0.52,0.52,0.52,0.52,0.52,0.52,0.52,0.52,0.52,0.52,0.52,0.52,0.52,0.53,0.52,0.52,0.52,0.51,0.51,0.51,0.51,0.51,0.51,0.52,0.52,0.51,0.51,0.52,0.51,0.51,0.51,0.52,0.52,0.52,0.51,0.51,0.51,0.51,0.52,0.52,0.52,0.53,0.52,0.52,0.53,0.53,0.53,0.53,0.53,0.53,0.52,0.53,0.52,0.52,0.52,0.53,0.52,0.53,0.54,0.54,0.54,0.54,0.54,0.54,0.53,0.53,0.54,0.54,0.54,0.54,0.54,0.55,0.55,0.56,0.56,0.56,0.57,0.58,0.59,0.60,0.60,0.60,0.61,0.62,0.62,0.63,0.64,0.64,0.66,0.67,0.68,0.69,0.69,0.70,0.72,0.72,0.73,0.74,0.75,0.76,0.77,0.77,0.78,0.78,0.79,0.80,0.81,0.81,0.83,0.83,0.84,0.86,0.86,0.87,0.88,0.88,0.89,0.89,0.89,0.89,0.89,0.89,0.89,0.89,0.89,0.89,0.89,0.89,0.88,0.88,0.88,0.88,0.88,0.88,0.88,0.88,0.88,0.89,0.89,0.88,0.87,0.87,0.86,0.86,0.86,0.84,0.83,0.83,0.82,0.81,0.80,0.79,0.78,0.78,0.76,0.74,0.72,0.71,0.70,0.69,0.69,0.69,0.67,0.66,0.64,0.63,0.61,0.59,0.57,0.57,0.55,0.55,0.54,0.53,0.51,0.48,0.46,0.45,0.44,0.42,0.40,0.40,0.40,0.38,0.37,0.38,0.38,0.38,0.37,0.38,0.38,0.37,0.37,0.36,0.35,0.36,0.37,0.38,0.39,0.39,0.37,0.37,0.37,0.37,0.37,0.38,0.38,0.40,0.42,0.43,0.42,0.43,0.42,0.42,0.42,0.44,0.45,0.46,0.46,0.46,0.47,0.49,0.49,0.49,0.50,0.51,0.50,0.50,0.50
Q6ZSG1	0.85,0.85,0.85,0.85,0.86,0.87,0.87,0.87,0.87,0.87,0.87,0.87,0.87,0.87,0.87,0.87,0.87,0.87,0.87,0.87,0.87,0.87,0.87,0.87,0.88,0.88,0.89,0.89,0.88,0.88,0.89,0.89,0.89,0.89,0.89,0.89,0.89,0.89,0.89,0.89,0.88,0.88,0.88,0.88,0.88,0.87,0.87,0.86,0.86,0.86,0.86,0.86,0.86,0.86,0.86,0.86,0.86,0.86,0.86,0.86,0.86,0.86,0.86,0.86,0.85,0.85,0.85,0.85,0.85,0.85,0.85,0.85,0.85,0.85,0.85,0.85,0.85,0.84,0.83,0.83,0.83,0.82,0.81,0.81,0.80,0.80,0.80,0.79,0.78,0.78,0.77,0.77,0.76,0.75,0.74,0.73,0.72,0.72,0.72,0.71,0.71,0.70,0.70,0.70,0.70,0.70,0.70,0.70,0.71,0.71,0.71,0.71,0.71,0.71,0.70,0.71,0.71,0.71,0.71,0.72,0.72,0.72,0.73,0.74,0.75,0.75,0.76,0.76,0.78,0.78,0.79,0.80,0.81,0.82,0.83,0.82,0.84,0.84,0.85,0.84,0.85,0.85,0.85,0.85,0.85,0.86,0.86,0.85,0.85,0.85,0.85,0.85,0.84,0.84,0.85,0.86,0.86,0.86,0.86,0.86,0.86,0.86,0.86,0.86,0.85,0.85,0.85,0.85,0.85,0.84,0.84,0.84,0.83,0.83,0.83,0.82,0.83,0.83,0.83,0.83,0.83,0.82,0.83,0.83,0.83,0.82,0.81,0.81,0.81,0.79,0.79,0.79,0.78,0.78,0.77,0.77,0.76,0.75,0.74,0.73,0.73,0.72,0.71,0.71,0.69,0.69,0.67,0.68,0.68,0.68,0.69,0.68,0.67,0.67,0.67,0.67,0.67,0.65,0.64,0.64,0.63,0.62,0.62,0.61,0.60,0.60,0.61,0.62,0.61,0.60,0.62,0.61,0.61,0.61,0.60,0.58,0.58,0.57,0.58,0.57,0.55,0.55,0.56,0.56,0.55,0.55,0.55,0.55,0.54,0.51,0.51,0.50,0.51,0.52,0.52,0.53,0.53,0.54,0.56,0.56,0.56,0.57,0.59,0.60,0.61,0.63,0.63,0.62,0.62,0.63,0.62,0.61,0.61,0.60,0.59,0.59,0.60,0.61,0.61,0.61,0.60,0.62,0.62,0.61,0.61,0.62,0.61,0.60,0.60,0.59,0.59,0.58,0.59,0.57,0.55,0.53,0.51,0.49,0.49,0.47,0.45,0.43,0.43,0.42,0.39,0.38,0.37,0.36,0.35,0.34,0.32,0.32,0.32,0.32,0.34,0.34,0.34,0.32,0.32,0.31,0.33,0.34,0.33,0.34,0.35,0.37,0.36,0.37,0.38,0.39,0.39,0.40,0.40,0.40,0.40,0.41,0.43,0.44,0.44,0.43,0.44,0.46,0.47,0.46,0.46,0.48
Q96EX2	0.56,0.57,0.57,0.57,0.58,0.60,0.61,0.62,0.64,0.64,0.65,0.66,0.66,0.67,0.68,0.68,0.69,0.69,0.70,0.70,0.71,0.71,0.72,0.73,0.73,0.73,0.75,0.76,0.76,0.78,0.79,0.79,0.80,0.81,0.82,0.82,0.84,0.84,0.85,0.86,0.87,0.87,0.87,0.89,0.89,0.89,0.89,0.88,0.88,0.88,0.88,0.88,0.88,0.89,0.89,0.88,0.88,0.88,0.88,0.88,0.88,0.88,0.88,0.88,0.88,0.88,0.88,0.88,0.88,0.88,0.88,0.88,0.88,0.88,0.88,0.88,0.88,0.88,0.88,0.89,0.89,0.88,0.89,0.89,0.89,0.88,0.88,0.88,0.88,0.89,0.88,0.88,0.88,0.87,0.86,0.86,0.85,0.85,0.85,0.85,0.85,0.85,0.84,0.85,0.85,0.85,0.84,0.84,0.84,0.84,0.84,0.84,0.84,0.84,0.84,0.84,0.84,0.83,0.83,0.83,0.83,0.83,0.84,0.84,0.84,0.83,0.84,0.84,0.84,0.83,0.83,0.82,0.81,0.81,0.81,0.80,0.80,0.80,0.79,0.78,0.78,0.78,0.77,0.76,0.76,0.74,0.73,0.73,0.72,0.71,0.71,0.70,0.70,0.68,0.68,0.67,0.66,0.65,0.65,0.65,0.63,0.62,0.62,0.60,0.58,0.57,0.56,0.54,0.53,0.52,0.51,0.50,0.50,0.49,0.47,0.46,0.45,0.44,0.43,0.42,0.41,0.39,0.38,0.39,0.37,0.35,0.36,0.36,0.35,0.36,0.37,0.36,0.36,0.35,0.36,0.36,0.34,0.35,0.34,0.33,0.31,0.32,0.31,0.29,0.30,0.30,0.29,0.29,0.29,0.30,0.29,0.29,0.31,0.31,0.31,0.32,0.34,0.34,0.35,0.35,0.35,0.35,0.35,0.35,0.35,0.36,0.36,0.37,0.36,0.37,0.36,0.36,0.37,0.37,0.37,0.36,0.37,0.38,0.37,0.36,0.36,0.36,0.35,0.34,0.34,0.33,0.32,0.32,0.32,0.31,0.29,0.29,0.29,0.27,0.26,0.26,0.26,0.24,0.23,0.24,0.24,0.23,0.23,0.24,0.25,0.24,0.26,0.26,0.25,0.26,0.24,0.25,0.23,0.21,0.21,0.20,0.19,0.18,0.18,0.18,0.17,0.17,0.17,0.18,0.19,0.19,0.19,0.20,0.20,0.20,0.20,0.20,0.20,0.20,0.21,0.21,0.21,0.20,0.21,0.22,0.21,0.22,0.23,0.25,0.26,0.27,0.27,0.28,0.27,0.28,0.29,0.30,0.29,0.30,0.30,0.31,0.31,0.32,0.33,0.33,0.34,0.34,0.37,0.36,0.36,0.38,0.38,0.38,0.40,0.41,0.41,0.41,0.42,0.42,0.42,0.43,0.44,0.44,0.45,0.46,0.45,0.45,0.47,0.47,0.46,0.45,0.45,0.44,0.42,0.43,0.42,0.41,0.41,0.42,0.43,0.43,0.42,0.43,0.44,0.43,0.44,0.45,0.45,0.43,0.43,0.43,0.43,0.44,0.45,0.44,0.43,0.45,0.45,0.45,0.45,0.45,0.43,0.44,0.44,0.45,0.44,0.44,0.44,0.41,0.40,0.39,0.39,0.37,0.37,0.37,0.36,0.35,0.35,0.34,0.34,0.33,0.33,0.32,0.31,0.31,0.32,0.32,0.32,0.32,0.32,0.32,0.34,0.33,0.32,0.32,0.31,0.32,0.30,0.29,0.28,0.29,0.28,0.28,0.28,0.28,0.27,0.26,0.26,0.28,0.28,0.29,0.28,0.29,0.30,0.30,0.31,0.31,0.32,0.32,0.33,0.32,0.32,0.33,0.34,0.34,0.34,0.32,0.30,0.30
Q8NCN4	0.88,0.88,0.88,0.88,0.88,0.89,0.89,0.89,0.88,0.89,0.88,0.88,0.88,0.88,0.88,0.88,0.88,0.88,0.88,0.88,0.89,0.88,0.88,0.88,0.89,0.89,0.89,0.88,0.88,0.87,0.88,0.87,0.87,0.87,0.87,0.87,0.88,0.88,0.88,0.88,0.88,0.87,0.87,0.87,0.87,0.86,0.84,0.82,0.80,0.80,0.78,0.78,0.77,0.77,0.76,0.75,0.74,0.73,0.71,0.71,0.69,0.68,0.67,0.66,0.65,0.63,0.61,0.59,0.59,0.57,0.55,0.53,0.53,0.52,0.50,0.49,0.48,0.47,0.47,0.45,0.44,0.43,0.41,0.40,0.39,0.39,0.39,0.39,0.41,0.41,0.42,0.42,0.40,0.41,0.41,0.41,0.41,0.41,0.42,0.42,0.42,0.44,0.45,0.45,0.46,0.47,0.49,0.51,0.52,0.52,0.53,0.55,0.56,0.56,0.57,0.59,0.60,0.61,0.61,0.62,0.62,0.63,0.64,0.67,0.67,0.68,0.70,0.69,0.71,0.71,0.72,0.72,0.73,0.76,0.76,0.76,0.77,0.79,0.80,0.80,0.81,0.81,0.81,0.81,0.82,0.81,0.81,0.81,0.81,0.80,0.82,0.83,0.82,0.83,0.83,0.83,0.83,0.82,0.81,0.81,0.79,0.79,0.78,0.78,0.77,0.77,0.75,0.74,0.73,0.72,0.72,0.71,0.70,0.70,0.69,0.68,0.68,0.66,0.66,0.65,0.64,0.63,0.63,0.62,0.61,0.61,0.61,0.60,0.59,0.59,0.59,0.58,0.57,0.57,0.56,0.56,0.55,0.54,0.54,0.54,0.54,0.55,0.56,0.57,0.57,0.57,0.57,0.58,0.59,0.59,0.60,0.59,0.60,0.60,0.60,0.61,0.61,0.62,0.63,0.63,0.64,0.65,0.66,0.67,0.68,0.69,0.69,0.69,0.71,0.72,0.72,0.74,0.75,0.76,0.76,0.77,0.77,0.79,0.80,0.81,0.82,0.82,0.83,0.83,0.84,0.84,0.85,0.85,0.85,0.85,0.86,0.87,0.88,0.89,0.89,0.90,0.89,0.90,0.90,0.90,0.89,0.89,0.89,0.89,0.89,0.89,0.89,0.90,0.90,0.90,0.90,0.90,0.90,0.90,0.90,0.90,0.89,0.89,0.89,0.89,0.89,0.89,0.89,0.89,0.89,0.88,0.88,0.88,0.88,0.88,0.88,0.88,0.87,0.88,0.87,0.87,0.86,0.87,0.86,0.86,0.86,0.87,0.87,0.87,0.86,0.86,0.86,0.86,0.85,0.85,0.85,0.84,0.84,0.84,0.84,0.84,0.84,0.84,0.85,0.85,0.85,0.85,0.85,0.84,0.84,0.84,0.85,0.85,0.85,0.84,0.85,0.85,0.85,0.85,0.85,0.86,0.86,0.86,0.87,0.87,0.87,0.87,0.87,0.87,0.87,0.88,0.87,0.87,0.88,0.88,0.88,0.88,0.87,0.87,0.86,0.86,0.85,0.85,0.84,0.84,0.84,0.83,0.83,0.83,0.83,0.83,0.84,0.83,0.83,0.84,0.84,0.84,0.83,0.82,0.82,0.81,0.81,0.80,0.80,0.79,0.78,0.77,0.78,0.77,0.77,0.77,0.76,0.76,0.77,0.76,0.76,0.76,0.76,0.76,0.76,0.77,0.78,0.78,0.78,0.79,0.79,0.80,0.80,0.80,0.80,0.79,0.78,0.78,0.78,0.77,0.75,0.75,0.75,0.75,0.74,0.74,0.73,0.72,0.72,0.72,0.72,0.72,0.72,0.71,0.71,0.70,0.70,0.69,0.70,0.69,0.69,0.68,0.68,0.68,0.69,0.68,0.68,0.69,0.69,0.69,0.69,0.69,0.69,0.68,0.68,0.68,0.71,0.71,0.71,0.71,0.73,0.74,0.74,0.75,0.76,0.77,0.77,0.79,0.79,0.79,0.81,0.81,0.83,0.83,0.84,0.85,0.85,0.86,0.86,0.86,0.86,0.86,0.86,0.86,0.86,0.87,0.87,0.87,0.86,0.87,0.86,0.86,0.86,0.86,0.87,0.87,0.87,0.86,0.86,0.86,0.86,0.86,0.86,0.86,0.85,0.85,0.85,0.85,0.86,0.86,0.87,0.87,0.87,0.87,0.87,0.86,0.87,0.86,0.86,0.87,0.88,0.88,0.89,0.89,0.89,0.90,0.90,0.90,0.90,0.90,0.90,0.90,0.90,0.89,0.88,0.88,0.87,0.87,0.87,0.86,0.87,0.87,0.87,0.87,0.87,0.87,0.87,0.87,0.87,0.87,0.87,0.87,0.87,0.87,0.87,0.87,0.87,0.86,0.87,0.87,0.86,0.86,0.85,0.85,0.85,0.85,0.84,0.84,0.84,0.84,0.85,0.84,0.85,0.85,0.86,0.86,0.86,0.87,0.87,0.88,0.88,0.87,0.87,0.87,0.87,0.87,0.87,0.86,0.86,0.86,0.86,0.85,0.86,0.85,0.85,0.85,0.85,0.85,0.85,0.85,0.85,0.85,0.85,0.85,0.85,0.85,0.85,0.85,0.85,0.86,0.85,0.85,0.86,0.86,0.86,0.86,0.87,0.87,0.87,0.86,0.86,0.86,0.86,0.86,0.86,0.87,0.87,0.87,0.88,0.88,0.88,0.88,0.88,0.88,0.88,0.88,0.88,0.88,0.88,0.88,0.88,0.88,0.87,0.86,0.86,0.85,0.85,0.84,0.83,0.82,0.81,0.80,0.79,0.78,0.76,0.76,0.75,0.74,0.72,0.72,0.72,0.70,0.69,0.69,0.67,0.66,0.65,0.64,0.62,0.61,0.61,0.60,0.60,0.59,0.58,0.59,0.57,0.56,0.57,0.57,0.57,0.57,0.56,0.57,0.57,0.56,0.57,0.58,0.58,0.59,0.60,0.61,0.61,0.62,0.62,0.64,0.64,0.65,0.65,0.66,0.66,0.66,0.68,0.68,0.69,0.70,0.71,0.72,0.72,0.73,0.74,0.75,0.76,0.76,0.76,0.76,0.76,0.77
Q2M238	0.40,0.40,0.41,0.41,0.40,0.39,0.39,0.38,0.37,0.37,0.38,0.37,0.36,0.35,0.35,0.34,0.33,0.34,0.33,0.34,0.35,0.33,0.34,0.32,0.34,0.33,0.32,0.32,0.33,0.33,0.32,0.32,0.33,0.32,0.31,0.33,0.32,0.31,0.29,0.28,0.28,0.27,0.27,0.27,0.27,0.28,0.30,0.30,0.32,0.34,0.33,0.32,0.33,0.34,0.35,0.36,0.37,0.37,0.35,0.35,0.33,0.31,0.32,0.30,0.30,0.28,0.28,0.28,0.27,0.26,0.26,0.26,0.25,0.25,0.25,0.26,0.26,0.27,0.27,0.27,0.28,0.29,0.30,0.30,0.30,0.31,0.30,0.28,0.28,0.26,0.25,0.26,0.27,0.26,0.26,0.25,0.24,0.24,0.24,0.24,0.25,0.26,0.28,0.28,0.29,0.29,0.29,0.31,0.31,0.31,0.32,0.34,0.35,0.35,0.34,0.36,0.37,0.35,0.34,0.35,0.35,0.34,0.34,0.34,0.34,0.32,0.33,0.35,0.36,0.37,0.37,0.38,0.38,0.37,0.38,0.38,0.39,0.39,0.39,0.40,0.41,0.41,0.42,0.40,0.42,0.42,0.44,0.44,0.43,0.43,0.45,0.45
Q9NWU5	0.84,0.84,0.85,0.84,0.84,0.84,0.84,0.83,0.83,0.83,0.83,0.83,0.82,0.81,0.81,0.78,0.77,0.77,0.76,0.74,0.74,0.72,0.72,0.72,0.70,0.69,0.68,0.67,0.66,0.66,0.65,0.65,0.64,0.64,0.64,0.63,0.63,0.64,0.63,0.62,0.62,0.62,0.60,0.59,0.58,0.56,0.55,0.53,0.51,0.50,0.49,0.47,0.46,0.45,0.45,0.44,0.44,0.44,0.44,0.45,0.44,0.44,0.44,0.43,0.41,0.42,0.42,0.41,0.41,0.41,0.39,0.39,0.37,0.37,0.36,0.34,0.33,0.33,0.32,0.29,0.30,0.29,0.28,0.30,0.30,0.31,0.30,0.30,0.31,0.31,0.31,0.31,0.31,0.31,0.30,0.30,0.31,0.30,0.29,0.29,0.28,0.28,0.28,0.28,0.29,0.30,0.31,0.30,0.32,0.32,0.32,0.34,0.34,0.34,0.33,0.32,0.32,0.33,0.32,0.32,0.32,0.31,0.30,0.30,0.29,0.28,0.28,0.29,0.30,0.30,0.31,0.33,0.33,0.34,0.36,0.39,0.40,0.40,0.41,0.42,0.42,0.42,0.43,0.43,0.42,0.41,0.40,0.38,0.38,0.36,0.35,0.34,0.33,0.32,0.33,0.34,0.35,0.36,0.37,0.39,0.41,0.42,0.44,0.45,0.46,0.47,0.47,0.47,0.47,0.47,0.47,0.47,0.46,0.46,0.46,0.45,0.44,0.44,0.44,0.45,0.46,0.47,0.47,0.49,0.50,0.51,0.53,0.54,0.55,0.57,0.58,0.60,0.61,0.63,0.65,0.66,0.66,0.67,0.67,0.66,0.65,0.64,0.63,0.62,0.62,0.62
Q3B726	0.88,0.89,0.88,0.87,0.87,0.86,0.85,0.86,0.84,0.84,0.83,0.81,0.81,0.79,0.79,0.77,0.75,0.74,0.74,0.73,0.71,0.71,0.70,0.70,0.69,0.67,0.65,0.63,0.62,0.60,0.59,0.58,0.57,0.56,0.55,0.53,0.51,0.50,0.47,0.46,0.45,0.45,0.43,0.43,0.43,0.43,0.43,0.42,0.41,0.40,0.38,0.38,0.38,0.37,0.37,0.37,0.37,0.38,0.37,0.36,0.36,0.37,0.35,0.36,0.36,0.35,0.37,0.36,0.36,0.35,0.34,0.34,0.32,0.33,0.33,0.33,0.32,0.33,0.33,0.35,0.36,0.37,0.36,0.37,0.37,0.36,0.36,0.38,0.38,0.38,0.39,0.39,0.38,0.37,0.37,0.37,0.37,0.36,0.36,0.36,0.35,0.34,0.33,0.34,0.32,0.32,0.33,0.33,0.34,0.34,0.34,0.35,0.35,0.35,0.34,0.34,0.35,0.35,0.35,0.36,0.36,0.34,0.32,0.32,0.30,0.29,0.28,0.26,0.25,0.24,0.23,0.22,0.22,0.22,0.22,0.22,0.23,0.23,0.25,0.26,0.27,0.28,0.29,0.31,0.31,0.31,0.31,0.31,0.30,0.31,0.30,0.32,0.32,0.34,0.34,0.36,0.35,0.35,0.34,0.34,0.32,0.32,0.33,0.33,0.34,0.35,0.36,0.38,0.39,0.39,0.40,0.40,0.40,0.40,0.40,0.41,0.40,0.40,0.41,0.39,0.38,0.40,0.39,0.40,0.40,0.41,0.42,0.42,0.43,0.45,0.46,0.48,0.49,0.49,0.49,0.51,0.51,0.53,0.54,0.57,0.58,0.60,0.60,0.61,0.62,0.64,0.65,0.65,0.65,0.66,0.67,0.68,0.70,0.71,0.74,0.75,0.77,0.78,0.80,0.80,0.82,0.83,0.83,0.85,0.85,0.85,0.85,0.85,0.85,0.85,0.85,0.85,0.85,0.84,0.84,0.85,0.85,0.85,0.85,0.85,0.84,0.84,0.85,0.85,0.85,0.85,0.85,0.85,0.85,0.85,0.85,0.85,0.86,0.85,0.86,0.85,0.85,0.86,0.86,0.86,0.87,0.87,0.87,0.87,0.87,0.86,0.86,0.86,0.87,0.87,0.87,0.87,0.87,0.87,0.87,0.87,0.87,0.87,0.87,0.87,0.87,0.88,0.88,0.88,0.87,0.87,0.87,0.88,0.87,0.88,0.88,0.89,0.89,0.88,0.89,0.88,0.88,0.89,0.88,0.88,0.88,0.88,0.87,0.88,0.88,0.88,0.89,0.89,0.90,0.89,0.90,0.90,0.90,0.90,0.91,0.91,0.91,0.91,0.91,0.90,0.91,0.91,0.91,0.91,0.91,0.92,0.92,0.92,0.92,0.92,0.92,0.91,0.91,0.91,0.91,0.91,0.92,0.92
P52198	0.33,0.31,0.30,0.29,0.29,0.28,0.27,0.27,0.28,0.30,0.30,0.31,0.31,0.33,0.34,0.35,0.35,0.36,0.35,0.36,0.35,0.34,0.33,0.32,0.31,0.29,0.30,0.28,0.29,0.29,0.31,0.33,0.35,0.36,0.36,0.37,0.36,0.35,0.35,0.35,0.35,0.35,0.35,0.35,0.36,0.37,0.39,0.40,0.40,0.41,0.40,0.39,0.38,0.39,0.37,0.35,0.35,0.35,0.34,0.35,0.34,0.33,0.32,0.31,0.31,0.29,0.29,0.28,0.28,0.28,0.28,0.27,0.25,0.24,0.24,0.24,0.23,0.24,0.25,0.26,0.25,0.26,0.27,0.27,0.26,0.27,0.27,0.26,0.26,0.26,0.26,0.25,0.26,0.26,0.24,0.24,0.24,0.23,0.20,0.21,0.20,0.21,0.21,0.22,0.24,0.25,0.26,0.27,0.28,0.28,0.29,0.30,0.29,0.30,0.32,0.32,0.34,0.35,0.35,0.34,0.33,0.34,0.34,0.35,0.36,0.36,0.35,0.35,0.34,0.34,0.34,0.34,0.34,0.35,0.35,0.36,0.37,0.37,0.37,0.38,0.37,0.36,0.36,0.37,0.39,0.38,0.38,0.39,0.38,0.38,0.38,0.38,0.36,0.36,0.36,0.35,0.33,0.31,0.31,0.30,0.30,0.31,0.32,0.32,0.32,0.33,0.35,0.37,0.38,0.40,0.42,0.43,0.43,0.46,0.46,0.48,0.49,0.51,0.53,0.55,0.57,0.59,0.61,0.63,0.64,0.64,0.65,0.66,0.66,0.68,0.70,0.71,0.72,0.74,0.77,0.78,0.79,0.81,0.84,0.85,0.86,0.88,0.89,0.89,0.90,0.90,0.91,0.91,0.90,0.91,0.90,0.90,0.90,0.90,0.90,0.89,0.89,0.89,0.89,0.89,0.89,0.88,0.89,0.88,0.89,0.88,0.89
Q13905	0.50,0.50,0.51,0.53,0.54,0.55,0.56,0.58,0.59,0.60,0.61,0.62,0.63,0.64,0.65,0.66,0.66,0.67,0.67,0.68,0.68,0.68,0.67,0.67,0.67,0.67,0.68,0.68,0.68,0.69,0.71,0.72,0.73,0.75,0.76,0.77,0.78,0.81,0.83,0.83,0.85,0.87,0.87,0.88,0.87,0.87,0.87,0.86,0.86,0.85,0.84,0.83,0.82,0.82,0.81,0.80,0.79,0.79,0.77,0.77,0.76,0.75,0.75,0.74,0.73,0.72,0.71,0.70,0.69,0.67,0.66,0.65,0.63,0.62,0.62,0.61,0.59,0.59,0.57,0.55,0.54,0.53,0.51,0.49,0.49,0.48,0.47,0.46,0.45,0.43,0.42,0.42,0.42,0.40,0.40,0.40,0.40,0.40,0.40,0.39,0.38,0.39,0.38,0.37,0.35,0.35,0.34,0.32,0.32,0.32,0.32,0.31,0.31,0.31,0.30,0.29,0.29,0.28,0.27,0.28,0.29,0.29,0.29,0.31,0.31,0.31,0.32,0.33,0.34,0.34,0.34,0.35,0.35,0.34,0.34,0.34,0.33,0.32,0.31,0.31,0.31,0.31,0.29,0.29,0.29,0.29,0.29,0.29,0.29,0.29,0.28,0.28,0.29,0.28,0.30,0.31,0.31,0.32,0.33,0.35,0.34,0.34,0.36,0.34,0.33,0.34,0.34,0.32,0.32,0.31,0.31,0.31,0.31,0.30,0.30,0.31,0.30,0.29,0.29,0.30,0.30,0.29,0.29,0.30,0.30,0.30,0.31,0.31,0.32,0.32,0.33,0.34,0.36,0.38,0.40,0.40,0.41,0.43,0.44,0.45,0.45,0.46,0.47,0.47,0.48,0.51,0.51,0.52,0.54,0.55,0.57,0.58,0.61,0.61,0.63,0.64,0.65,0.66,0.68,0.70,0.70,0.71,0.72,0.74,0.75,0.77,0.79,0.80,0.81,0.82,0.84,0.85,0.85,0.85,0.85,0.84,0.84,0.84,0.84,0.83,0.83,0.83,0.83,0.83,0.83,0.83,0.83,0.83,0.83,0.83,0.83,0.83,0.83,0.83,0.83,0.83,0.83,0.83,0.83,0.84,0.84,0.86,0.86,0.87,0.87,0.87,0.88,0.88,0.88,0.88,0.88,0.88,0.88,0.87,0.88,0.88,0.88,0.88,0.89,0.88,0.88,0.87,0.86,0.84,0.84,0.84,0.84,0.85,0.84,0.84,0.84,0.84,0.84,0.84,0.84,0.85,0.84,0.85,0.85,0.84,0.84,0.84,0.84,0.83,0.83,0.83,0.83,0.83,0.83,0.83,0.83,0.83,0.84,0.83,0.84,0.84,0.84,0.84,0.84,0.85,0.85,0.86,0.87,0.88,0.90,0.90,0.91,0.90,0.90,0.91,0.91,0.91,0.91,0.91,0.90,0.91,0.90,0.91,0.91,0.91,0.92,0.91,0.92,0.91,0.92,0.92,0.92,0.92,0.92,0.92,0.93,0.93,0.93,0.93,0.93,0.93,0.93,0.93,0.93,0.93,0.92,0.92,0.91,0.91,0.91,0.91,0.91,0.91,0.91,0.90,0.91,0.90,0.90,0.89,0.89,0.89,0.89,0.89,0.89,0.88,0.88,0.88,0.87,0.88,0.88,0.88,0.88,0.87,0.87,0.87,0.87,0.87,0.87,0.86,0.86,0.86,0.86,0.86,0.86,0.86,0.86,0.86,0.86,0.87,0.87,0.87,0.86,0.86,0.86,0.86,0.86,0.86,0.86,0.87,0.87,0.87,0.87,0.88,0.88,0.87,0.88,0.88,0.88,0.88,0.88,0.88,0.87,0.88,0.88,0.88,0.88,0.88,0.88,0.88,0.88,0.88,0.88,0.88,0.88,0.88,0.88,0.88,0.88,0.87,0.87,0.87,0.87,0.88,0.88,0.88,0.88,0.88,0.88,0.88,0.88,0.87,0.87,0.87,0.87,0.87,0.87,0.87,0.87,0.87,0.88,0.88,0.88,0.88,0.88,0.88,0.88,0.88,0.88,0.87,0.87,0.88,0.87,0.87,0.87,0.87,0.88,0.87,0.87,0.87,0.87,0.87,0.87,0.86,0.86,0.86,0.86,0.86,0.85,0.85,0.85,0.85,0.86,0.86,0.86,0.86,0.87,0.87,0.87,0.87,0.86,0.86,0.86,0.86,0.86,0.85,0.86,0.86,0.86,0.86,0.87,0.87,0.87,0.87,0.87,0.86,0.85,0.84,0.84,0.83,0.83,0.83,0.83,0.83,0.83,0.83,0.82,0.81,0.80,0.78,0.77,0.77,0.76,0.74,0.74,0.73,0.72,0.72,0.71,0.70,0.69,0.69,0.67,0.66,0.64,0.63,0.62,0.61,0.59,0.59,0.57,0.55,0.54,0.53,0.51,0.50,0.51,0.50,0.49,0.49,0.48,0.46,0.45,0.44,0.44,0.42,0.42,0.42,0.42,0.42,0.44,0.44,0.45,0.44,0.46,0.46,0.47,0.48,0.48,0.49,0.51,0.51,0.51,0.53,0.54,0.56,0.57,0.58,0.59,0.62,0.62,0.64,0.65,0.65,0.67,0.69,0.71,0.71,0.72,0.74,0.75,0.76,0.78,0.79,0.80,0.81,0.83,0.84,0.85,0.86,0.87,0.86,0.87,0.87,0.88,0.88,0.87,0.87,0.87,0.87,0.87,0.87,0.88,0.87,0.87,0.87,0.87,0.88,0.88,0.88,0.88,0.87,0.87,0.87,0.87,0.87,0.87,0.87,0.88,0.88,0.87,0.86,0.84,0.82,0.81,0.79,0.77,0.76,0.75,0.75,0.74,0.71,0.70,0.70,0.68,0.66,0.65,0.64,0.63,0.62,0.62,0.63,0.61,0.61,0.59,0.58,0.57,0.55,0.53,0.51,0.48,0.47,0.46,0.44,0.42,0.40,0.38,0.35,0.33,0.31,0.28,0.28,0.27,0.29,0.30,0.31,0.32,0.31,0.30,0.30,0.28,0.27,0.27,0.27,0.25,0.24,0.24,0.24,0.23,0.22,0.21,0.19,0.17,0.17,0.16,0.16,0.17,0.16,0.15,0.16,0.16,0.16,0.16,0.16,0.16,0.16,0.17,0.18,0.18,0.18,0.20,0.21,0.22,0.23,0.22,0.22,0.21,0.21,0.22,0.21,0.21,0.22,0.22,0.22,0.22,0.22,0.22,0.22,0.22,0.22,0.22,0.21,0.22,0.22,0.21,0.20,0.20,0.21,0.21,0.21,0.21,0.22,0.23,0.23,0.22,0.23,0.23,0.22,0.22,0.23,0.22,0.20,0.19,0.18,0.17,0.16,0.16,0.17,0.16,0.16,0.16,0.17,0.16,0.16,0.17,0.17,0.17,0.17,0.18,0.18,0.18,0.18,0.19,0.19,0.19,0.20,0.21,0.21,0.20,0.21,0.22,0.23,0.24,0.24,0.26,0.28,0.29,0.30,0.31,0.33,0.34,0.36,0.37,0.38,0.40,0.41,0.43,0.44,0.43,0.43,0.44,0.44,0.44,0.45,0.45,0.46,0.46,0.47,0.48,0.47,0.47,0.47,0.47,0.46,0.46,0.46,0.45,0.44,0.44,0.44,0.42,0.41,0.40,0.39,0.38,0.37,0.35,0.33,0.32,0.30,0.29,0.27,0.26,0.25,0.24,0.23,0.23,0.22,0.21,0.22,0.22,0.21,0.23,0.22,0.21,0.20,0.20,0.20,0.19,0.20,0.20,0.20,0.20,0.20,0.20,0.20,0.20,0.20,0.20,0.20,0.19,0.19,0.19,0.19,0.19,0.20,0.22,0.23,0.24,0.25,0.26,0.26,0.25,0.27,0.27,0.25,0.25,0.24,0.24,0.23,0.23,0.22,0.22,0.22,0.22,0.22,0.22,0.23,0.23,0.24,0.23,0.22,0.22,0.22,0.21,0.21,0.21,0.21,0.21,0.21,0.21,0.21,0.21,0.21,0.22,0.21,0.20,0.19,0.18,0.17,0.17,0.17,0.19,0.20,0.20,0.20,0.21,0.22,0.22,0.23,0.24,0.23,0.24,0.24,0.24,0.24,0.24,0.24,0.22,0.23,0.23,0.24,0.24,0.25,0.26,0.26,0.27,0.27,0.28,0.28,0.29,0.32,0.32,0.33,0.34,0.34,0.34,0.34,0.33,0.33,0.32,0.31,0.30,0.29,0.28,0.26,0.26,0.25,0.24,0.25,0.24,0.24,0.23,0.25,0.24,0.24,0.25,0.26,0.26,0.28,0.29,0.29,0.29,0.29,0.27,0.26,0.26,0.26,0.25,0.25,0.25,0.23,0.21,0.21,0.19,0.18,0.18,0.18,0.18,0.19,0.19,0.19,0.20,0.21,0.22,0.22,0.24,0.24,0.27,0.27,0.27,0.28,0.30,0.29,0.27,0.28,0.27,0.26,0.26,0.26,0.24,0.23,0.24,0.24,0.25,0.26,0.27,0.28,0.29,0.29,0.30,0.31,0.31,0.31,0.31,0.33,0.34,0.33,0.35,0.36,0.38,0.39,0.41,0.41,0.43,0.43,0.44,0.43,0.44,0.43,0.44,0.46,0.47,0.46,0.47,0.48,0.48,0.49,0.51,0.51,0.51,0.53,0.52,0.53,0.53,0.54,0.55,0.56,0.55,0.56,0.58,0.60,0.60
Q9UNE2	0.68,0.67,0.66,0.64,0.63,0.64,0.64,0.65,0.64,0.64,0.64,0.63,0.62,0.61,0.60,0.59,0.60,0.60,0.60,0.60,0.60,0.59,0.59,0.59,0.58,0.58,0.57,0.56,0.56,0.56,0.55,0.54,0.54,0.54,0.54,0.52,0.53,0.52,0.51,0.50,0.50,0.51,0.50,0.51,0.52,0.52,0.51,0.51,0.50,0.49,0.48,0.48,0.46,0.46,0.47,0.46,0.45,0.44,0.44,0.43,0.41,0.41,0.40,0.40,0.39,0.40,0.39,0.39,0.38,0.37,0.36,0.36,0.37,0.36,0.35,0.35,0.34,0.34,0.34,0.34,0.34,0.33,0.33,0.35,0.35,0.35,0.34,0.34,0.34,0.34,0.35,0.34,0.34,0.35,0.37,0.37,0.38,0.39,0.38,0.37,0.38,0.38,0.38,0.38,0.37,0.37,0.36,0.36,0.37,0.39,0.39,0.42,0.42,0.42,0.42,0.43,0.42,0.42,0.42,0.42,0.42,0.41,0.41,0.40,0.39,0.38,0.37,0.37,0.37,0.37,0.37,0.36,0.36,0.36,0.37,0.37,0.37,0.37,0.37,0.38,0.39,0.39,0.39,0.39,0.40,0.41,0.42,0.42,0.44,0.44,0.44,0.44,0.44,0.44,0.45,0.46,0.48,0.50,0.52,0.53,0.55,0.57,0.58,0.60,0.61,0.63,0.64,0.66,0.67,0.68,0.69,0.71,0.73,0.75,0.76,0.76,0.76,0.74,0.75,0.76,0.76,0.76,0.77,0.78,0.79,0.80,0.80,0.80,0.80,0.80,0.81,0.81,0.81,0.81,0.82,0.82,0.83,0.83,0.83,0.83,0.83,0.84,0.83,0.83,0.83,0.84,0.84,0.84,0.83,0.83,0.83,0.83,0.83,0.83,0.83,0.83,0.83,0.84,0.86,0.87,0.88,0.89,0.89,0.90,0.90,0.90,0.91,0.91,0.92,0.92,0.92,0.91,0.90,0.90,0.90,0.89,0.90,0.89,0.89,0.88,0.88,0.88,0.88,0.88,0.88,0.88,0.88,0.87,0.88,0.87,0.88,0.88,0.87,0.87,0.87,0.88,0.88,0.88,0.87,0.87,0.88,0.87,0.87,0.87,0.87,0.87,0.87,0.86,0.87,0.87,0.86,0.87,0.87,0.87,0.87,0.86,0.87,0.86,0.87,0.87,0.87,0.87,0.86,0.86,0.86,0.86,0.86,0.86,0.87,0.87,0.87,0.87,0.87,0.88,0.88,0.88,0.88,0.88,0.88,0.88,0.88,0.88,0.88,0.88,0.87,0.87,0.87,0.88,0.88,0.88,0.87,0.88,0.88,0.88,0.88
Q8N5N7	0.88,0.89,0.89,0.89,0.90,0.89,0.89,0.89,0.89,0.89,0.89,0.89,0.90,0.90,0.90,0.90,0.90,0.89,0.89,0.89,0.89,0.88,0.88,0.88,0.88,0.88,0.88,0.87,0.87,0.87,0.86,0.86,0.86,0.87,0.87,0.87,0.87,0.87,0.86,0.83,0.84,0.82,0.80,0.80,0.80,0.77,0.77,0.76,0.75,0.73,0.71,0.70,0.68,0.66,0.64,0.64,0.62,0.61,0.60,0.60,0.61,0.59,0.59,0.59,0.59,0.57,0.55,0.54,0.52,0.52,0.50,0.51,0.50,0.50,0.50,0.48,0.47,0.46,0.45,0.44,0.44,0.43,0.43,0.43,0.40,0.41,0.42,0.41,0.41,0.40,0.42,0.41,0.41,0.43,0.45,0.45,0.44,0.45,0.46,0.45,0.44,0.43,0.43,0.42,0.41,0.39,0.39,0.40,0.39,0.38,0.38,0.39,0.38,0.38,0.37,0.36,0.37,0.37,0.38,0.37,0.38,0.39,0.39,0.40,0.41,0.42,0.42,0.42,0.43,0.44,0.46,0.45,0.48,0.47,0.47,0.47,0.48,0.50,0.49,0.49,0.50,0.50,0.50,0.51,0.52,0.52,0.54,0.55,0.55,0.57,0.59,0.60,0.60,0.60,0.61,0.61,0.61,0.62
Q6ZUB1	0.87,0.87,0.86,0.87,0.87,0.87,0.87,0.88,0.88,0.88,0.88,0.88,0.88,0.88,0.87,0.87,0.87,0.86,0.85,0.84,0.84,0.83,0.83,0.82,0.82,0.82,0.83,0.82,0.83,0.83,0.83,0.83,0.83,0.82,0.82,0.82,0.82,0.82,0.82,0.82,0.81,0.80,0.80,0.79,0.79,0.77,0.77,0.76,0.75,0.74,0.73,0.73,0.72,0.71,0.70,0.70,0.69,0.68,0.68,0.68,0.68,0.68,0.68,0.67,0.67,0.67,0.68,0.67,0.68,0.67,0.68,0.68,0.68,0.68,0.68,0.68,0.69,0.69,0.69,0.69,0.69,0.70,0.71,0.72,0.72,0.74,0.75,0.76,0.76,0.77,0.78,0.79,0.80,0.81,0.81,0.82,0.83,0.83,0.83,0.83,0.83,0.83,0.83,0.84,0.84,0.83,0.83,0.83,0.82,0.81,0.81,0.80,0.79,0.78,0.77,0.77,0.76,0.76,0.74,0.73,0.72,0.71,0.70,0.69,0.68,0.68,0.67,0.67,0.66,0.66,0.66,0.66,0.66,0.65,0.65,0.65,0.65,0.66,0.66,0.67,0.68,0.69,0.70,0.70,0.70,0.71,0.72,0.73,0.74,0.75,0.75,0.76,0.76,0.77,0.78,0.78,0.79,0.79,0.80,0.81,0.82,0.83,0.84,0.85,0.86,0.87,0.86,0.87,0.87,0.88,0.88,0.88,0.88,0.88,0.88,0.88,0.88,0.88,0.88,0.88,0.88,0.88,0.88,0.88,0.88,0.89,0.88,0.88,0.87,0.88,0.88,0.88,0.88,0.88,0.88,0.88,0.88,0.88,0.89,0.89,0.88,0.89,0.88,0.88,0.88,0.88,0.88,0.88,0.88,0.87,0.87,0.87,0.87,0.87,0.87,0.86,0.87,0.87,0.87,0.87,0.86,0.86,0.86,0.86,0.86,0.86,0.86,0.87,0.87,0.87,0.87,0.87,0.87,0.88,0.88,0.88,0.88,0.88,0.88,0.88,0.88,0.88,0.88,0.89,0.88,0.88,0.88,0.88,0.88,0.88,0.89,0.89,0.89,0.89,0.89,0.89,0.89,0.89,0.89,0.89,0.89,0.90,0.89,0.89,0.89,0.88,0.89,0.88,0.89,0.89,0.89,0.88,0.88,0.89,0.88,0.88,0.88,0.88,0.88,0.89,0.89,0.88,0.88,0.87,0.87,0.87,0.86,0.86,0.86,0.86,0.86,0.85,0.85,0.84,0.84,0.84,0.84,0.84,0.84,0.84,0.84,0.84,0.84,0.84,0.84,0.85,0.85,0.85,0.85,0.85,0.85,0.84,0.84,0.85,0.84,0.85,0.85,0.85,0.85,0.85,0.85,0.84,0.84,0.85,0.85,0.85,0.85,0.86,0.85,0.85,0.86,0.85,0.85,0.86,0.86,0.86,0.85,0.85,0.84,0.83,0.82,0.82,0.80,0.80,0.80,0.78,0.77,0.76,0.75,0.74,0.73,0.73,0.72,0.71,0.71,0.70,0.69,0.68,0.68,0.67,0.66,0.66,0.66,0.65,0.65,0.64,0.64,0.63,0.63,0.64,0.64,0.64,0.64,0.65,0.64,0.64,0.64,0.65,0.65,0.66,0.67,0.67,0.68,0.69,0.70,0.71,0.72,0.73,0.73,0.74,0.75,0.76,0.77,0.78,0.79,0.80,0.80,0.81,0.82,0.83,0.84,0.84,0.85,0.85,0.86,0.86,0.87,0.87,0.87,0.87,0.87,0.87,0.87,0.86,0.86,0.87,0.87,0.87,0.86,0.86,0.87,0.87,0.87,0.87,0.87,0.87,0.86,0.86,0.85,0.85,0.85,0.83,0.82,0.81,0.80,0.79,0.79,0.79,0.79,0.79,0.79,0.79,0.79,0.79,0.79,0.79,0.79,0.79,0.79,0.79,0.79,0.79,0.79,0.79,0.79,0.79,0.79,0.79,0.79,0.79,0.80,0.79,0.79,0.78,0.79,0.78,0.79,0.80,0.80,0.80,0.81,0.82,0.83,0.84,0.85,0.86,0.85,0.86,0.86,0.85,0.85,0.85,0.85,0.84,0.84,0.83,0.84,0.83,0.83,0.83,0.83,0.83,0.83,0.83,0.84,0.83,0.83,0.83,0.83,0.83,0.82,0.82,0.82,0.82,0.82,0.82,0.82,0.82,0.82,0.82,0.82,0.82,0.82,0.83,0.82,0.82,0.82,0.83,0.83,0.83,0.83,0.84,0.84,0.84,0.85,0.85,0.85,0.86,0.86,0.86,0.86,0.87,0.87,0.86,0.86,0.86,0.87,0.87,0.87,0.87,0.87,0.88,0.87,0.88,0.88,0.88,0.88,0.88,0.88,0.88,0.87,0.88,0.87,0.87,0.87,0.88,0.87,0.87,0.87,0.87,0.86,0.87,0.87,0.86,0.87,0.86,0.86,0.87,0.87,0.86,0.86,0.86,0.86,0.86,0.86,0.86,0.86,0.86,0.85,0.85,0.86,0.86,0.86,0.86,0.86,0.86,0.87,0.87,0.87,0.87,0.88,0.88,0.88,0.88,0.88,0.88,0.88,0.88,0.88,0.87,0.87,0.88,0.88,0.87,0.87,0.88,0.88,0.87,0.86,0.86,0.87,0.87,0.88,0.87,0.87,0.87,0.87,0.88,0.88,0.88,0.89,0.89,0.88,0.89,0.89,0.89,0.89,0.89,0.88,0.88,0.87,0.87,0.87,0.87,0.87,0.87,0.87,0.87,0.87,0.87,0.87,0.87,0.87,0.88,0.88,0.88,0.88,0.88,0.88,0.89,0.88,0.88,0.88,0.87,0.87,0.87,0.87,0.87,0.87,0.87,0.87,0.87,0.87,0.86,0.86,0.86,0.86,0.86,0.86,0.86,0.86,0.86,0.86,0.87,0.86,0.87,0.87,0.87,0.88,0.87,0.88,0.88,0.88,0.87,0.87,0.87,0.87,0.86,0.87,0.87,0.87,0.87,0.87,0.87,0.88,0.88,0.88,0.88,0.88,0.88,0.88,0.88,0.88,0.88,0.88,0.88,0.88,0.88,0.88,0.87,0.88,0.88,0.88,0.87,0.87,0.88,0.88,0.87,0.87,0.87,0.87,0.87,0.87,0.87,0.87,0.87,0.87,0.87,0.87,0.87,0.87,0.87,0.87,0.87,0.86,0.85,0.85,0.84,0.83,0.82,0.81,0.81,0.80,0.79,0.78,0.78,0.77,0.76,0.75,0.75,0.74,0.73,0.72,0.70,0.69,0.68,0.68,0.68,0.67,0.67,0.66,0.66,0.66,0.65,0.64,0.65,0.65,0.65,0.65,0.65,0.65,0.64,0.64,0.64,0.64,0.65,0.65,0.66,0.67,0.68,0.69,0.70,0.70,0.71,0.72,0.73,0.74,0.74,0.75,0.76,0.77,0.78,0.78,0.80,0.81,0.82,0.83,0.83,0.82,0.83,0.83,0.84,0.84,0.83,0.83,0.83,0.82,0.81,0.81,0.80,0.79,0.78,0.78,0.77,0.76,0.75,0.75,0.74,0.73,0.72,0.71,0.70,0.69,0.68,0.68,0.66,0.66,0.66,0.65,0.65,0.65,0.64,0.64,0.65,0.64,0.64,0.64,0.64,0.65,0.65,0.65,0.66,0.65,0.65,0.67,0.67,0.66,0.68,0.69,0.69,0.70,0.71,0.73,0.73,0.74,0.75,0.76,0.77,0.77,0.78,0.79,0.79,0.80,0.81,0.82,0.82,0.84,0.84,0.84,0.85,0.85,0.85,0.85,0.85,0.84,0.85,0.85,0.85,0.85,0.85,0.86,0.86,0.86,0.86,0.86,0.86,0.86,0.86,0.86,0.86,0.86,0.86,0.85,0.85,0.85,0.85,0.85,0.85,0.85,0.85,0.85,0.84,0.85,0.85,0.84,0.84,0.85,0.85,0.85,0.85,0.85,0.86,0.86,0.86,0.86,0.86,0.87,0.87,0.87,0.86,0.86,0.86,0.86,0.85,0.86,0.86,0.86,0.85,0.85,0.85,0.85,0.84,0.85,0.86,0.85,0.85,0.85,0.85,0.85,0.84,0.83,0.83,0.82,0.82,0.81,0.82,0.81,0.80,0.80,0.81,0.81,0.81,0.81,0.81,0.81,0.81,0.81,0.81,0.81,0.81,0.81,0.81,0.82,0.82,0.82,0.82,0.81,0.81,0.82,0.82,0.82,0.82,0.83,0.82,0.82,0.82,0.82,0.83,0.82,0.83,0.83,0.84,0.85,0.86,0.87,0.87,0.88,0.88,0.88,0.88,0.89,0.89,0.89,0.89,0.88,0.88,0.87,0.87,0.86,0.85,0.84,0.84,0.82,0.82,0.81,0.80,0.80,0.80,0.79,0.78,0.78,0.77,0.76,0.75,0.74,0.75,0.74,0.74,0.74,0.74,0.74,0.74,0.75,0.74,0.74,0.73,0.73,0.73,0.72,0.72,0.72,0.72,0.71,0.71,0.71,0.71,0.72,0.72,0.73,0.74,0.74,0.76,0.76,0.77,0.77,0.78,0.78,0.79,0.79,0.81,0.81,0.82,0.83,0.84,0.84,0.85,0.86,0.86,0.87,0.87,0.87,0.87,0.87,0.87,0.87,0.86,0.86,0.87,0.87,0.86,0.86,0.85,0.85,0.84,0.83,0.83,0.82,0.80,0.81,0.80,0.79,0.79,0.78,0.78,0.78,0.78,0.78,0.78,0.78,0.79,0.79,0.79,0.79,0.79,0.79,0.79,0.79,0.78,0.78,0.78,0.77,0.78,0.77,0.77,0.77,0.77,0.77,0.77,0.78,0.78,0.78,0.79,0.80,0.80,0.81,0.82,0.82,0.83,0.83,0.83,0.83,0.84,0.84,0.84,0.84,0.84,0.85,0.84,0.84,0.83,0.83,0.82,0.83,0.82,0.82,0.82,0.83,0.82,0.82,0.82,0.82,0.82,0.82,0.81,0.82,0.83,0.83,0.83,0.83,0.83,0.83,0.82,0.83,0.82,0.82,0.82,0.83,0.83,0.83,0.84,0.84,0.85,0.85,0.85,0.86,0.86,0.86,0.86,0.87,0.86,0.87,0.87,0.88,0.88,0.88,0.87,0.88,0.88,0.87,0.88,0.88,0.88,0.88,0.88,0.88,0.87,0.87,0.87,0.87,0.87,0.87,0.88,0.88,0.88,0.89,0.89,0.89,0.88,0.88,0.89,0.89,0.89,0.89,0.88,0.89,0.89,0.89,0.89,0.89,0.89,0.90,0.89,0.89,0.89,0.89,0.88,0.88,0.88,0.88,0.89,0.88,0.88,0.88,0.88,0.88,0.88,0.88,0.88,0.88,0.87,0.87,0.87,0.87,0.87,0.86,0.86,0.86,0.86,0.87,0.87,0.86,0.86,0.86,0.86,0.86,0.86,0.86,0.86,0.85,0.85,0.85,0.85,0.85,0.84,0.85,0.85,0.85,0.86,0.86,0.86,0.86,0.86,0.87,0.87,0.87,0.87,0.87,0.87,0.88,0.88,0.88,0.89,0.89,0.88,0.89,0.89,0.88,0.88,0.89,0.89,0.88,0.89,0.88,0.88,0.88,0.87,0.87,0.87,0.87,0.86,0.86,0.86,0.84,0.84,0.83,0.82,0.81,0.80,0.79,0.79,0.78,0.77,0.76,0.75,0.74,0.72,0.72,0.71,0.70,0.70,0.69,0.68,0.67,0.68,0.68,0.67,0.68,0.67,0.67,0.67,0.67,0.67,0.66,0.67,0.67,0.67,0.67,0.67,0.67,0.68,0.69,0.69,0.70,0.71,0.71,0.72,0.74,0.75,0.76,0.77,0.77,0.78,0.79,0.80,0.81,0.82,0.83,0.84,0.86,0.86,0.85,0.86,0.86,0.87,0.87,0.87,0.87,0.87,0.88,0.88,0.88,0.88,0.88,0.89,0.88,0.89,0.88,0.89,0.89,0.88,0.88,0.89,0.89,0.89,0.89,0.89,0.89,0.89,0.89,0.89,0.89,0.89,0.88,0.89,0.88,0.88,0.88,0.88,0.88,0.88,0.88,0.89,0.89,0.89,0.90,0.90,0.90,0.90,0.90,0.90,0.90,0.90,0.90,0.90,0.90,0.90,0.90,0.90,0.90,0.90,0.90,0.90,0.89,0.89,0.89,0.89,0.88,0.88,0.88,0.87,0.87,0.87,0.87,0.87,0.88,0.87,0.88,0.88,0.88,0.88,0.88,0.87,0.87,0.87,0.87,0.87,0.87,0.87,0.86,0.86,0.86,0.86,0.86,0.86,0.86
Q9NTN3	0.85,0.83,0.82,0.81,0.80,0.80,0.80,0.79,0.79,0.78,0.77,0.76,0.76,0.75,0.75,0.74,0.74,0.73,0.72,0.72,0.71,0.69,0.69,0.67,0.65,0.63,0.62,0.60,0.58,0.56,0.56,0.53,0.52,0.51,0.50,0.48,0.47,0.46,0.45,0.44,0.44,0.43,0.42,0.41,0.41,0.41,0.40,0.40,0.39,0.38,0.37,0.37,0.36,0.35,0.34,0.32,0.31,0.30,0.30,0.29,0.29,0.28,0.27,0.26,0.26,0.27,0.27,0.27,0.27,0.27,0.27,0.27,0.29,0.31,0.31,0.30,0.32,0.31,0.31,0.33,0.34,0.34,0.36,0.37,0.36,0.36,0.36,0.36,0.34,0.36,0.35,0.35,0.34,0.35,0.35,0.36,0.36,0.36,0.36,0.36,0.36,0.36,0.35,0.36,0.36,0.35,0.35,0.37,0.36,0.36,0.35,0.36,0.34,0.33,0.31,0.30,0.29,0.27,0.28,0.27,0.26,0.24,0.24,0.22,0.21,0.22,0.21,0.20,0.20,0.20,0.20,0.21,0.22,0.22,0.23,0.24,0.25,0.25,0.25,0.27,0.26,0.26,0.27,0.28,0.28,0.27,0.28,0.28,0.26,0.26,0.26,0.26,0.25,0.27,0.27,0.27,0.27,0.29,0.30,0.29,0.30,0.31,0.31,0.32,0.33,0.33,0.33,0.33,0.32,0.32,0.32,0.32,0.31,0.31,0.30,0.29,0.28,0.27,0.26,0.26,0.24,0.25,0.25,0.24,0.24,0.24,0.25,0.24,0.24,0.26,0.27,0.28,0.29,0.29,0.29,0.29,0.30,0.29,0.27,0.27,0.27,0.26,0.25,0.24,0.24,0.23,0.22,0.23,0.24,0.24,0.24,0.25,0.25,0.24,0.24,0.26,0.27,0.27,0.27,0.28,0.27,0.29,0.29,0.29,0.30,0.31,0.31,0.33,0.33,0.33,0.33,0.33,0.32,0.33,0.33,0.33,0.33,0.33,0.33,0.34,0.35,0.34,0.35,0.35,0.35,0.35,0.35,0.35,0.35,0.34,0.34,0.34,0.34,0.33,0.33,0.33,0.33,0.32,0.32,0.32,0.32,0.33,0.31,0.30,0.31,0.30,0.29,0.29,0.27,0.27,0.27,0.26,0.26,0.25,0.25,0.25,0.24,0.24,0.24,0.24,0.23,0.24,0.26,0.26,0.28,0.29,0.29,0.30,0.31,0.31,0.32,0.32,0.32,0.32,0.33,0.32,0.32,0.32,0.32,0.30,0.30,0.31,0.30,0.30,0.30,0.31,0.31,0.30,0.31,0.31,0.31,0.31,0.31,0.31,0.31,0.31,0.31,0.33,0.33,0.33,0.35,0.36,0.35,0.35,0.35,0.35,0.34,0.35,0.36,0.37,0.37,0.38,0.38,0.40,0.42,0.42,0.43,0.44,0.45,0.45,0.46,0.47,0.47,0.49,0.50,0.51,0.51,0.52,0.54,0.53,0.55,0.56,0.57,0.59,0.60
P23297	0.45,0.46,0.46,0.47,0.47,0.48,0.48,0.47,0.45,0.44,0.44,0.45,0.43,0.42,0.42,0.41,0.40,0.39,0.39,0.40,0.40,0.38,0.39,0.39,0.38,0.37,0.38,0.38,0.37,0.38,0.38,0.38,0.39,0.39,0.37,0.38,0.39,0.39,0.38,0.39,0.41,0.40,0.39,0.40,0.39,0.40,0.39,0.39,0.39,0.39,0.39,0.39,0.40,0.40,0.40,0.40,0.40,0.40,0.41,0.41,0.41,0.40,0.41,0.40,0.39,0.39,0.40,0.39,0.40,0.40,0.40,0.41,0.41,0.42,0.43,0.44,0.44,0.43,0.44,0.45,0.44,0.43,0.45,0.45,0.44,0.44,0.43,0.43,0.43,0.44,0.46,0.46,0.47,0.46
Q9BZR6	0.69,0.69,0.69,0.69,0.68,0.69,0.68,0.66,0.68,0.66,0.65,0.65,0.64,0.63,0.63,0.64,0.64,0.64,0.63,0.61,0.60,0.58,0.55,0.54,0.53,0.52,0.52,0.51,0.51,0.50,0.49,0.48,0.48,0.49,0.47,0.46,0.46,0.46,0.45,0.44,0.43,0.41,0.40,0.38,0.37,0.36,0.34,0.35,0.34,0.33,0.33,0.33,0.33,0.32,0.32,0.31,0.29,0.29,0.29,0.29,0.30,0.31,0.31,0.31,0.31,0.29,0.28,0.27,0.27,0.26,0.25,0.26,0.26,0.25,0.25,0.25,0.25,0.25,0.25,0.25,0.24,0.25,0.26,0.26,0.27,0.27,0.26,0.27,0.26,0.26,0.25,0.24,0.25,0.25,0.24,0.24,0.25,0.25,0.24,0.25,0.25,0.25,0.24,0.25,0.25,0.24,0.25,0.26,0.26,0.27,0.28,0.27,0.27,0.27,0.26,0.25,0.25,0.24,0.25,0.24,0.25,0.25,0.25,0.26,0.26,0.25,0.27,0.28,0.27,0.26,0.28,0.29,0.29,0.29,0.29,0.29,0.28,0.28,0.28,0.27,0.25,0.25,0.25,0.24,0.24,0.24,0.25,0.25,0.23,0.24,0.24,0.24,0.24,0.23,0.24,0.25,0.24,0.25,0.26,0.25,0.26,0.25,0.25,0.24,0.22,0.23,0.23,0.21,0.21,0.21,0.22,0.21,0.20,0.21,0.21,0.22,0.22,0.21,0.21,0.21,0.21,0.22,0.23,0.22,0.22,0.23,0.23,0.21,0.20,0.20,0.20,0.20,0.21,0.20,0.21,0.21,0.20,0.20,0.21,0.20,0.20,0.20,0.21,0.22,0.22,0.23,0.24,0.23,0.24,0.23,0.23,0.22,0.21,0.21,0.21,0.20,0.21,0.21,0.21,0.21,0.21,0.21,0.21,0.21,0.21,0.20,0.21,0.22,0.22,0.24,0.25,0.23,0.24,0.24,0.24,0.24,0.24,0.24,0.25,0.24,0.24,0.24,0.24,0.22,0.21,0.22,0.21,0.20,0.21,0.21,0.21,0.22,0.22,0.22,0.22,0.23,0.25,0.24,0.26,0.26,0.27,0.28,0.27,0.28,0.27,0.28,0.28,0.28,0.28,0.28,0.27,0.28,0.28,0.28,0.28,0.29,0.29,0.29,0.29,0.29,0.29,0.29,0.30,0.32,0.33,0.33,0.33,0.33,0.33,0.32,0.32,0.33,0.35,0.35,0.37,0.39,0.40,0.40,0.42,0.41,0.42,0.42,0.44,0.45,0.46,0.48,0.50,0.52,0.53,0.54,0.55,0.54,0.54,0.56,0.56,0.54,0.54,0.56,0.59,0.59,0.59,0.61,0.63,0.62,0.62,0.63,0.64,0.64,0.66,0.68,0.70,0.72,0.73,0.73,0.74,0.73,0.74,0.73,0.73,0.74,0.74,0.74,0.75,0.75,0.75,0.75,0.75,0.75,0.75,0.76,0.76,0.77,0.78,0.80,0.79,0.81,0.83,0.84,0.83,0.83,0.84,0.83,0.83,0.82,0.83,0.84,0.84,0.86,0.86,0.86,0.86,0.86,0.85,0.85,0.85,0.85,0.85,0.84,0.85,0.85,0.85,0.85,0.85,0.85,0.85,0.85,0.85,0.85,0.85,0.85,0.85,0.85,0.85,0.85,0.85,0.86,0.85,0.85,0.86,0.86,0.86,0.87,0.88,0.89,0.89,0.90,0.89,0.90,0.90,0.90,0.90,0.90,0.90,0.91,0.91,0.91,0.91,0.92,0.92,0.92,0.92,0.91,0.92,0.92,0.92,0.91,0.92,0.92,0.92,0.92,0.92,0.91,0.91,0.91,0.91,0.91,0.91,0.91,0.91,0.90,0.90,0.89,0.89,0.88,0.88,0.87,0.87,0.87,0.87,0.86,0.86,0.86,0.86,0.86,0.86,0.86,0.86,0.86,0.85,0.85,0.85,0.85,0.85,0.85,0.85,0.84,0.84,0.84,0.84,0.84,0.84,0.84,0.83
Q8N8U3	0.50,0.51,0.51,0.51,0.51,0.50,0.50,0.50,0.50,0.50,0.50,0.50,0.50,0.50,0.51,0.51,0.50,0.50,0.51,0.51,0.51,0.50,0.49,0.49,0.48,0.47,0.48,0.49,0.50,0.49,0.50,0.50,0.51,0.51,0.53,0.54,0.54,0.54,0.56,0.57,0.58,0.59,0.60,0.61,0.61,0.62,0.63,0.64,0.65,0.66,0.67,0.67,0.68,0.69,0.70,0.70,0.71,0.73,0.74,0.74,0.75,0.76,0.77,0.78,0.79,0.80,0.81,0.81,0.82,0.82,0.83,0.84,0.85,0.86,0.86,0.87,0.87,0.88,0.88,0.89,0.88,0.88,0.88,0.88,0.88,0.88,0.88,0.88,0.89,0.89,0.88,0.89,0.89,0.90,0.90,0.89,0.90,0.90,0.89,0.89,0.89,0.89,0.89,0.89,0.89,0.89,0.88,0.89,0.88,0.88,0.89,0.89,0.88,0.88,0.88,0.87,0.88,0.87,0.87,0.87,0.87,0.87,0.88,0.88,0.87,0.87,0.86,0.86,0.86,0.85,0.86,0.86,0.85,0.85,0.85,0.85,0.86,0.86,0.86,0.86,0.86,0.86,0.86,0.86,0.86,0.86,0.86,0.86,0.86,0.87,0.86,0.86,0.86,0.86,0.87,0.87,0.87,0.86,0.87,0.86,0.87,0.86,0.86,0.86,0.86,0.86,0.86,0.87,0.87,0.88,0.89,0.88,0.88,0.89,0.89,0.89,0.88,0.88,0.88,0.87,0.87,0.87,0.86,0.85,0.85,0.84,0.84,0.84,0.84,0.83,0.83,0.82,0.82,0.81,0.81,0.80,0.81,0.81,0.82,0.81,0.81,0.81,0.82,0.82,0.82,0.82,0.82,0.82,0.82,0.81,0.81,0.81,0.81,0.80,0.80,0.80,0.80,0.79,0.80,0.78,0.78,0.77,0.76,0.74,0.74,0.73,0.72,0.71,0.70,0.70,0.68,0.68,0.68,0.66,0.65,0.64,0.63,0.61,0.60,0.59,0.57,0.56,0.55,0.54,0.53,0.51,0.51,0.50,0.49,0.48,0.48,0.47,0.46,0.44,0.43,0.40,0.40,0.38,0.37,0.35,0.36,0.35,0.35,0.34,0.36,0.36,0.36,0.36,0.37,0.35,0.34,0.35,0.34,0.33,0.33,0.35,0.34,0.36,0.36,0.37,0.36,0.36,0.37,0.36,0.35,0.36,0.37,0.35,0.34,0.35,0.33,0.31,0.31,0.32,0.31,0.31,0.32,0.32,0.33,0.34,0.35,0.34,0.35,0.36,0.35,0.34,0.34,0.35,0.35,0.35,0.36,0.36,0.35,0.37,0.38,0.39,0.39,0.39,0.37,0.37,0.37,0.38,0.37,0.37,0.37,0.37,0.35,0.36,0.37,0.37,0.38,0.38,0.40,0.40,0.41,0.41,0.41,0.41,0.42,0.40,0.39,0.39,0.40,0.38,0.37,0.38,0.39,0.39,0.38,0.39,0.40,0.39,0.39,0.41,0.41,0.40,0.40,0.41,0.40,0.42,0.42,0.41,0.42,0.43,0.42,0.41,0.42,0.42,0.40,0.39,0.41,0.39,0.39,0.39,0.39,0.40,0.41,0.43,0.45,0.46,0.47,0.49,0.51,0.52,0.54,0.56,0.57,0.58,0.58,0.60,0.61,0.62,0.63,0.65,0.66,0.66,0.67,0.67,0.67,0.69,0.69,0.71,0.73,0.73,0.73,0.75,0.77,0.78,0.79,0.81,0.81,0.80,0.82,0.83,0.82,0.82,0.81,0.80,0.78,0.78,0.78,0.77,0.77,0.75,0.72,0.71,0.69,0.68,0.66,0.65,0.64,0.65,0.63,0.62,0.60,0.60,0.59,0.57,0.57,0.56,0.55,0.55,0.55,0.54,0.54,0.55,0.55,0.55,0.55,0.56,0.56,0.58,0.58,0.59,0.60,0.60,0.60,0.61,0.60,0.62,0.62,0.61,0.61,0.61,0.62,0.64,0.66,0.67,0.69,0.71,0.71,0.71,0.70,0.72,0.73
Q9BZW2	0.52,0.52,0.51,0.50,0.50,0.49,0.47,0.48,0.48,0.48,0.49,0.49,0.48,0.48,0.47,0.46,0.45,0.44,0.43,0.42,0.41,0.40,0.38,0.36,0.35,0.34,0.32,0.31,0.31,0.30,0.30,0.29,0.28,0.28,0.27,0.27,0.28,0.27,0.25,0.26,0.26,0.25,0.24,0.25,0.25,0.23,0.24,0.25,0.24,0.24,0.23,0.21,0.22,0.23,0.24,0.24,0.24,0.25,0.26,0.26,0.27,0.28,0.27,0.28,0.28,0.28,0.28,0.28,0.28,0.28,0.27,0.26,0.26,0.25,0.24,0.24,0.24,0.23,0.23,0.23,0.23,0.23,0.24,0.23,0.22,0.22,0.22,0.22,0.21,0.20,0.20,0.21,0.21,0.20,0.20,0.18,0.18,0.19,0.18,0.17,0.18,0.18,0.17,0.16,0.16,0.16,0.16,0.15,0.16,0.16,0.15,0.15,0.16,0.16,0.16,0.16,0.16,0.16,0.17,0.17,0.17,0.18,0.17,0.16,0.17,0.18,0.17,0.17,0.18,0.18,0.18,0.17,0.17,0.17,0.16,0.15,0.16,0.15,0.15,0.15,0.14,0.14,0.14,0.15,0.16,0.17,0.18,0.19,0.20,0.21,0.22,0.24,0.26,0.27,0.28,0.30,0.31,0.33,0.35,0.36,0.37,0.39,0.40,0.42,0.44,0.46,0.47,0.50,0.52,0.53,0.55,0.56,0.58,0.59,0.62,0.64,0.65,0.67,0.69,0.71,0.72,0.74,0.76,0.78,0.78,0.80,0.81,0.82,0.84,0.84,0.85,0.85,0.85,0.85,0.85,0.85,0.84,0.84,0.84,0.83,0.83,0.82,0.81,0.81,0.80,0.79,0.79,0.79,0.77,0.77,0.76,0.75,0.73,0.72,0.70,0.69,0.67,0.65,0.63,0.60,0.58,0.56,0.54,0.52,0.49,0.47,0.45,0.43,0.41,0.38,0.37,0.35,0.33,0.31,0.29,0.27,0.27,0.25,0.24,0.23,0.21,0.20,0.18,0.17,0.16,0.14,0.13,0.12,0.10,0.10,0.09,0.08,0.07,0.09,0.10,0.10,0.11,0.11,0.11,0.11,0.11,0.11,0.12,0.12,0.12,0.13,0.13,0.13,0.14,0.15,0.15,0.15,0.16,0.17,0.17,0.17,0.18,0.19,0.19,0.19,0.19,0.20,0.20,0.20,0.21,0.21,0.22,0.22,0.23,0.24,0.25,0.25,0.27,0.28,0.27,0.26,0.28,0.29,0.29,0.32,0.33,0.35,0.36,0.37,0.37,0.37,0.37,0.38,0.38,0.38,0.38,0.38,0.38,0.38,0.38,0.39,0.39,0.40,0.41,0.41,0.41,0.43,0.43,0.44,0.45,0.45,0.44,0.45,0.44,0.43,0.42,0.42,0.41,0.39,0.38,0.39,0.37,0.36,0.35,0.34,0.32,0.31,0.30,0.29,0.29,0.29,0.31,0.31,0.32,0.34,0.33,0.33,0.33,0.34,0.35,0.35,0.36,0.38,0.37,0.37,0.38,0.39,0.37,0.37,0.36,0.35,0.35,0.35,0.34,0.35,0.36,0.36,0.35,0.36,0.36,0.35,0.35,0.36,0.36,0.35,0.35,0.36,0.37,0.37,0.38,0.39,0.40,0.39,0.39,0.40,0.39,0.41,0.42,0.42,0.43,0.42,0.43,0.43,0.42,0.41,0.40,0.38,0.37,0.38,0.40,0.40,0.40,0.40,0.42,0.43,0.42,0.42,0.43,0.44,0.44,0.43,0.44,0.44,0.42,0.42,0.41,0.41,0.40,0.38,0.37,0.36,0.35,0.33,0.33,0.31,0.31,0.30,0.29,0.27,0.26,0.26,0.26,0.24,0.23,0.23,0.24,0.25,0.26,0.26,0.26,0.25,0.27,0.27,0.27,0.26,0.26,0.27,0.26,0.25,0.24,0.24,0.24,0.24,0.24,0.26,0.26,0.26,0.27,0.28,0.28,0.28,0.29,0.29,0.29,0.29,0.28,0.27,0.27,0.26,0.26,0.26,0.26,0.24,0.24,0.25,0.23,0.22,0.21,0.21,0.19,0.19,0.18,0.16,0.16,0.15,0.15,0.14,0.13,0.13,0.13,0.13,0.12,0.12,0.12,0.11,0.09,0.09,0.09,0.08,0.07,0.07,0.07,0.06,0.07,0.06,0.08,0.08,0.08,0.09,0.09,0.09,0.10,0.10,0.10,0.11,0.12,0.13,0.14,0.15,0.15,0.16,0.17,0.17,0.18,0.17,0.17,0.18,0.18,0.18,0.19,0.19,0.19,0.20,0.21,0.21,0.21,0.21,0.23,0.23,0.23,0.23,0.24,0.24,0.24,0.25,0.26,0.24,0.24,0.24,0.25,0.25,0.26,0.26,0.26,0.28,0.28,0.27,0.26,0.27,0.27,0.27,0.27,0.27,0.28,0.29,0.31,0.32,0.33,0.35,0.37,0.37,0.38,0.39,0.39,0.39,0.40,0.41,0.42,0.42,0.43,0.44,0.45,0.46,0.47,0.49,0.48,0.48,0.49,0.51,0.54
Q9NSD5	0.87,0.86,0.85,0.84,0.83,0.83,0.82,0.80,0.77,0.75,0.75,0.73,0.72,0.71,0.69,0.69,0.68,0.67,0.67,0.65,0.63,0.62,0.59,0.57,0.55,0.53,0.50,0.49,0.47,0.45,0.42,0.40,0.39,0.37,0.35,0.33,0.32,0.30,0.28,0.27,0.25,0.23,0.22,0.21,0.20,0.19,0.16,0.16,0.15,0.15,0.15,0.15,0.14,0.14,0.13,0.14,0.13,0.12,0.12,0.11,0.11,0.11,0.11,0.10,0.10,0.10,0.10,0.10,0.10,0.10,0.10,0.10,0.10,0.09,0.09,0.09,0.10,0.09,0.09,0.09,0.09,0.09,0.09,0.08,0.08,0.09,0.08,0.08,0.08,0.09,0.09,0.08,0.07,0.07,0.07,0.07,0.06,0.06,0.06,0.06,0.06,0.06,0.06,0.06,0.07,0.07,0.07,0.07,0.07,0.07,0.07,0.07,0.07,0.07,0.07,0.07,0.07,0.07,0.06,0.06,0.08,0.08,0.08,0.09,0.10,0.12,0.13,0.13,0.14,0.13,0.14,0.14,0.14,0.16,0.17,0.19,0.19,0.19,0.20,0.22,0.23,0.23,0.24,0.24,0.24,0.26,0.28,0.29,0.31,0.33,0.36,0.37,0.40,0.41,0.43,0.44,0.46,0.48,0.49,0.49,0.49,0.48,0.48,0.48,0.47,0.46,0.44,0.42,0.43,0.44,0.44,0.43,0.44,0.44,0.42,0.44,0.41,0.41,0.42,0.42,0.41,0.41,0.42,0.42,0.41,0.42,0.41,0.39,0.38,0.37,0.34,0.32,0.32,0.30,0.29,0.27,0.27,0.25,0.23,0.23,0.23,0.23,0.23,0.24,0.25,0.25,0.25,0.26,0.26,0.25,0.24,0.26,0.26,0.25,0.25,0.26,0.24,0.24,0.25,0.24,0.23,0.23,0.23,0.22,0.21,0.22,0.21,0.21,0.21,0.22,0.22,0.22,0.23,0.23,0.22,0.24,0.24,0.23,0.24,0.25,0.25,0.24,0.25,0.26,0.25,0.25,0.26,0.27,0.27,0.28,0.30,0.31,0.30,0.31,0.32,0.33,0.32,0.32,0.33,0.32,0.32,0.31,0.31,0.30,0.30,0.30,0.28,0.28,0.28,0.28,0.27,0.26,0.26,0.25,0.24,0.24,0.22,0.22,0.22,0.20,0.19,0.19,0.19,0.18,0.18,0.19,0.20,0.19,0.18,0.17,0.16,0.16,0.15,0.15,0.13,0.14,0.13,0.12,0.13,0.13,0.13,0.13,0.14,0.14,0.14,0.15,0.15,0.15,0.15,0.15,0.15,0.15,0.15,0.15,0.15,0.15,0.15,0.15,0.15,0.16,0.17,0.18,0.19,0.20,0.21,0.20,0.20,0.19,0.21,0.20,0.20,0.21,0.20,0.22,0.22,0.22,0.21,0.21,0.21,0.19,0.19,0.19,0.18,0.18,0.18,0.18,0.17,0.17,0.17,0.18,0.20,0.20,0.21,0.22,0.23,0.22,0.23,0.24,0.24,0.24,0.24,0.23,0.22,0.22,0.20,0.19,0.18,0.18,0.17,0.15,0.15,0.15,0.14,0.13,0.12,0.11,0.11,0.11,0.11,0.11,0.11,0.12,0.12,0.12,0.12,0.13,0.14,0.15,0.15,0.16,0.15,0.14,0.15,0.16,0.16,0.16,0.16,0.17,0.16,0.16,0.17,0.17,0.18,0.18,0.19,0.20,0.20,0.20,0.22,0.23,0.22,0.23,0.24,0.24,0.23,0.24,0.25,0.25,0.24,0.24,0.25,0.25,0.24,0.24,0.24,0.24,0.24,0.24,0.23,0.22,0.21,0.21,0.21,0.19,0.18,0.16,0.16,0.16,0.15,0.14,0.15,0.14,0.13,0.13,0.14,0.13,0.11,0.11,0.11,0.10,0.10,0.10,0.09,0.09,0.10,0.10,0.09,0.09,0.09,0.09,0.10,0.11,0.10,0.11,0.12,0.13,0.14,0.13,0.13,0.14,0.15,0.15,0.15,0.16,0.16,0.16,0.16,0.17,0.17,0.17,0.17,0.18,0.18,0.18,0.19,0.20,0.20,0.20,0.21,0.21,0.21,0.22,0.24,0.25,0.24,0.25,0.27,0.27,0.27,0.27,0.29,0.31,0.32,0.32,0.34,0.32,0.32,0.33,0.33,0.32,0.31,0.31,0.32,0.32,0.31,0.33,0.33,0.33,0.33,0.33,0.33,0.33,0.33,0.33,0.33,0.33,0.33,0.33,0.33,0.34,0.35,0.35,0.35,0.35,0.34,0.34,0.35,0.35,0.36,0.36,0.38,0.39,0.37,0.35,0.36,0.36,0.36,0.36,0.35,0.35,0.35,0.37,0.38,0.37,0.38,0.40,0.39,0.41,0.43,0.44,0.45,0.47,0.49,0.50,0.51,0.53,0.54,0.56,0.58,0.59,0.60,0.60,0.61,0.63,0.63,0.64,0.64,0.63,0.63,0.61,0.62,0.62,0.62,0.63,0.64,0.64,0.64,0.66,0.68,0.69,0.70,0.71,0.70,0.71,0.73,0.74,0.74,0.75,0.75,0.74,0.73,0.74
Q8N488	0.87,0.87,0.85,0.83,0.80,0.79,0.76,0.76,0.76,0.75,0.75,0.74,0.73,0.71,0.71,0.70,0.71,0.69,0.69,0.68,0.67,0.66,0.65,0.64,0.64,0.62,0.61,0.60,0.59,0.58,0.58,0.58,0.58,0.57,0.57,0.58,0.57,0.56,0.56,0.56,0.55,0.55,0.54,0.54,0.55,0.56,0.55,0.57,0.57,0.58,0.58,0.59,0.60,0.61,0.63,0.63,0.65,0.64,0.66,0.67,0.68,0.70,0.70,0.71,0.72,0.72,0.73,0.74,0.74,0.75,0.76,0.75,0.76,0.76,0.76,0.75,0.75,0.76,0.76,0.77,0.77,0.78,0.79,0.80,0.81,0.82,0.82,0.83,0.83,0.83,0.83,0.84,0.84,0.84,0.84,0.84,0.84,0.84,0.84,0.84,0.84,0.84,0.84,0.84,0.84,0.85,0.86,0.85,0.86,0.87,0.87,0.87,0.87,0.87,0.86,0.87,0.87,0.87,0.87,0.87,0.86,0.85,0.86,0.86,0.86,0.86,0.85,0.85,0.85,0.84,0.82,0.81,0.81,0.80,0.79,0.78,0.77,0.77,0.76,0.75,0.74,0.73,0.72,0.72,0.72,0.72,0.71,0.69,0.69,0.67,0.66,0.65,0.63,0.63,0.63,0.63,0.63,0.62,0.62,0.62,0.63,0.62,0.63,0.63,0.63,0.63,0.62,0.62,0.63,0.63,0.64,0.66,0.67,0.68,0.68,0.70,0.71,0.72,0.72,0.73,0.74,0.75,0.76,0.77,0.77,0.77,0.78,0.79,0.80,0.81,0.82,0.84,0.85,0.87,0.87,0.88,0.89,0.89,0.89,0.89,0.89,0.88,0.89,0.89,0.89,0.89,0.89,0.90,0.90,0.90,0.90,0.90,0.91,0.90,0.90,0.90,0.90,0.90,0.90,0.90,0.90,0.90,0.90,0.90,0.90,0.90,0.90,0.89
Q9BVN2	0.59,0.59,0.58,0.56,0.56,0.55,0.56,0.56,0.56,0.57,0.58,0.58,0.58,0.59,0.59,0.60,0.61,0.62,0.63,0.63,0.64,0.64,0.65,0.65,0.66,0.67,0.67,0.68,0.68,0.69,0.69,0.70,0.71,0.72,0.73,0.74,0.74,0.76,0.77,0.77,0.78,0.80,0.80,0.81,0.83,0.83,0.85,0.85,0.84,0.85,0.86,0.86,0.87,0.88,0.87,0.88,0.88,0.88,0.88,0.87,0.87,0.87,0.87,0.87,0.87,0.87,0.86,0.86,0.86,0.87,0.87,0.87,0.87,0.87,0.87,0.87,0.87,0.87,0.87,0.87,0.88,0.88,0.88,0.89,0.89,0.89,0.90,0.90,0.91,0.91,0.91,0.91,0.91,0.91,0.91,0.92,0.91,0.92,0.92,0.91,0.91,0.91,0.91,0.91,0.92,0.92,0.92,0.92,0.92,0.92,0.92,0.91,0.91,0.91,0.91,0.92,0.91,0.91,0.90,0.90,0.89,0.89,0.89,0.88,0.89,0.88,0.88,0.88,0.88,0.88,0.88,0.88,0.88,0.87,0.88,0.88,0.88,0.88,0.88,0.88,0.89,0.89,0.90,0.90,0.90,0.90,0.90,0.90,0.91,0.90,0.91,0.91,0.91,0.91,0.91,0.92,0.91,0.91,0.91,0.91,0.91,0.92,0.93,0.92,0.92,0.92,0.92,0.92,0.92,0.92,0.92,0.93,0.93,0.93,0.93,0.93,0.93,0.93,0.93,0.92,0.92,0.91,0.91,0.91,0.91,0.91,0.90,0.90,0.89,0.89,0.89,0.89,0.88,0.88,0.88,0.88,0.88,0.88,0.88,0.88,0.88,0.88,0.87,0.87,0.88,0.88,0.87,0.88,0.87,0.87,0.87,0.87,0.86,0.86,0.85,0.86,0.85,0.85,0.85,0.84,0.85,0.85,0.85,0.85,0.85,0.84,0.84,0.84,0.84,0.85,0.85,0.84,0.85,0.85,0.85,0.85,0.85,0.84,0.85,0.85,0.85,0.85,0.85,0.86,0.86,0.86,0.86,0.87,0.87,0.87,0.88,0.88,0.88,0.88,0.89,0.89,0.89,0.90,0.90,0.89,0.89,0.89,0.88,0.88,0.89,0.89,0.89,0.90,0.90,0.90,0.90,0.89,0.90,0.89,0.89,0.90,0.89,0.90,0.90,0.90,0.90,0.90,0.91,0.91,0.91,0.90,0.90,0.90,0.89,0.89,0.89,0.88,0.87,0.87,0.86,0.85,0.85,0.84,0.83,0.82,0.81,0.82,0.82,0.82,0.83,0.83,0.83,0.82,0.82,0.82,0.82,0.82,0.82,0.82,0.82,0.82,0.82,0.82,0.82,0.82,0.82,0.81,0.81,0.81,0.80,0.80,0.80,0.80,0.80,0.80,0.80,0.80,0.80,0.81,0.82,0.82,0.83,0.84,0.84,0.86,0.87,0.88,0.88,0.88,0.88,0.88,0.88,0.88,0.87,0.87,0.86,0.87,0.86,0.85,0.85,0.85,0.85,0.85,0.85,0.85,0.84,0.84,0.84,0.85,0.85,0.85,0.86,0.86,0.86,0.86,0.86,0.86,0.86,0.86,0.86,0.85,0.85,0.85,0.85,0.85,0.84,0.84,0.84,0.84,0.84,0.84,0.83,0.83,0.84,0.85,0.86,0.86,0.86,0.87,0.87,0.87,0.87,0.88,0.87,0.87,0.87,0.87,0.87,0.87,0.87,0.87,0.88,0.87,0.87,0.86,0.86,0.86,0.86,0.87,0.86,0.86,0.86,0.87,0.86,0.86,0.86,0.86,0.86,0.86,0.86,0.86,0.86,0.86,0.86,0.86,0.85,0.85,0.85,0.85,0.85,0.85,0.85,0.85,0.84,0.84,0.84,0.84,0.84,0.83,0.81,0.81,0.81,0.80,0.80,0.79,0.79,0.78,0.77,0.76,0.76,0.75,0.74,0.73,0.71,0.70,0.69,0.68,0.68,0.66,0.65,0.64,0.63,0.60,0.59,0.58,0.56,0.55,0.54,0.52,0.50,0.49,0.48,0.46,0.44,0.45,0.43,0.41,0.41,0.41,0.40,0.42,0.41,0.41,0.41,0.40,0.39,0.39,0.39,0.38,0.37,0.36,0.35,0.35,0.36,0.35,0.36,0.37,0.35,0.33,0.34,0.33,0.32,0.32,0.33,0.32,0.31,0.31,0.32,0.31,0.31,0.31,0.30,0.29,0.29,0.29,0.28,0.28,0.28,0.27,0.27,0.28,0.26,0.27,0.26,0.26,0.25,0.25,0.25,0.25,0.25,0.26,0.26,0.26,0.25,0.23,0.23,0.22,0.21,0.21,0.22,0.21,0.21,0.22,0.24,0.25,0.27,0.28,0.29,0.30,0.31,0.31,0.31,0.32,0.32,0.32,0.33,0.34,0.33,0.34,0.35,0.34,0.34,0.35,0.33,0.33,0.32,0.32,0.33,0.33,0.31,0.31,0.30,0.29,0.29,0.29,0.29,0.29,0.29,0.29,0.30,0.30,0.31,0.31,0.30,0.28,0.26,0.24,0.24,0.24,0.22,0.21,0.21,0.22,0.22,0.23,0.24,0.22,0.21,0.23,0.24,0.22,0.21,0.21,0.22,0.23,0.22,0.21,0.21,0.21,0.20,0.20,0.21,0.23,0.25,0.25,0.26,0.27,0.27,0.28,0.29,0.29,0.28,0.27,0.28,0.28,0.28,0.27,0.28,0.28,0.27,0.28,0.28,0.29,0.27,0.28,0.27,0.26,0.26,0.27,0.25,0.23,0.24,0.26,0.26,0.25,0.25,0.27,0.29,0.30,0.31,0.33,0.36,0.36,0.36,0.37,0.39,0.40,0.40,0.42,0.43,0.43,0.43,0.44,0.45,0.46,0.46,0.47,0.49,0.49,0.50,0.52,0.52,0.53,0.53,0.53,0.54,0.55,0.55,0.56,0.58,0.60,0.62,0.62,0.63,0.65,0.65,0.67,0.67,0.67,0.68,0.68,0.68,0.68,0.69,0.69,0.69,0.69,0.69,0.70,0.70,0.71,0.70,0.71,0.71,0.71,0.71,0.72,0.72,0.71,0.72,0.71,0.71,0.72,0.72,0.72,0.73,0.74,0.75,0.76,0.76,0.77,0.77,0.77,0.78,0.78,0.78,0.78,0.78,0.78,0.78,0.78,0.78,0.78,0.77,0.77,0.76,0.76,0.76,0.76,0.76,0.76,0.75,0.77,0.78,0.79,0.78,0.79,0.80,0.81,0.82,0.82,0.83,0.83,0.84,0.85,0.85,0.86,0.85,0.85,0.85,0.85,0.84,0.84,0.84,0.83,0.83,0.83,0.83,0.83,0.83,0.82,0.83,0.82,0.82,0.83,0.82,0.83,0.84,0.83,0.83,0.83,0.84,0.84,0.84,0.84,0.84,0.85,0.84,0.85,0.84,0.85,0.85,0.85,0.85,0.85,0.85,0.85,0.85,0.85,0.85,0.86,0.86,0.86,0.86,0.87,0.88,0.87,0.87,0.87,0.87,0.88,0.88,0.88,0.88,0.88,0.88,0.88,0.88,0.87,0.87,0.87,0.86,0.84,0.82,0.81,0.78,0.77,0.76,0.76,0.74,0.74,0.72,0.72,0.72,0.72,0.71,0.69,0.67,0.66,0.64,0.64,0.63,0.62,0.61,0.60,0.58,0.57,0.55,0.54,0.53,0.52,0.50,0.49,0.47,0.46,0.44,0.41,0.40,0.38,0.37,0.35,0.36,0.37,0.38,0.39,0.38,0.39,0.37,0.36,0.35,0.36,0.34,0.34,0.33,0.32,0.30,0.31,0.32,0.32,0.32,0.33,0.32,0.30,0.30,0.30,0.29,0.30,0.30,0.30,0.30,0.29,0.29,0.28,0.28,0.28,0.29,0.30
Q6P087	0.88,0.88,0.88,0.88,0.88,0.89,0.88,0.88,0.88,0.88,0.88,0.88,0.89,0.88,0.88,0.86,0.84,0.84,0.83,0.83,0.83,0.83,0.83,0.83,0.83,0.83,0.83,0.84,0.83,0.83,0.83,0.84,0.84,0.82,0.81,0.82,0.80,0.79,0.80,0.79,0.79,0.77,0.76,0.75,0.74,0.72,0.71,0.72,0.72,0.70,0.69,0.68,0.67,0.66,0.64,0.63,0.63,0.64,0.62,0.61,0.61,0.60,0.58,0.57,0.55,0.54,0.53,0.53,0.52,0.50,0.48,0.45,0.43,0.41,0.40,0.40,0.38,0.38,0.37,0.35,0.33,0.33,0.34,0.35,0.36,0.38,0.39,0.38,0.35,0.33,0.34,0.34,0.33,0.31,0.31,0.32,0.31,0.30,0.31,0.32,0.31,0.31,0.31,0.33,0.35,0.35,0.35,0.34,0.33,0.32,0.32,0.33,0.33,0.33,0.34,0.35,0.36,0.35,0.35,0.34,0.34,0.34,0.32,0.31,0.29,0.27,0.25,0.25,0.27,0.27,0.27,0.27,0.28,0.28,0.29,0.29,0.29,0.29,0.29,0.29,0.28,0.29,0.29,0.30,0.30,0.28,0.27,0.26,0.26,0.25,0.25,0.25,0.24,0.24,0.24,0.23,0.22,0.22,0.22,0.24,0.25,0.26,0.28,0.29,0.30,0.30,0.32,0.31,0.30,0.28,0.28,0.29,0.29,0.29,0.29,0.30,0.30,0.31,0.32,0.31,0.30,0.30,0.30,0.29,0.29,0.30,0.30,0.30,0.33,0.34,0.35,0.36,0.38,0.39,0.40,0.40,0.41,0.43,0.42,0.42,0.40,0.39,0.38,0.37,0.36,0.35,0.36,0.35,0.35,0.36,0.37,0.36,0.35,0.35,0.33,0.33,0.31,0.30,0.29,0.28,0.28,0.30,0.30,0.31,0.31,0.29,0.27,0.26,0.25,0.23,0.21,0.21,0.20,0.19,0.18,0.17,0.17,0.16,0.14,0.14,0.14,0.14,0.15,0.15,0.14,0.14,0.14,0.14,0.13,0.14,0.14,0.15,0.17,0.19,0.20,0.21,0.21,0.22,0.23,0.23,0.25,0.26,0.25,0.26,0.26,0.26,0.28,0.28,0.29,0.30,0.31,0.33,0.34,0.33,0.33,0.34,0.35,0.35,0.36,0.36,0.37,0.39,0.40,0.40,0.40,0.40,0.41,0.41,0.41,0.41,0.39,0.38,0.36,0.34,0.33,0.32,0.31,0.31,0.30,0.29,0.29,0.29,0.29,0.31,0.32,0.32,0.32,0.32,0.33,0.32,0.32,0.32,0.30,0.31,0.31,0.31,0.31,0.29,0.29,0.29,0.30,0.29,0.27,0.27,0.27,0.27,0.28,0.27,0.29,0.29,0.32,0.32,0.33,0.34,0.35,0.35,0.36,0.37,0.38,0.39,0.39,0.40,0.39,0.37,0.35,0.33,0.32,0.31,0.31,0.30,0.29
Q6ZMH5	0.70,0.70,0.70,0.71,0.72,0.72,0.72,0.72,0.72,0.71,0.71,0.70,0.69,0.69,0.69,0.69,0.68,0.68,0.68,0.66,0.66,0.65,0.63,0.61,0.61,0.61,0.60,0.59,0.58,0.59,0.59,0.58,0.57,0.56,0.55,0.55,0.53,0.52,0.51,0.51,0.50,0.48,0.48,0.47,0.46,0.45,0.44,0.43,0.42,0.42,0.43,0.44,0.44,0.46,0.46,0.46,0.47,0.48,0.48,0.49,0.51,0.52,0.53,0.55,0.57,0.57,0.58,0.59,0.61,0.61,0.61,0.62,0.63,0.66,0.67,0.69,0.70,0.72,0.74,0.76,0.77,0.79,0.81,0.81,0.82,0.83,0.84,0.86,0.87,0.87,0.88,0.88,0.87,0.88,0.88,0.88,0.89,0.88,0.88,0.88,0.88,0.89,0.89,0.89,0.89,0.89,0.89,0.89,0.89,0.89,0.89,0.89,0.89,0.89,0.90,0.89,0.89,0.88,0.88,0.87,0.86,0.86,0.85,0.85,0.84,0.83,0.84,0.83,0.83,0.83,0.83,0.83,0.82,0.82,0.81,0.80,0.79,0.78,0.76,0.75,0.74,0.73,0.71,0.69,0.67,0.66,0.65,0.64,0.64,0.62,0.61,0.60,0.60,0.58,0.57,0.55,0.54,0.53,0.53,0.52,0.51,0.50,0.49,0.47,0.47,0.47,0.46,0.43,0.43,0.42,0.40,0.40,0.40,0.39,0.39,0.38,0.37,0.37,0.36,0.37,0.38,0.38,0.39,0.39,0.41,0.43,0.43,0.42,0.42,0.41,0.42,0.41,0.40,0.40,0.40,0.38,0.39,0.40,0.39,0.37,0.38,0.39,0.38,0.38,0.39,0.38,0.37,0.37,0.38,0.37,0.36,0.37,0.37,0.35,0.36,0.36,0.36,0.37,0.38,0.39,0.40,0.38,0.39,0.37,0.37,0.36,0.34,0.33,0.32,0.31,0.30,0.29,0.29,0.29,0.27,0.27,0.27,0.27,0.25,0.25,0.25,0.25,0.25,0.24,0.24,0.23,0.24,0.24,0.23,0.23,0.25,0.25,0.25,0.26,0.27,0.26,0.27,0.28,0.29,0.29,0.29,0.29,0.31,0.31,0.32,0.31,0.31,0.32,0.33,0.33,0.33,0.34,0.35,0.35,0.35,0.37,0.38,0.38,0.38,0.39,0.40,0.41,0.41,0.41,0.42,0.43,0.43,0.44,0.44,0.46,0.47,0.47,0.48,0.49,0.50,0.51,0.52,0.52,0.53,0.53,0.53,0.53,0.53,0.54,0.54,0.55,0.57,0.59,0.60,0.61,0.63,0.65,0.66,0.68,0.70,0.71,0.72,0.73,0.75,0.76,0.77,0.79,0.80,0.81,0.81,0.82,0.84,0.85,0.86,0.87,0.88,0.88,0.88,0.90,0.90,0.90,0.90,0.90,0.90,0.90,0.90,0.90,0.90,0.90,0.89,0.89,0.89,0.90,0.89,0.89,0.89,0.89,0.89,0.89,0.89,0.88,0.88,0.88,0.87,0.86,0.86,0.84,0.83,0.82,0.81,0.80,0.78,0.76,0.74,0.73,0.70,0.69,0.67,0.65,0.62,0.61,0.59,0.56,0.54,0.52,0.50,0.48,0.46,0.43,0.41,0.39,0.39,0.38,0.36,0.35,0.33,0.32,0.30,0.29,0.26,0.24,0.22,0.21,0.19,0.18,0.18,0.17,0.16,0.15,0.16,0.14,0.14,0.13,0.13,0.13,0.12,0.12,0.12,0.12,0.12,0.13,0.14,0.15,0.17,0.17,0.18,0.19,0.21,0.22,0.22,0.23,0.24,0.24,0.23,0.23,0.24,0.23,0.23,0.24,0.25,0.25,0.26,0.27,0.26,0.26,0.27,0.27,0.26,0.26,0.27,0.28,0.28,0.29,0.30,0.31,0.32,0.33,0.34,0.34,0.34,0.35,0.34,0.32,0.31,0.30,0.29,0.28,0.28,0.26,0.24,0.24,0.24,0.22,0.22,0.23,0.22,0.22,0.22,0.22,0.21,0.22,0.22,0.23,0.24,0.24,0.27,0.27,0.29,0.29,0.31,0.31,0.32,0.32,0.32,0.33,0.32,0.31,0.31,0.31,0.31,0.32,0.32,0.33,0.33,0.34,0.34,0.35,0.35,0.36,0.37,0.37,0.37,0.39,0.40,0.40,0.41,0.42,0.42,0.43,0.44,0.45,0.45,0.46,0.47,0.48,0.48,0.47,0.46,0.45,0.45,0.45,0.44,0.44,0.44,0.44,0.43,0.44,0.45,0.45,0.45,0.47,0.47,0.46,0.46,0.49
Q9C0K1	0.51,0.51,0.53,0.52,0.54,0.52,0.51,0.51,0.50,0.48,0.48,0.49,0.48,0.46,0.47,0.48,0.47,0.46,0.46,0.47,0.47,0.45,0.44,0.42,0.41,0.40,0.40,0.39,0.39,0.40,0.40,0.38,0.39,0.40,0.40,0.40,0.39,0.38,0.37,0.37,0.38,0.37,0.38,0.38,0.39,0.39,0.40,0.41,0.41,0.43,0.44,0.43,0.43,0.44,0.44,0.43,0.41,0.42,0.42,0.42,0.39,0.39,0.40,0.41,0.42,0.43,0.43,0.43,0.45,0.45,0.46,0.45,0.46,0.45,0.45,0.46,0.44,0.45,0.46,0.45,0.43,0.42,0.41,0.39,0.37,0.36,0.34,0.33,0.32,0.32,0.31,0.30,0.30,0.30,0.31,0.32,0.34,0.36,0.36,0.36,0.38,0.40,0.39,0.39,0.39,0.39,0.40,0.39,0.38,0.38,0.38,0.36,0.38,0.38,0.38,0.36,0.36,0.37,0.36,0.35,0.36,0.37,0.36,0.36,0.37,0.37,0.38,0.39,0.39,0.38,0.39,0.38,0.38,0.40,0.40,0.41,0.40,0.39,0.37,0.37,0.36,0.34,0.32,0.33,0.32,0.31,0.29,0.28,0.28,0.27,0.26,0.25,0.25,0.24,0.23,0.23,0.23,0.22,0.21,0.21,0.21,0.21,0.21,0.21,0.21,0.22,0.23,0.23,0.22,0.23,0.24,0.24,0.24,0.25,0.23,0.22,0.22,0.22,0.22,0.23,0.23,0.24,0.24,0.24,0.25,0.24,0.25,0.26,0.27,0.27,0.28,0.29,0.30,0.30,0.31,0.32,0.33,0.34,0.35,0.36,0.37,0.38,0.39,0.40,0.41,0.43,0.42,0.43,0.44,0.45,0.47,0.47,0.48,0.49,0.49,0.51,0.53,0.53,0.54,0.56,0.57,0.58,0.59,0.62,0.63,0.64,0.66,0.67,0.68,0.68,0.70,0.72,0.72,0.71,0.72,0.71,0.70,0.69,0.69,0.69,0.68,0.68,0.69,0.69,0.69,0.69,0.69,0.70,0.69,0.69,0.68,0.68,0.68,0.67,0.68,0.67,0.66,0.67,0.66,0.66,0.66,0.66,0.66,0.66,0.67,0.67,0.67,0.67,0.68,0.68,0.68,0.67,0.67,0.67,0.67,0.69,0.69,0.71,0.73,0.72,0.73,0.74,0.74,0.73,0.72,0.71,0.69,0.67,0.66,0.66,0.65,0.63,0.63,0.61,0.59,0.58,0.57,0.55,0.53,0.51,0.49,0.46,0.44,0.42,0.39,0.37,0.35,0.33,0.31,0.29,0.27,0.25,0.24,0.23,0.22,0.21,0.19,0.19,0.17,0.15,0.16,0.15,0.13,0.13,0.13,0.12,0.11,0.11,0.11,0.09,0.09,0.09,0.08,0.07,0.07,0.08,0.09,0.09,0.11,0.11,0.11,0.12,0.14,0.14,0.14,0.15,0.15,0.16,0.15,0.16,0.16,0.16,0.16,0.17,0.17,0.17,0.17,0.18,0.18,0.18,0.18,0.19,0.18,0.18,0.19,0.20,0.20,0.20,0.22,0.24,0.25,0.25,0.26,0.27,0.27,0.27,0.28,0.27,0.26,0.25,0.26,0.26,0.25,0.23,0.24,0.24,0.24,0.24,0.24,0.24,0.23,0.23,0.23,0.24,0.23,0.23,0.23,0.23,0.22,0.24,0.25,0.25,0.24,0.27,0.27,0.27,0.29,0.29,0.29,0.29,0.28,0.27,0.26,0.27,0.26,0.25,0.26,0.25,0.24,0.24,0.25,0.25,0.25,0.25,0.25,0.25,0.25,0.25,0.26,0.25,0.25,0.26,0.27,0.27,0.28,0.30,0.31,0.31,0.33,0.35,0.34,0.33,0.33,0.34,0.32,0.32,0.32,0.30,0.30,0.31,0.30,0.30,0.31,0.32,0.31,0.32,0.33,0.34,0.34,0.36
Q9HAB3	0.37,0.36,0.35,0.34,0.33,0.31,0.30,0.30,0.29,0.28,0.28,0.28,0.27,0.26,0.26,0.26,0.25,0.25,0.25,0.26,0.26,0.24,0.22,0.22,0.22,0.22,0.22,0.20,0.20,0.20,0.18,0.18,0.19,0.19,0.18,0.18,0.19,0.19,0.19,0.20,0.20,0.20,0.21,0.22,0.22,0.23,0.24,0.25,0.24,0.26,0.28,0.28,0.29,0.32,0.33,0.34,0.34,0.34,0.35,0.34,0.32,0.33,0.33,0.33,0.33,0.32,0.32,0.32,0.32,0.32,0.31,0.31,0.30,0.30,0.30,0.30,0.31,0.30,0.30,0.31,0.31,0.32,0.32,0.33,0.33,0.35,0.36,0.37,0.37,0.37,0.35,0.34,0.34,0.32,0.30,0.30,0.29,0.29,0.29,0.29,0.29,0.29,0.28,0.27,0.27,0.27,0.26,0.25,0.25,0.24,0.23,0.23,0.23,0.23,0.22,0.22,0.22,0.22,0.22,0.22,0.22,0.22,0.21,0.20,0.18,0.17,0.15,0.14,0.12,0.11,0.10,0.11,0.10,0.10,0.10,0.10,0.10,0.10,0.10,0.10,0.10,0.10,0.11,0.12,0.12,0.12,0.12,0.12,0.13,0.14,0.15,0.17,0.18,0.20,0.21,0.22,0.25,0.26,0.26,0.28,0.29,0.29,0.30,0.31,0.32,0.33,0.34,0.36,0.36,0.38,0.38,0.39,0.39,0.39,0.41,0.40,0.40,0.40,0.41,0.41,0.40,0.41,0.41,0.40,0.40,0.41,0.40,0.40,0.41,0.40,0.40,0.39,0.38,0.37,0.35,0.36,0.36,0.34,0.33,0.34,0.34,0.35,0.37,0.37,0.38,0.39,0.39,0.40,0.40,0.42,0.43,0.44,0.45,0.47,0.48,0.49,0.51,0.54,0.54,0.56,0.58,0.60,0.62,0.63,0.65,0.67,0.68,0.71,0.73,0.74,0.76,0.78,0.79,0.81,0.83,0.85,0.85,0.87,0.88,0.89,0.89,0.89,0.89,0.89,0.88,0.88,0.87,0.87,0.86,0.86,0.84,0.83,0.83,0.83,0.82,0.80,0.79,0.79,0.76,0.75,0.74,0.72,0.69,0.67,0.67,0.64,0.62,0.60,0.58,0.56,0.55,0.53,0.51,0.49,0.48,0.46,0.43,0.42,0.41,0.39,0.36,0.34,0.33,0.31,0.29,0.28,0.27,0.27,0.26,0.25,0.24,0.24,0.22,0.21,0.20,0.20,0.19,0.19,0.18,0.18,0.18,0.17,0.18,0.18,0.18,0.18,0.19,0.19,0.19,0.21,0.22,0.21,0.22,0.23,0.25,0.24,0.25,0.26,0.26,0.26,0.26,0.27,0.27,0.28,0.29,0.29,0.29,0.30,0.29,0.29,0.30,0.30,0.29,0.30,0.30,0.30,0.29,0.30,0.30,0.30,0.31,0.32,0.32,0.32,0.33,0.33,0.34,0.34,0.36,0.36,0.34,0.34,0.34,0.34,0.33,0.31,0.32,0.31,0.30,0.31,0.31,0.30,0.30,0.30,0.28,0.27,0.28,0.27,0.25,0.25,0.25,0.24,0.23,0.23,0.23,0.22,0.22,0.23,0.23,0.23,0.23,0.24,0.23,0.23,0.22,0.22,0.22,0.19,0.18,0.17,0.16,0.16,0.15,0.15,0.14,0.14,0.15,0.15,0.15,0.15,0.16,0.16,0.17,0.17,0.17,0.18,0.18,0.19,0.20,0.22,0.23,0.24,0.24,0.25,0.27,0.27,0.29,0.30,0.31,0.30,0.31,0.31,0.31,0.32,0.34,0.35,0.36,0.36,0.37,0.38,0.38,0.39,0.40,0.41,0.42,0.43,0.44,0.45,0.44,0.46,0.47,0.47,0.46,0.48,0.49
Q9UQR0	0.86,0.87,0.87,0.88,0.88,0.88,0.88,0.88,0.88,0.88,0.87,0.87,0.85,0.83,0.81,0.80,0.80,0.78,0.76,0.77,0.76,0.74,0.74,0.72,0.72,0.71,0.70,0.69,0.68,0.68,0.66,0.63,0.62,0.60,0.58,0.58,0.57,0.56,0.54,0.53,0.52,0.51,0.48,0.47,0.46,0.45,0.43,0.41,0.39,0.37,0.34,0.34,0.32,0.33,0.33,0.34,0.34,0.34,0.34,0.34,0.32,0.30,0.30,0.28,0.28,0.27,0.26,0.27,0.26,0.25,0.23,0.23,0.23,0.23,0.23,0.23,0.21,0.19,0.19,0.19,0.18,0.19,0.20,0.21,0.20,0.19,0.18,0.19,0.18,0.18,0.19,0.19,0.19,0.20,0.19,0.18,0.18,0.17,0.16,0.16,0.16,0.18,0.20,0.22,0.23,0.25,0.26,0.26,0.26,0.27,0.26,0.28,0.29,0.29,0.31,0.32,0.33,0.35,0.36,0.37,0.36,0.37,0.36,0.35,0.34,0.34,0.36,0.36,0.35,0.37,0.39,0.40,0.41,0.41,0.40,0.42,0.43,0.44,0.43,0.43,0.43,0.45,0.44,0.42,0.42,0.42,0.40,0.41,0.42,0.41,0.41,0.41,0.41,0.41,0.42,0.41,0.39,0.38,0.36,0.34,0.34,0.34,0.34,0.35,0.35,0.36,0.36,0.35,0.34,0.34,0.33,0.30,0.30,0.28,0.28,0.29,0.29,0.29,0.29,0.30,0.31,0.30,0.28,0.28,0.28,0.26,0.25,0.25,0.24,0.24,0.26,0.26,0.27,0.26,0.25,0.25,0.25,0.26,0.26,0.27,0.27,0.27,0.28,0.27,0.25,0.24,0.24,0.24,0.23,0.23,0.24,0.26,0.26,0.28,0.28,0.28,0.27,0.27,0.26,0.25,0.24,0.25,0.27,0.27,0.29,0.30,0.31,0.33,0.35,0.35,0.35,0.36,0.36,0.38,0.39,0.41,0.43,0.45,0.46,0.48,0.50,0.51,0.53,0.55,0.57,0.59,0.61,0.63,0.65,0.67,0.69,0.70,0.70,0.72,0.72,0.74,0.75,0.77,0.79,0.80,0.82,0.84,0.84,0.84,0.86,0.86,0.87,0.88,0.89,0.88,0.89,0.89,0.89,0.89,0.89,0.89,0.89,0.89,0.90,0.90,0.90,0.90,0.90,0.90,0.90,0.90,0.90,0.90,0.90,0.89,0.90,0.90,0.90,0.90,0.91,0.91,0.92,0.92,0.92,0.92,0.92,0.92,0.91,0.91,0.91,0.91,0.91,0.91,0.91,0.90,0.91,0.90,0.90,0.91,0.91,0.91,0.91,0.91,0.91,0.90,0.90,0.90,0.90,0.90,0.90,0.90,0.90,0.89,0.89,0.89,0.89,0.89,0.88,0.87,0.85,0.84,0.82,0.80,0.78,0.76,0.75,0.73,0.71,0.71,0.69,0.69,0.67,0.65,0.64,0.63,0.61,0.59,0.58,0.58,0.57,0.54,0.53,0.53,0.51,0.50,0.49,0.49,0.47,0.45,0.45,0.44,0.42,0.40,0.39,0.37,0.35,0.33,0.32,0.32,0.31,0.30,0.29,0.29,0.28,0.28,0.29,0.29,0.29,0.30,0.29,0.29,0.29,0.29,0.29,0.28,0.29,0.30,0.29,0.30,0.30,0.29,0.32,0.32,0.32,0.32,0.31,0.31,0.30,0.30,0.30,0.29,0.29,0.30,0.33,0.34,0.35,0.35,0.37,0.37,0.36,0.36,0.36,0.37,0.37,0.38,0.38,0.37,0.38,0.39,0.38,0.37,0.38,0.37,0.36,0.38,0.39,0.38,0.37,0.38,0.37,0.36,0.37,0.34,0.34,0.34,0.34,0.34,0.33,0.34,0.35,0.36,0.35,0.37,0.37,0.37,0.38,0.38,0.40,0.40,0.42,0.44,0.46,0.47,0.49,0.51,0.52,0.54,0.56,0.57,0.58,0.60,0.61,0.62,0.63,0.65,0.66,0.66,0.68,0.70,0.71,0.72,0.74,0.75,0.77,0.78,0.79,0.81,0.82,0.83,0.85,0.86,0.86,0.87,0.87,0.86,0.87,0.87,0.87,0.87,0.87,0.87,0.87,0.86,0.86,0.86,0.86,0.86,0.86,0.86,0.86,0.85,0.85,0.86,0.86,0.86,0.86,0.86,0.86,0.85,0.86,0.85,0.85,0.85,0.84,0.84,0.83,0.83,0.83,0.83,0.84,0.84,0.84,0.85,0.85,0.85,0.86,0.85,0.85,0.84,0.85,0.85,0.85,0.84,0.85,0.85,0.85,0.86,0.85,0.85,0.84,0.84,0.85,0.85,0.85,0.86,0.86,0.86,0.85,0.86,0.86,0.87,0.87,0.87,0.87,0.87,0.88,0.88,0.88,0.89,0.88,0.88,0.88,0.88,0.88,0.88,0.88,0.88,0.88,0.89,0.89,0.89,0.88,0.88,0.88,0.88,0.88,0.87,0.88,0.88,0.88,0.89,0.88,0.88,0.88,0.87,0.87,0.87,0.86,0.86,0.86,0.85,0.84,0.83,0.83,0.82,0.82,0.82,0.82,0.80,0.79,0.79,0.78,0.77,0.75,0.74,0.72,0.72,0.70,0.69,0.67,0.65,0.63,0.62,0.60,0.59,0.57,0.57,0.55,0.53,0.52,0.52,0.50,0.49,0.48,0.47,0.46,0.44,0.44,0.43,0.41,0.40,0.40,0.40,0.40,0.39,0.39,0.37,0.36,0.35,0.34,0.33,0.33,0.32,0.33,0.32,0.32,0.33,0.31,0.31,0.32,0.33,0.33,0.34,0.34,0.35,0.36,0.35,0.35,0.34,0.35,0.34,0.32,0.32,0.33,0.32,0.31,0.32,0.33,0.31,0.32,0.34,0.34,0.34,0.34,0.34,0.35,0.35,0.36,0.35,0.36,0.37,0.37,0.36,0.37,0.36,0.37,0.37,0.37,0.38,0.39,0.38,0.37,0.38,0.37,0.38
P58004	0.74,0.75,0.76,0.76,0.77,0.77,0.77,0.78,0.78,0.79,0.80,0.80,0.81,0.81,0.82,0.82,0.82,0.83,0.83,0.82,0.83,0.82,0.80,0.78,0.77,0.77,0.75,0.73,0.72,0.70,0.71,0.70,0.69,0.69,0.69,0.67,0.66,0.65,0.64,0.63,0.61,0.61,0.60,0.59,0.58,0.58,0.56,0.55,0.54,0.52,0.51,0.51,0.50,0.49,0.49,0.47,0.45,0.44,0.42,0.39,0.39,0.36,0.35,0.35,0.34,0.34,0.34,0.35,0.35,0.34,0.35,0.33,0.32,0.33,0.33,0.32,0.32,0.32,0.32,0.30,0.30,0.30,0.29,0.30,0.30,0.29,0.28,0.29,0.28,0.27,0.27,0.26,0.24,0.22,0.21,0.19,0.18,0.17,0.17,0.17,0.17,0.16,0.16,0.17,0.17,0.18,0.18,0.18,0.17,0.18,0.19,0.18,0.18,0.19,0.19,0.18,0.18,0.20,0.19,0.21,0.21,0.22,0.22,0.23,0.21,0.20,0.20,0.20,0.19,0.20,0.21,0.20,0.21,0.22,0.22,0.22,0.23,0.24,0.24,0.24,0.25,0.25,0.25,0.25,0.25,0.25,0.23,0.23,0.23,0.23,0.23,0.22,0.22,0.23,0.23,0.23,0.24,0.23,0.23,0.24,0.22,0.22,0.23,0.24,0.24,0.26,0.26,0.26,0.26,0.27,0.26,0.25,0.26,0.25,0.24,0.24,0.24,0.23,0.22,0.22,0.22,0.21,0.21,0.21,0.20,0.20,0.20,0.20,0.20,0.20,0.20,0.20,0.20,0.20,0.19,0.18,0.17,0.18,0.19,0.19,0.19,0.21,0.23,0.23,0.22,0.23,0.22,0.24,0.25,0.27,0.28,0.29,0.30,0.32,0.34,0.36,0.38,0.40,0.42,0.44,0.47,0.49,0.51,0.53,0.55,0.57,0.59,0.61,0.63,0.64,0.65,0.66,0.68,0.68,0.69,0.70,0.72,0.71,0.71,0.71,0.70,0.68,0.68,0.67,0.65,0.64,0.64,0.63,0.61,0.60,0.59,0.58,0.58,0.58,0.58,0.57,0.57,0.55,0.54,0.54,0.54,0.53,0.51,0.50,0.50,0.48,0.46,0.45,0.44,0.42,0.42,0.42,0.41,0.39,0.39,0.40,0.39,0.39,0.39,0.40,0.41,0.43,0.43,0.44,0.45,0.46,0.47,0.47,0.48,0.49,0.49,0.48,0.48,0.47,0.46,0.44,0.44,0.43,0.44,0.44,0.43,0.42,0.41,0.41,0.41,0.39,0.39,0.40,0.41,0.42,0.44,0.46,0.45,0.45,0.47,0.47,0.45,0.46,0.44,0.45,0.45,0.43,0.42,0.41,0.41,0.41,0.40,0.38,0.37,0.37,0.36,0.34,0.35,0.36,0.35,0.35,0.36,0.36,0.35,0.34,0.33,0.33,0.33,0.33,0.33,0.33,0.33,0.34,0.33,0.31,0.30,0.29,0.27,0.27,0.28,0.27,0.27,0.27,0.26,0.27,0.27,0.27,0.29,0.29,0.30,0.29,0.28,0.27,0.27,0.26,0.26,0.26,0.26,0.25,0.24,0.23,0.23,0.22,0.20,0.20,0.20,0.19,0.19,0.19,0.18,0.18,0.20,0.20,0.19,0.18,0.19,0.18,0.17,0.17,0.18,0.17,0.16,0.16,0.18,0.19,0.18,0.17,0.15,0.13,0.13,0.12,0.12,0.11,0.11,0.11,0.11,0.11,0.11,0.12,0.12,0.12,0.14,0.15,0.16,0.16,0.17,0.17,0.17,0.17,0.19,0.20,0.20,0.19,0.19,0.19,0.20,0.19,0.19,0.19,0.18,0.18,0.17,0.17,0.16,0.15,0.14,0.14,0.14,0.13,0.13,0.13,0.13,0.13,0.13,0.13,0.13,0.13,0.13,0.13,0.12,0.13,0.13,0.13,0.12,0.14,0.15,0.14,0.14,0.14,0.14,0.13,0.12,0.12,0.11,0.11,0.10,0.10,0.11,0.11,0.11,0.12,0.12,0.13,0.13,0.14
P58005	0.64,0.62,0.61,0.59,0.60,0.60,0.61,0.62,0.63,0.62,0.63,0.63,0.64,0.63,0.62,0.62,0.61,0.62,0.60,0.59,0.57,0.55,0.53,0.51,0.50,0.49,0.49,0.47,0.45,0.44,0.44,0.43,0.42,0.43,0.43,0.43,0.44,0.45,0.44,0.44,0.45,0.44,0.44,0.44,0.45,0.44,0.43,0.42,0.42,0.41,0.42,0.40,0.39,0.37,0.36,0.35,0.34,0.33,0.31,0.31,0.32,0.32,0.32,0.33,0.33,0.32,0.31,0.30,0.29,0.29,0.29,0.27,0.27,0.27,0.26,0.24,0.24,0.22,0.22,0.24,0.24,0.23,0.23,0.24,0.23,0.22,0.22,0.22,0.20,0.19,0.18,0.16,0.16,0.15,0.15,0.15,0.15,0.14,0.14,0.15,0.15,0.15,0.15,0.14,0.13,0.14,0.14,0.14,0.14,0.15,0.15,0.15,0.16,0.17,0.17,0.18,0.18,0.19,0.20,0.21,0.18,0.18,0.18,0.18,0.17,0.18,0.19,0.19,0.19,0.20,0.21,0.21,0.21,0.22,0.22,0.22,0.23,0.23,0.23,0.23,0.23,0.23,0.23,0.23,0.23,0.23,0.22,0.23,0.23,0.23,0.23,0.24,0.24,0.23,0.23,0.24,0.22,0.22,0.23,0.24,0.24,0.26,0.26,0.26,0.26,0.27,0.26,0.25,0.26,0.25,0.24,0.23,0.23,0.23,0.22,0.22,0.22,0.21,0.21,0.21,0.21,0.20,0.20,0.20,0.20,0.20,0.20,0.20,0.20,0.19,0.19,0.18,0.17,0.18,0.19,0.19,0.18,0.19,0.21,0.20,0.21,0.22,0.20,0.19,0.20,0.21,0.21,0.22,0.22,0.22,0.23,0.23,0.23,0.24,0.24,0.25,0.25,0.26,0.28,0.29,0.30,0.31,0.33,0.35,0.37,0.38,0.40,0.42,0.44,0.46,0.47,0.49,0.51,0.52,0.52,0.52,0.52,0.52,0.51,0.50,0.50,0.48,0.47,0.47,0.47,0.46,0.46,0.45,0.44,0.45,0.45,0.44,0.45,0.46,0.46,0.47,0.49,0.51,0.52,0.53,0.52,0.52,0.52,0.53,0.51,0.50,0.49,0.49,0.48,0.45,0.45,0.45,0.43,0.41,0.41,0.41,0.39,0.38,0.39,0.39,0.38,0.39,0.39,0.40,0.40,0.41,0.43,0.44,0.45,0.47,0.48,0.49,0.51,0.52,0.53,0.54,0.55,0.54,0.53,0.52,0.50,0.52,0.52,0.50,0.49,0.49,0.49,0.48,0.48,0.48,0.50,0.51,0.50,0.51,0.50,0.50,0.49,0.49,0.49,0.49,0.51,0.52,0.53,0.54,0.54,0.54,0.55,0.53,0.51,0.50,0.48,0.46,0.46,0.44,0.42,0.40,0.40,0.39,0.39,0.38,0.38,0.39,0.37,0.35,0.36,0.36,0.36,0.35,0.37,0.37,0.36,0.34,0.34,0.33,0.33,0.33,0.33,0.33,0.33,0.34,0.34,0.32,0.30,0.30,0.28,0.26,0.26,0.26,0.26,0.26,0.25,0.27,0.27,0.27,0.29,0.29,0.30,0.29,0.28,0.27,0.27,0.27,0.26,0.26,0.26,0.25,0.24,0.24,0.24,0.22,0.21,0.21,0.21,0.20,0.20,0.20,0.19,0.19,0.21,0.21,0.20,0.19,0.20,0.19,0.18,0.18,0.19,0.18,0.17,0.17,0.18,0.19,0.17,0.17,0.15,0.13,0.13,0.11,0.11,0.11,0.10,0.10,0.11,0.10,0.11,0.12,0.12,0.12,0.13,0.14,0.15,0.15,0.15,0.16,0.16,0.16,0.17,0.18,0.18,0.17,0.18,0.18,0.18,0.18,0.18,0.18,0.17,0.16,0.16,0.16,0.16,0.14,0.13,0.13,0.13,0.13,0.13,0.13,0.13,0.13,0.13,0.13,0.13,0.12,0.13,0.12,0.11,0.12,0.13,0.12,0.12,0.14,0.14,0.14,0.13,0.13,0.14,0.13,0.12,0.12,0.11,0.11,0.10,0.10,0.10,0.10,0.10,0.11,0.11,0.11,0.12,0.12
Q13228	0.47,0.47,0.47,0.45,0.45,0.44,0.42,0.41,0.39,0.38,0.37,0.36,0.35,0.34,0.34,0.34,0.35,0.35,0.36,0.36,0.35,0.33,0.32,0.30,0.27,0.26,0.24,0.22,0.21,0.21,0.22,0.23,0.23,0.24,0.25,0.25,0.24,0.24,0.24,0.24,0.23,0.24,0.23,0.23,0.23,0.23,0.24,0.25,0.26,0.26,0.26,0.26,0.26,0.26,0.26,0.25,0.25,0.23,0.22,0.20,0.20,0.19,0.20,0.20,0.22,0.23,0.25,0.26,0.27,0.28,0.28,0.28,0.26,0.25,0.23,0.22,0.21,0.21,0.20,0.20,0.20,0.20,0.19,0.19,0.17,0.17,0.16,0.15,0.15,0.14,0.16,0.17,0.18,0.19,0.19,0.19,0.21,0.21,0.22,0.23,0.24,0.24,0.24,0.24,0.25,0.24,0.23,0.23,0.22,0.23,0.22,0.23,0.23,0.22,0.23,0.23,0.23,0.23,0.23,0.23,0.22,0.22,0.23,0.24,0.24,0.25,0.25,0.25,0.24,0.24,0.23,0.21,0.20,0.19,0.20,0.21,0.21,0.21,0.21,0.20,0.20,0.19,0.19,0.18,0.18,0.17,0.16,0.16,0.17,0.17,0.15,0.17,0.15,0.17,0.17,0.17,0.17,0.17,0.19,0.21,0.23,0.24,0.25,0.24,0.24,0.24,0.24,0.24,0.24,0.24,0.24,0.24,0.24,0.24,0.25,0.24,0.23,0.23,0.22,0.21,0.21,0.21,0.21,0.21,0.21,0.21,0.21,0.21,0.21,0.20,0.20,0.22,0.20,0.20,0.20,0.20,0.21,0.21,0.22,0.23,0.21,0.21,0.21,0.20,0.20,0.19,0.20,0.20,0.20,0.20,0.20,0.20,0.20,0.22,0.23,0.23,0.23,0.23,0.25,0.25,0.26,0.26,0.28,0.28,0.30,0.32,0.31,0.32,0.31,0.31,0.31,0.30,0.28,0.27,0.27,0.26,0.26,0.26,0.26,0.27,0.25,0.24,0.23,0.22,0.22,0.22,0.21,0.21,0.21,0.21,0.21,0.21,0.21,0.21,0.19,0.18,0.17,0.16,0.17,0.16,0.18,0.19,0.19,0.19,0.19,0.18,0.17,0.18,0.18,0.18,0.18,0.19,0.19,0.19,0.21,0.21,0.21,0.21,0.22,0.23,0.22,0.23,0.23,0.24,0.26,0.26,0.26,0.26,0.26,0.26,0.26,0.25,0.25,0.25,0.25,0.25,0.25,0.26,0.26,0.26,0.25,0.23,0.21,0.20,0.18,0.18,0.18,0.17,0.16,0.15,0.15,0.15,0.14,0.14,0.14,0.13,0.13,0.14,0.15,0.13,0.13,0.15,0.14,0.15,0.14,0.13,0.14,0.14,0.14,0.15,0.15,0.15,0.15,0.15,0.15,0.15,0.17,0.19,0.19,0.20,0.20,0.21,0.21,0.23,0.24,0.25,0.27,0.28,0.28,0.31,0.33,0.33,0.33,0.35,0.36,0.36,0.37,0.37,0.37,0.38,0.38,0.38,0.36,0.36,0.34,0.33,0.33,0.33,0.32,0.31,0.31,0.31,0.31,0.31,0.31,0.31,0.33,0.31,0.29,0.29,0.26,0.26,0.25,0.25,0.23,0.22,0.21,0.19,0.18,0.18,0.17,0.16,0.16,0.16,0.15,0.16,0.15,0.15,0.16,0.15,0.13,0.13,0.12,0.11,0.11,0.11,0.11,0.12,0.12,0.13,0.14,0.15,0.17,0.17,0.18,0.17,0.19,0.18,0.18,0.20,0.21,0.21,0.21,0.21,0.22,0.22,0.22,0.24,0.24,0.26,0.27,0.26,0.26,0.26,0.26,0.24,0.23,0.23,0.23,0.21,0.20,0.21,0.22,0.22,0.22,0.22,0.22,0.22,0.21,0.21,0.20,0.21,0.20,0.18,0.18,0.18,0.18,0.17,0.17,0.17,0.16,0.14,0.15,0.15,0.15,0.15,0.16,0.16,0.13,0.14,0.11,0.09
O15126	0.72,0.72,0.70,0.69,0.69,0.68,0.68,0.69,0.70,0.69,0.68,0.69,0.69,0.69,0.70,0.70,0.71,0.70,0.70,0.71,0.70,0.70,0.70,0.70,0.70,0.69,0.70,0.71,0.71,0.71,0.72,0.73,0.73,0.74,0.74,0.74,0.76,0.76,0.76,0.77,0.78,0.79,0.79,0.80,0.82,0.82,0.83,0.83,0.84,0.84,0.84,0.84,0.84,0.84,0.84,0.83,0.82,0.82,0.82,0.82,0.81,0.81,0.80,0.79,0.78,0.77,0.77,0.76,0.75,0.74,0.73,0.73,0.71,0.71,0.70,0.69,0.69,0.68,0.67,0.66,0.65,0.64,0.63,0.62,0.62,0.61,0.60,0.59,0.59,0.57,0.57,0.57,0.57,0.57,0.57,0.55,0.56,0.56,0.56,0.54,0.53,0.54,0.53,0.54,0.55,0.56,0.56,0.57,0.57,0.56,0.56,0.57,0.56,0.55,0.54,0.54,0.52,0.52,0.53,0.52,0.51,0.50,0.51,0.51,0.50,0.49,0.49,0.48,0.47,0.46,0.46,0.45,0.43,0.43,0.41,0.40,0.40,0.39,0.37,0.37,0.38,0.37,0.35,0.35,0.35,0.32,0.30,0.30,0.28,0.27,0.26,0.26,0.24,0.24,0.26,0.26,0.26,0.28,0.28,0.27,0.27,0.28,0.28,0.27,0.26,0.26,0.26,0.25,0.26,0.26,0.26,0.26,0.27,0.27,0.26,0.28,0.29,0.28,0.28,0.29,0.30,0.28,0.28,0.30,0.29,0.28,0.28,0.28,0.27,0.27,0.28,0.28,0.29,0.29,0.29,0.27,0.27,0.27,0.25,0.25,0.24,0.24,0.24,0.25,0.24,0.24,0.26,0.26,0.26,0.26,0.26,0.25,0.25,0.25,0.24,0.24,0.23,0.22,0.23,0.24,0.24,0.24,0.24,0.24,0.23,0.22,0.23,0.24,0.24,0.24,0.25,0.24,0.23,0.23,0.25,0.26,0.26,0.27,0.28,0.28,0.27,0.28,0.29,0.27,0.27,0.28,0.27,0.26,0.26,0.26,0.25,0.25,0.26,0.25,0.24,0.26,0.26,0.26,0.27,0.27,0.26,0.25,0.26,0.27,0.27,0.28,0.29,0.28,0.28,0.29,0.31,0.30,0.31,0.32,0.32,0.31,0.32,0.31,0.30,0.30,0.31,0.32,0.32,0.32,0.33,0.34,0.33,0.35,0.36,0.36,0.38,0.39,0.39,0.40,0.41,0.42,0.42,0.42,0.44,0.44,0.44,0.45,0.46,0.46,0.46,0.47,0.47,0.48,0.48,0.49,0.49,0.49,0.50,0.50,0.52,0.53,0.54,0.54,0.55,0.56,0.56,0.56,0.57,0.57,0.58,0.58,0.58,0.59,0.59,0.59,0.59,0.58,0.58,0.59,0.59,0.60,0.60,0.61
Q9Y6X0	0.88,0.87,0.87,0.88,0.87,0.87,0.87,0.87,0.86,0.86,0.86,0.86,0.87,0.87,0.87,0.87,0.86,0.86,0.86,0.86,0.86,0.85,0.85,0.86,0.86,0.86,0.85,0.86,0.86,0.86,0.86,0.86,0.86,0.86,0.85,0.85,0.85,0.84,0.84,0.84,0.85,0.85,0.85,0.85,0.85,0.85,0.85,0.85,0.85,0.85,0.85,0.85,0.84,0.84,0.83,0.83,0.83,0.83,0.84,0.83,0.84,0.84,0.83,0.84,0.83,0.83,0.83,0.83,0.83,0.83,0.82,0.82,0.81,0.81,0.81,0.81,0.81,0.81,0.81,0.81,0.81,0.81,0.81,0.81,0.80,0.80,0.80,0.80,0.79,0.80,0.79,0.79,0.78,0.78,0.77,0.77,0.77,0.77,0.77,0.76,0.77,0.76,0.75,0.75,0.74,0.73,0.72,0.71,0.70,0.69,0.69,0.69,0.69,0.71,0.71,0.72,0.72,0.72,0.72,0.72,0.71,0.71,0.71,0.71,0.71,0.71,0.70,0.70,0.70,0.70,0.70,0.70,0.71,0.72,0.72,0.72,0.73,0.72,0.72,0.73,0.73,0.73,0.73,0.74,0.74,0.74,0.76,0.77,0.77,0.78,0.78,0.79,0.79,0.79,0.79,0.78,0.78,0.79,0.78,0.79,0.78,0.79,0.78,0.78,0.78,0.78,0.79,0.79,0.79,0.79,0.79,0.79,0.79,0.79,0.79,0.79,0.79,0.79,0.79,0.79,0.78,0.78,0.78,0.78,0.79,0.78,0.79,0.78,0.78,0.77,0.77,0.77,0.77,0.77,0.77,0.77,0.78,0.77,0.77,0.76,0.75,0.75,0.74,0.74,0.74,0.74,0.75,0.76,0.75,0.76,0.76,0.76,0.76,0.76,0.76,0.77,0.77,0.77,0.77,0.78,0.77,0.78,0.77,0.78,0.78,0.78,0.79,0.79,0.78,0.79,0.80,0.80,0.80,0.81,0.80,0.80,0.80,0.79,0.79,0.79,0.79,0.80,0.80,0.82,0.82,0.81,0.82,0.81,0.81,0.81,0.81,0.82,0.81,0.80,0.79,0.78,0.78,0.78,0.78,0.78,0.78,0.78,0.78,0.78,0.78,0.77,0.77,0.77,0.77,0.77,0.77,0.78,0.78,0.78,0.78,0.78,0.77,0.77,0.77,0.77,0.78,0.78,0.78,0.78,0.77,0.76,0.76,0.76,0.76,0.76,0.76,0.76,0.76,0.76,0.76,0.76,0.76,0.76,0.76,0.76,0.76,0.76,0.77,0.77,0.77,0.78,0.78,0.78,0.78,0.78,0.78,0.77,0.77,0.77,0.77,0.77,0.78,0.78,0.78,0.79,0.79,0.78,0.78,0.78,0.80,0.79,0.80,0.81,0.80,0.80,0.80,0.80,0.80,0.80,0.80,0.81,0.82,0.83,0.83,0.84,0.82,0.82,0.82,0.82,0.81,0.82,0.81,0.81,0.81,0.81,0.81,0.81,0.82,0.81,0.81,0.81,0.81,0.80,0.81,0.81,0.82,0.81,0.81,0.82,0.82,0.82,0.82,0.82,0.82,0.82,0.82,0.82,0.82,0.82,0.82,0.83,0.83,0.83,0.84,0.83,0.83,0.84,0.84,0.83,0.83,0.83,0.83,0.82,0.83,0.83,0.83,0.84,0.83,0.82,0.82,0.83,0.82,0.83,0.83,0.82,0.83,0.82,0.83,0.83,0.82,0.82,0.82,0.81,0.81,0.80,0.80,0.80,0.79,0.79,0.78,0.76,0.76,0.75,0.75,0.75,0.75,0.75,0.75,0.75,0.76,0.75,0.75,0.75,0.75,0.75,0.75,0.74,0.74,0.74,0.75,0.76,0.76,0.76,0.74,0.74,0.74,0.74,0.74,0.73,0.74,0.74,0.74,0.74,0.74,0.74,0.74,0.74,0.75,0.75,0.76,0.77,0.79,0.79,0.79,0.79,0.79,0.79,0.79,0.79,0.80,0.79,0.80,0.80,0.80,0.80,0.80,0.81,0.81,0.81,0.82,0.82,0.82,0.82,0.83,0.84,0.84,0.84,0.84,0.84,0.84,0.84,0.84,0.84,0.85,0.84,0.84,0.85,0.85,0.85,0.85,0.85,0.85,0.85,0.84,0.85,0.85,0.85,0.85,0.85,0.85,0.85,0.85,0.85,0.85,0.85,0.86,0.85,0.84,0.83,0.83,0.83,0.83,0.83,0.82,0.83,0.82,0.82,0.82,0.82,0.82,0.81,0.82,0.81,0.81,0.81,0.81,0.80,0.79,0.78,0.78,0.78,0.78,0.78,0.78,0.79,0.78,0.79,0.78,0.78,0.78,0.78,0.78,0.78,0.77,0.76,0.76,0.76,0.76,0.77,0.77,0.77,0.77,0.75,0.75,0.74,0.72,0.72,0.71,0.72,0.72,0.72,0.73,0.72,0.73,0.73,0.73,0.73,0.74,0.75,0.75,0.74,0.73,0.72,0.71,0.71,0.70,0.70,0.70,0.69,0.70,0.70,0.70,0.70,0.71,0.72,0.71,0.70,0.70,0.70,0.71,0.70,0.71,0.72,0.73,0.73,0.74,0.75,0.76,0.77,0.78,0.78,0.78,0.78,0.78,0.76,0.76,0.76,0.76,0.76,0.75,0.75,0.76,0.76,0.77,0.77,0.77,0.77,0.77,0.77,0.78,0.77,0.77,0.77,0.76,0.76,0.76,0.77,0.77,0.77,0.78,0.77,0.77,0.75,0.74,0.74,0.74,0.73,0.71,0.71,0.70,0.67,0.66,0.66,0.65,0.65,0.66,0.66,0.65,0.65,0.64,0.64,0.63,0.62,0.62,0.62,0.61,0.61,0.60,0.61,0.61,0.61,0.61,0.61,0.61,0.61,0.62,0.62,0.63,0.63,0.63,0.63,0.63,0.64,0.66,0.67,0.67,0.67,0.68,0.69,0.69,0.69,0.71,0.72,0.71,0.72,0.72,0.71,0.69,0.68,0.68,0.67,0.67,0.69,0.70,0.70,0.70,0.71,0.70,0.71,0.71,0.70,0.71,0.71,0.70,0.70,0.69,0.68,0.67,0.66,0.65,0.65,0.64,0.64,0.63,0.63,0.61,0.61,0.60,0.60,0.59,0.59,0.60,0.60,0.60,0.59,0.58,0.58,0.59,0.60,0.62,0.64,0.66,0.65,0.65,0.65,0.66,0.67,0.67,0.68,0.68,0.67,0.67,0.67,0.66,0.66,0.67,0.69,0.69,0.70,0.71,0.72,0.71,0.72,0.71,0.71,0.71,0.71,0.71,0.71,0.72,0.74,0.75,0.75,0.75,0.75,0.76,0.77,0.78,0.78,0.78,0.78,0.78,0.77,0.78,0.78,0.79,0.78,0.78,0.78,0.78,0.78,0.78,0.78,0.78,0.78,0.78,0.78,0.78,0.77,0.78,0.78,0.78,0.79,0.79,0.79,0.81,0.81,0.82,0.82,0.83,0.82,0.82,0.82,0.82,0.82,0.83,0.81,0.80,0.80,0.80,0.80,0.80,0.80,0.80,0.80,0.80,0.80,0.80,0.80,0.81,0.81,0.81,0.81,0.81,0.81,0.80,0.80,0.80,0.80,0.80,0.80,0.80,0.80,0.81,0.81,0.81,0.81,0.81,0.81,0.80,0.80,0.80,0.80,0.80,0.80,0.80,0.79,0.80,0.81,0.82,0.83,0.83,0.83,0.82,0.82,0.83,0.82,0.82,0.81,0.82,0.82,0.82,0.82,0.83,0.83,0.83,0.83,0.84,0.84,0.83,0.82,0.83,0.82,0.82,0.82,0.82,0.81,0.81,0.81,0.81,0.82,0.82,0.82,0.82,0.82,0.82,0.82,0.81,0.81,0.81,0.80,0.80,0.80,0.80,0.80,0.79,0.79,0.79,0.79,0.79,0.79,0.78,0.78,0.77,0.77,0.77,0.77,0.77,0.77,0.77,0.78,0.79,0.79,0.79,0.80,0.80,0.79,0.80,0.79,0.79,0.79,0.79,0.79,0.79,0.78,0.78,0.77,0.76,0.76,0.75,0.73,0.73,0.73,0.72,0.71,0.70,0.70,0.70,0.69,0.69,0.69,0.69,0.69,0.69,0.69,0.68,0.68,0.69,0.69,0.69,0.69,0.69,0.68,0.68,0.67,0.66,0.66,0.66,0.65,0.65,0.64,0.63,0.63,0.63,0.63,0.63,0.63,0.64,0.65,0.65,0.66,0.68,0.69,0.69,0.70,0.71,0.71,0.72,0.72,0.72,0.72,0.72,0.72,0.72,0.72,0.72,0.73,0.72,0.72,0.71,0.72,0.72,0.72,0.73,0.73,0.73,0.75,0.75,0.75,0.76,0.77,0.78,0.78,0.78,0.78,0.78,0.79,0.79,0.79,0.78,0.78,0.78,0.78,0.78,0.79,0.78,0.78,0.79,0.79,0.79,0.79,0.79,0.80,0.80,0.80,0.80,0.80,0.80,0.80,0.81,0.81,0.81,0.81,0.80,0.80,0.79,0.79,0.79,0.79,0.79,0.79,0.78,0.79,0.79,0.79,0.79,0.80,0.80,0.80,0.80,0.81,0.81,0.81,0.82,0.81,0.81,0.81,0.82,0.82,0.82,0.82,0.83,0.83,0.83,0.83,0.83,0.83,0.83,0.83,0.84,0.83,0.83,0.83,0.83,0.83,0.83,0.83,0.83,0.82,0.83,0.83,0.82,0.83,0.83,0.83,0.81,0.81,0.80,0.80,0.79,0.79,0.79,0.78,0.78,0.78,0.78,0.78,0.78,0.77,0.76,0.74,0.74,0.73,0.73,0.72,0.73,0.72,0.72,0.72,0.72,0.73,0.73,0.73,0.73,0.73,0.73,0.74,0.75,0.75,0.75,0.74,0.73,0.73,0.72,0.72,0.71,0.71,0.71,0.71,0.72,0.71,0.70,0.70,0.70,0.70,0.69,0.70,0.69,0.69,0.70,0.71,0.72,0.72,0.73,0.73,0.74,0.73,0.73,0.73,0.73,0.73,0.73,0.73,0.72,0.72,0.72,0.71,0.71,0.71,0.71,0.71,0.71,0.71,0.71,0.72,0.71,0.71,0.71,0.71,0.71,0.71,0.70,0.72,0.72,0.72,0.73,0.73,0.73,0.73,0.73,0.73,0.73,0.74,0.73,0.74,0.74,0.73,0.73,0.73,0.73,0.74,0.74,0.73,0.74,0.74,0.74,0.74,0.74,0.74,0.74,0.74,0.74,0.74,0.75,0.75,0.76,0.76,0.77,0.78,0.78,0.79,0.79,0.80,0.79,0.79,0.79,0.79,0.79,0.79,0.78,0.78,0.78,0.78,0.78,0.78,0.78,0.79,0.79,0.79,0.79,0.79,0.78,0.79,0.79,0.79,0.79,0.79,0.79,0.79,0.79,0.80,0.80,0.80,0.81,0.81,0.81,0.82,0.82,0.82,0.82,0.82,0.82,0.81,0.82,0.81,0.82,0.82,0.83,0.83,0.83,0.83,0.83,0.84,0.83,0.83,0.83,0.83,0.83,0.82,0.82,0.83,0.83,0.84,0.83,0.83,0.83,0.84,0.84,0.85,0.84,0.85,0.84,0.84,0.84,0.82,0.81,0.80,0.80,0.79,0.79,0.79,0.78,0.78,0.78,0.78,0.79,0.78,0.78,0.78,0.78,0.78,0.78,0.78,0.78,0.79,0.79,0.80,0.80,0.80,0.80,0.80,0.80,0.80,0.80,0.80,0.80,0.79,0.79,0.79,0.78,0.78,0.78,0.78,0.79,0.79,0.80,0.81,0.82,0.83,0.83,0.83,0.84,0.84,0.84,0.84,0.84,0.84,0.84,0.84,0.84,0.83,0.83,0.83,0.83,0.83,0.83,0.83,0.83,0.83,0.82,0.83,0.82,0.82,0.82,0.82,0.82,0.82,0.82,0.82,0.82,0.82,0.82,0.83,0.83,0.83,0.83,0.83,0.83,0.83,0.83,0.83,0.83,0.84,0.83,0.82,0.83,0.81,0.80,0.79,0.78,0.77,0.76,0.76,0.75,0.73,0.72,0.71,0.71,0.71,0.70,0.69,0.68,0.68,0.68,0.66,0.66,0.66,0.65,0.65,0.64,0.63,0.62,0.61,0.60,0.59,0.57,0.57,0.56,0.55,0.54,0.53,0.52,0.52,0.51,0.52,0.53,0.51,0.52,0.53,0.54,0.54,0.55,0.56,0.56,0.57,0.57,0.59,0.60,0.61,0.61,0.62,0.63,0.64,0.65,0.65,0.65,0.65,0.64,0.65,0.65,0.65,0.66,0.68,0.69,0.70,0.71,0.72,0.72,0.72,0.72,0.72,0.72,0.72,0.72,0.72,0.72,0.72,0.73,0.74,0.74,0.74,0.75,0.76,0.76,0.76,0.77,0.77,0.77,0.77,0.76,0.76,0.76,0.75,0.75,0.74,0.75,0.76,0.76,0.77,0.77,0.76,0.75,0.74,0.73,0.72,0.71,0.70,0.69,0.69,0.69,0.69,0.70,0.71,0.70,0.71,0.72,0.72,0.72,0.72,0.72,0.72,0.72,0.72,0.72,0.72,0.72,0.72,0.72,0.72,0.72,0.72,0.71,0.70,0.69,0.69,0.69,0.69,0.70,0.70,0.70,0.71,0.72,0.74,0.75,0.77,0.77,0.78,0.80,0.81,0.81,0.82,0.82,0.83,0.82,0.84,0.84,0.84,0.84,0.84,0.84,0.84,0.84,0.84,0.84,0.84,0.84,0.85,0.84,0.84,0.84,0.84,0.84,0.85,0.86,0.87,0.87,0.87,0.87,0.86,0.86,0.86,0.86,0.86,0.86,0.85,0.85,0.86,0.86,0.85,0.85,0.85,0.85,0.86,0.85,0.86,0.85,0.86,0.85,0.85,0.85,0.85,0.85,0.84,0.84,0.84,0.84,0.84,0.83,0.84,0.83,0.84
O95754	0.90,0.89,0.89,0.88,0.88,0.87,0.87,0.87,0.87,0.86,0.87,0.86,0.87,0.86,0.87,0.85,0.85,0.83,0.82,0.80,0.79,0.77,0.74,0.74,0.72,0.71,0.70,0.69,0.69,0.66,0.65,0.65,0.63,0.61,0.60,0.58,0.56,0.56,0.54,0.54,0.53,0.52,0.50,0.49,0.47,0.46,0.44,0.43,0.41,0.39,0.38,0.37,0.37,0.35,0.35,0.33,0.32,0.31,0.30,0.29,0.28,0.28,0.29,0.28,0.27,0.27,0.26,0.25,0.25,0.23,0.25,0.24,0.24,0.25,0.27,0.28,0.28,0.29,0.29,0.28,0.27,0.26,0.27,0.26,0.27,0.28,0.29,0.29,0.30,0.30,0.31,0.31,0.30,0.30,0.31,0.31,0.31,0.33,0.34,0.35,0.36,0.36,0.36,0.35,0.35,0.35,0.36,0.36,0.36,0.35,0.36,0.35,0.36,0.36,0.36,0.34,0.32,0.32,0.31,0.30,0.29,0.28,0.28,0.27,0.27,0.26,0.25,0.24,0.24,0.23,0.23,0.21,0.22,0.21,0.21,0.21,0.19,0.20,0.20,0.20,0.19,0.20,0.21,0.22,0.23,0.23,0.24,0.24,0.24,0.24,0.23,0.23,0.23,0.22,0.22,0.21,0.21,0.22,0.22,0.23,0.23,0.24,0.24,0.26,0.27,0.27,0.27,0.27,0.27,0.27,0.27,0.26,0.27,0.27,0.28,0.27,0.27,0.28,0.28,0.27,0.27,0.26,0.24,0.23,0.23,0.23,0.24,0.25,0.26,0.28,0.29,0.29,0.29,0.29,0.29,0.27,0.29,0.28,0.29,0.29,0.28,0.28,0.28,0.30,0.28,0.27,0.26,0.27,0.27,0.27,0.27,0.28,0.27,0.27,0.27,0.28,0.27,0.27,0.27,0.27,0.29,0.29,0.30,0.31,0.32,0.32,0.31,0.29,0.27,0.26,0.24,0.23,0.23,0.23,0.23,0.24,0.23,0.23,0.24,0.24,0.26,0.28,0.30,0.30,0.29,0.29,0.29,0.29,0.28,0.28,0.28,0.28,0.27,0.28,0.28,0.27,0.27,0.26,0.26,0.26,0.27,0.25,0.24,0.24,0.24,0.24,0.24,0.24,0.24,0.24,0.24,0.24,0.24,0.24,0.24,0.24,0.24,0.24,0.24,0.22,0.24,0.23,0.24,0.23,0.23,0.22,0.22,0.23,0.23,0.23,0.23,0.23,0.24,0.24,0.24,0.24,0.24,0.26,0.28,0.30,0.30,0.29,0.30,0.29,0.28,0.27,0.27,0.27,0.27,0.27,0.27,0.27,0.28,0.29,0.31,0.33,0.33,0.34,0.33,0.33,0.32,0.29,0.27,0.25,0.24,0.24,0.24,0.24,0.25,0.25,0.25,0.27,0.27,0.26,0.27,0.27,0.27,0.26,0.24,0.22,0.21,0.20,0.21,0.21,0.23,0.24,0.25,0.25,0.26,0.28,0.28,0.29,0.30,0.32,0.32,0.30,0.28,0.29,0.28,0.29,0.29,0.29,0.30,0.30,0.30,0.31,0.31,0.32,0.32,0.32,0.34,0.35,0.35,0.35,0.37,0.36,0.36,0.36,0.38,0.37,0.38,0.39,0.39,0.38,0.36,0.35,0.34,0.34,0.34,0.33,0.32,0.32,0.31,0.29,0.27,0.27,0.28,0.27,0.27,0.27,0.27,0.28,0.29,0.29,0.29,0.29,0.28,0.27,0.26,0.27,0.28,0.27,0.26,0.24,0.24,0.23,0.22,0.22,0.22,0.21,0.22,0.21,0.21,0.19,0.20,0.22,0.22,0.23,0.24,0.23,0.23,0.23,0.23,0.23,0.23,0.22,0.21,0.22,0.23,0.22,0.22,0.22,0.21,0.20,0.19,0.19,0.19,0.19,0.20,0.21,0.21,0.19,0.19,0.18,0.18,0.18,0.18,0.18,0.18,0.18,0.18,0.19,0.20,0.21,0.22,0.22,0.20,0.20,0.19,0.18,0.19,0.19,0.19,0.21,0.22,0.23,0.23,0.23,0.21,0.20,0.20,0.21,0.21,0.22,0.21,0.21,0.21,0.21,0.22,0.20,0.20,0.19,0.20,0.21,0.21,0.21,0.23,0.23,0.23,0.23,0.24,0.24,0.22,0.20,0.19,0.18,0.18,0.18,0.17,0.17,0.17,0.16,0.15,0.16,0.17,0.17,0.18,0.20,0.20,0.20,0.21,0.21,0.22,0.22,0.23,0.25,0.27,0.28,0.28,0.28,0.28,0.28,0.27,0.28,0.29,0.28,0.29,0.27,0.28,0.30,0.30,0.30,0.31,0.34,0.35,0.37,0.38,0.41,0.43,0.44,0.45,0.46,0.47,0.49,0.49,0.49,0.47,0.47,0.47,0.48,0.49,0.49,0.49,0.48,0.47,0.47,0.46,0.46,0.45,0.47,0.46,0.47,0.47,0.47,0.48,0.47,0.48,0.48,0.49,0.48,0.47,0.49,0.50,0.48,0.48,0.48,0.46,0.45,0.45,0.44,0.45,0.45,0.44,0.42,0.41,0.41,0.39,0.39,0.39,0.39,0.38,0.38,0.37,0.37,0.38,0.38,0.37,0.37,0.36,0.35,0.34,0.34,0.34,0.35,0.35,0.34,0.34,0.33,0.34,0.33,0.32,0.32,0.30,0.29,0.29,0.28,0.29,0.30,0.31,0.31,0.33,0.32,0.32,0.34,0.35,0.36,0.38,0.39,0.40,0.40,0.40,0.40,0.41,0.42,0.42,0.42,0.43,0.44,0.46,0.46,0.47,0.47,0.47,0.48,0.48,0.49,0.49,0.49,0.50,0.50,0.51,0.52,0.54,0.55,0.56,0.57,0.58,0.58,0.58,0.58,0.57,0.56,0.56,0.55,0.55,0.55,0.55,0.55,0.56,0.56,0.57,0.58,0.59,0.60,0.61,0.62,0.63,0.64,0.65,0.66,0.67,0.68,0.69,0.70,0.71,0.72,0.74,0.75,0.76,0.77,0.79,0.80,0.81,0.81,0.81,0.82,0.83,0.83,0.83,0.83,0.83,0.84,0.85,0.86,0.87,0.88,0.88,0.89,0.89,0.90,0.90,0.90,0.90,0.90,0.90,0.90,0.90,0.89,0.89,0.89,0.89,0.89,0.89,0.89,0.89,0.89,0.89,0.89,0.88,0.88,0.88,0.87,0.87,0.87,0.87,0.87,0.88,0.87,0.87,0.88,0.88,0.89,0.89,0.88,0.88,0.88,0.88,0.88,0.88,0.88,0.88,0.87,0.88,0.88,0.87,0.88,0.89,0.88,0.88,0.89
Q12884	0.55,0.55,0.56,0.57,0.57,0.57,0.58,0.59,0.60,0.61,0.61,0.61,0.62,0.63,0.64,0.64,0.64,0.64,0.64,0.63,0.62,0.60,0.59,0.57,0.57,0.57,0.55,0.55,0.55,0.54,0.55,0.53,0.54,0.54,0.53,0.53,0.52,0.52,0.51,0.51,0.50,0.49,0.48,0.46,0.45,0.44,0.43,0.41,0.39,0.38,0.37,0.37,0.37,0.36,0.35,0.32,0.30,0.29,0.28,0.27,0.26,0.27,0.28,0.29,0.30,0.30,0.31,0.32,0.32,0.30,0.30,0.30,0.32,0.30,0.30,0.30,0.31,0.31,0.32,0.32,0.32,0.33,0.33,0.33,0.33,0.32,0.33,0.34,0.35,0.35,0.34,0.34,0.32,0.30,0.29,0.29,0.30,0.31,0.33,0.34,0.34,0.34,0.34,0.34,0.33,0.32,0.31,0.30,0.29,0.28,0.29,0.28,0.28,0.26,0.26,0.28,0.28,0.28,0.29,0.27,0.27,0.28,0.28,0.29,0.30,0.30,0.31,0.31,0.32,0.31,0.30,0.30,0.30,0.30,0.31,0.30,0.32,0.31,0.31,0.30,0.29,0.28,0.27,0.26,0.25,0.25,0.27,0.26,0.27,0.26,0.27,0.26,0.26,0.26,0.28,0.27,0.26,0.25,0.26,0.26,0.26,0.26,0.24,0.23,0.23,0.23,0.23,0.24,0.25,0.24,0.25,0.25,0.25,0.25,0.24,0.24,0.24,0.23,0.22,0.21,0.21,0.21,0.21,0.21,0.21,0.21,0.21,0.20,0.20,0.20,0.20,0.20,0.20,0.20,0.20,0.19,0.20,0.20,0.19,0.18,0.17,0.16,0.15,0.15,0.15,0.14,0.14,0.13,0.12,0.12,0.11,0.12,0.13,0.13,0.14,0.14,0.15,0.16,0.17,0.18,0.20,0.22,0.24,0.25,0.27,0.28,0.29,0.29,0.30,0.30,0.29,0.29,0.29,0.29,0.30,0.31,0.30,0.30,0.30,0.29,0.30,0.30,0.31,0.31,0.31,0.31,0.31,0.30,0.30,0.31,0.30,0.31,0.31,0.32,0.32,0.31,0.32,0.31,0.32,0.31,0.31,0.29,0.28,0.27,0.26,0.24,0.24,0.25,0.25,0.26,0.26,0.26,0.26,0.26,0.26,0.26,0.25,0.25,0.24,0.25,0.25,0.25,0.26,0.25,0.25,0.25,0.25,0.25,0.24,0.25,0.24,0.24,0.23,0.22,0.21,0.20,0.20,0.19,0.18,0.17,0.17,0.17,0.16,0.17,0.17,0.18,0.20,0.20,0.18,0.17,0.17,0.17,0.18,0.19,0.21,0.21,0.22,0.21,0.22,0.22,0.22,0.22,0.24,0.25,0.25,0.25,0.25,0.25,0.26,0.26,0.27,0.27,0.26,0.27,0.27,0.27,0.27,0.28,0.29,0.30,0.31,0.32,0.31,0.31,0.30,0.29,0.27,0.26,0.26,0.26,0.28,0.28,0.28,0.28,0.26,0.25,0.24,0.24,0.24,0.23,0.25,0.24,0.25,0.23,0.23,0.25,0.25,0.26,0.27,0.26,0.26,0.27,0.27,0.28,0.28,0.28,0.27,0.27,0.28,0.27,0.26,0.27,0.26,0.26,0.28,0.29,0.29,0.29,0.29,0.28,0.28,0.26,0.24,0.24,0.24,0.25,0.27,0.27,0.28,0.27,0.28,0.26,0.25,0.24,0.24,0.22,0.21,0.21,0.20,0.21,0.23,0.25,0.25,0.24,0.24,0.25,0.26,0.27,0.27,0.26,0.26,0.27,0.26,0.27,0.28,0.28,0.27,0.27,0.27,0.28,0.28,0.28,0.28,0.29,0.29,0.28,0.28,0.28,0.28,0.28,0.28,0.28,0.28,0.28,0.28,0.28,0.28,0.28,0.29,0.29,0.27,0.25,0.23,0.22,0.21,0.19,0.18,0.18,0.17,0.19,0.20,0.20,0.20,0.20,0.20,0.20,0.19,0.18,0.19,0.20,0.19,0.21,0.22,0.22,0.22,0.23,0.24,0.23,0.23,0.24,0.23,0.24,0.24,0.25,0.26,0.27,0.28,0.28,0.29,0.29,0.29,0.30,0.30,0.32,0.35,0.35,0.36,0.36,0.35,0.35,0.33,0.32,0.32,0.31,0.30,0.29,0.30,0.30,0.31,0.32,0.33,0.35,0.34,0.33,0.33,0.32,0.30,0.29,0.30,0.29,0.28,0.28,0.27,0.27,0.27,0.25,0.25,0.25,0.24,0.24,0.23,0.23,0.22,0.23,0.20,0.19,0.19,0.18,0.18,0.18,0.18,0.18,0.18,0.19,0.19,0.20,0.19,0.18,0.17,0.16,0.15,0.13,0.11,0.10,0.10,0.10,0.10,0.10,0.11,0.11,0.11,0.10,0.12,0.12,0.12,0.12,0.12,0.12,0.12,0.13,0.13,0.13,0.12,0.13,0.13,0.13,0.12,0.13,0.13,0.13,0.13,0.14,0.14,0.14,0.13,0.14,0.13,0.14,0.15,0.16,0.17,0.17,0.17,0.17,0.19,0.20,0.21,0.21,0.21,0.20,0.20,0.20,0.20,0.18,0.18,0.18,0.18,0.17,0.17,0.17,0.16,0.15,0.15,0.15,0.14,0.14,0.16,0.16,0.17,0.17,0.17,0.18,0.17,0.17,0.17,0.16,0.15,0.15,0.15,0.13,0.13,0.12,0.12,0.13,0.13,0.11,0.09,0.09,0.09,0.09,0.09,0.09,0.09,0.08,0.08,0.08,0.09,0.09,0.10,0.12,0.15,0.16,0.16,0.16,0.18,0.18,0.18,0.17,0.18,0.17,0.17,0.16,0.16,0.17,0.18,0.18,0.19,0.21,0.21,0.22,0.24,0.24,0.25,0.25,0.24,0.24,0.24,0.24,0.24,0.24,0.24,0.24,0.24,0.24,0.24,0.24,0.25,0.25,0.25,0.24,0.23,0.21,0.20,0.20,0.21,0.20,0.19,0.21,0.21,0.20,0.22,0.22,0.24,0.24,0.24,0.24,0.24,0.24,0.23,0.25,0.24,0.22,0.22,0.22,0.23,0.23,0.24,0.26,0.28,0.28,0.29,0.29,0.30,0.30,0.31,0.31,0.32,0.31,0.30,0.32,0.32,0.31,0.30,0.32,0.31,0.30,0.32,0.32,0.33,0.34,0.35,0.33,0.34,0.33,0.33,0.33,0.33,0.33,0.32,0.33,0.32,0.33,0.33,0.33,0.34,0.33,0.35,0.34,0.32,0.30
Q14524	0.53,0.53,0.52,0.50,0.50,0.50,0.50,0.49,0.49,0.49,0.49,0.50,0.50,0.51,0.50,0.51,0.51,0.51,0.51,0.52,0.53,0.52,0.53,0.53,0.54,0.54,0.54,0.55,0.55,0.56,0.56,0.56,0.57,0.58,0.57,0.57,0.59,0.58,0.57,0.56,0.58,0.58,0.59,0.58,0.59,0.60,0.59,0.59,0.59,0.59,0.58,0.58,0.59,0.59,0.58,0.57,0.56,0.55,0.55,0.53,0.51,0.50,0.48,0.46,0.45,0.43,0.42,0.40,0.38,0.38,0.37,0.36,0.34,0.32,0.31,0.30,0.30,0.30,0.31,0.30,0.30,0.28,0.27,0.26,0.26,0.25,0.23,0.23,0.24,0.23,0.22,0.24,0.24,0.22,0.21,0.21,0.21,0.22,0.23,0.24,0.24,0.24,0.24,0.24,0.24,0.24,0.24,0.24,0.23,0.23,0.24,0.25,0.25,0.26,0.27,0.28,0.29,0.29,0.29,0.28,0.27,0.28,0.29,0.28,0.29,0.30,0.31,0.31,0.31,0.31,0.32,0.32,0.32,0.31,0.33,0.33,0.33,0.34,0.35,0.34,0.33,0.34,0.35,0.34,0.34,0.35,0.34,0.34,0.34,0.35,0.34,0.33,0.33,0.32,0.32,0.31,0.30,0.30,0.30,0.28,0.29,0.30,0.31,0.31,0.32,0.32,0.30,0.30,0.30,0.31,0.31,0.32,0.31,0.30,0.30,0.28,0.27,0.28,0.28,0.26,0.26,0.26,0.26,0.25,0.26,0.26,0.25,0.26,0.28,0.28,0.30,0.30,0.32,0.34,0.34,0.35,0.35,0.36,0.37,0.37,0.38,0.37,0.36,0.35,0.34,0.33,0.33,0.33,0.33,0.33,0.32,0.32,0.31,0.32,0.33,0.31,0.32,0.33,0.33,0.33,0.33,0.34,0.33,0.34,0.34,0.33,0.34,0.35,0.34,0.33,0.33,0.32,0.31,0.30,0.29,0.28,0.27,0.28,0.28,0.27,0.27,0.26,0.26,0.26,0.26,0.26,0.26,0.25,0.25,0.25,0.25,0.25,0.24,0.24,0.22,0.21,0.22,0.21,0.20,0.19,0.19,0.19,0.20,0.20,0.20,0.20,0.21,0.21,0.22,0.23,0.25,0.25,0.23,0.23,0.23,0.22,0.24,0.25,0.26,0.27,0.26,0.28,0.29,0.29,0.31,0.32,0.32,0.32,0.33,0.34,0.35,0.37,0.37,0.37,0.37,0.38,0.39,0.41,0.43,0.44,0.46,0.47,0.47,0.46,0.46,0.44,0.43,0.44,0.44,0.44,0.43,0.41,0.40,0.41,0.42,0.42,0.45,0.44,0.43,0.42,0.42,0.42,0.41,0.40,0.40,0.40,0.39,0.40,0.40,0.39,0.39,0.38,0.36,0.36,0.35,0.35,0.35,0.34,0.33,0.31,0.30,0.29,0.28,0.28,0.27,0.27,0.27,0.27,0.25,0.25,0.23,0.23,0.23,0.23,0.22,0.21,0.20,0.18,0.17,0.17,0.16,0.16,0.15,0.15,0.15,0.14,0.12,0.13,0.13,0.14,0.14,0.13,0.13,0.14,0.15,0.15,0.15,0.15,0.15,0.14,0.14,0.14,0.13,0.13,0.14,0.14,0.13,0.14,0.14,0.14,0.14,0.13,0.13,0.13,0.13,0.14,0.14,0.15,0.16,0.16,0.17,0.18,0.19,0.20,0.20,0.21,0.22,0.22,0.22,0.23,0.24,0.24,0.25,0.27,0.27,0.28,0.29,0.30,0.31,0.31,0.33,0.34,0.35,0.36,0.38,0.38,0.39,0.40,0.41,0.42,0.44,0.45,0.47,0.49,0.50,0.52,0.54,0.55,0.56,0.58,0.59,0.60,0.61,0.62,0.63,0.65,0.65,0.66,0.67,0.68,0.70,0.70,0.70,0.70,0.70,0.71,0.71,0.73,0.73,0.74,0.74,0.75,0.76,0.77,0.77,0.78,0.79,0.81,0.82,0.82,0.83,0.84,0.84,0.85,0.85,0.85,0.85,0.85,0.84,0.85,0.85,0.85,0.85,0.86,0.86,0.85,0.85,0.85,0.85,0.85,0.85,0.85,0.85,0.86,0.86,0.87,0.87,0.87,0.88,0.88,0.88,0.88,0.88,0.87,0.87,0.88,0.88,0.87,0.87,0.86,0.86,0.86,0.86,0.85,0.86,0.85,0.85,0.85,0.85,0.85,0.84,0.85,0.85,0.84,0.84,0.85,0.85,0.85,0.85,0.85,0.85,0.85,0.84,0.84,0.85,0.84,0.83,0.82,0.82,0.81,0.80,0.80,0.79,0.79,0.80,0.79,0.78,0.77,0.77,0.77,0.77,0.77,0.77,0.76,0.77,0.77,0.77,0.77,0.77,0.78,0.78,0.78,0.78,0.78,0.78,0.78,0.77,0.77,0.77,0.77,0.77,0.78,0.78,0.78,0.78,0.78,0.78,0.78,0.79,0.79,0.79,0.80,0.80,0.81,0.81,0.81,0.81,0.82,0.83,0.84,0.83,0.83,0.84,0.84,0.84,0.84,0.85,0.84,0.84,0.84,0.84,0.83,0.83,0.83,0.83,0.83,0.83,0.83,0.83,0.83,0.83,0.83,0.83,0.83,0.83,0.83,0.84,0.83,0.84,0.84,0.85,0.85,0.84,0.84,0.84,0.84,0.83,0.84,0.84,0.83,0.83,0.84,0.84,0.84,0.84,0.84,0.83,0.82,0.82,0.81,0.80,0.80,0.80,0.79,0.78,0.77,0.77,0.76,0.75,0.74,0.73,0.72,0.71,0.71,0.70,0.69,0.69,0.68,0.69,0.69,0.68,0.68,0.68,0.68,0.68,0.68,0.68,0.67,0.67,0.65,0.64,0.63,0.63,0.63,0.61,0.60,0.59,0.60,0.61,0.61,0.61,0.61,0.61,0.60,0.60,0.60,0.59,0.59,0.59,0.59,0.58,0.59,0.60,0.59,0.58,0.57,0.56,0.55,0.54,0.53,0.51,0.51,0.48,0.47,0.47,0.46,0.44,0.43,0.43,0.41,0.40,0.41,0.40,0.38,0.37,0.37,0.37,0.37,0.35,0.35,0.34,0.33,0.34,0.35,0.35,0.35,0.35,0.36,0.35,0.35,0.36,0.35,0.33,0.33,0.34,0.33,0.32,0.33,0.33,0.32,0.32,0.33,0.32,0.32,0.32,0.32,0.32,0.32,0.32,0.31,0.31,0.31,0.30,0.31,0.31,0.31,0.31,0.32,0.32,0.33,0.32,0.31,0.31,0.29,0.27,0.27,0.27,0.25,0.24,0.25,0.24,0.23,0.23,0.24,0.23,0.23,0.25,0.25,0.26,0.28,0.29,0.31,0.32,0.33,0.34,0.34,0.34,0.35,0.35,0.35,0.35,0.35,0.35,0.35,0.35,0.35,0.35,0.34,0.33,0.32,0.32,0.32,0.33,0.33,0.32,0.33,0.34,0.33,0.34,0.35,0.34,0.34,0.35,0.36,0.35,0.36,0.36,0.36,0.35,0.34,0.32,0.31,0.30,0.29,0.28,0.27,0.27,0.26,0.25,0.25,0.25,0.25,0.25,0.24,0.24,0.25,0.24,0.24,0.24,0.25,0.23,0.23,0.24,0.23,0.22,0.23,0.23,0.24,0.25,0.27,0.27,0.29,0.31,0.32,0.33,0.33,0.33,0.31,0.30,0.30,0.30,0.29,0.29,0.29,0.29,0.29,0.28,0.28,0.28,0.27,0.27,0.27,0.27,0.26,0.27,0.28,0.28,0.28,0.28,0.27,0.28,0.28,0.28,0.27,0.27,0.27,0.26,0.26,0.25,0.24,0.23,0.22,0.22,0.21,0.18,0.17,0.18,0.18,0.17,0.18,0.19,0.19,0.18,0.19,0.19,0.19,0.20,0.20,0.19,0.20,0.20,0.20,0.20,0.20,0.20,0.20,0.19,0.19,0.19,0.20,0.20,0.20,0.21,0.22,0.23,0.24,0.26,0.27,0.27,0.29,0.30,0.31,0.32,0.32,0.33,0.35,0.35,0.35,0.35,0.37,0.37,0.36,0.37,0.37,0.37,0.37,0.38,0.39,0.40,0.41,0.42,0.44,0.45,0.46,0.48,0.49,0.50,0.51,0.53,0.54,0.55,0.56,0.57,0.57,0.58,0.59,0.60,0.60,0.61,0.62,0.62,0.62,0.62,0.61,0.62,0.61,0.61,0.63,0.64,0.66,0.66,0.67,0.69,0.71,0.72,0.73,0.74,0.75,0.75,0.77,0.77,0.78,0.78,0.80,0.80,0.80,0.81,0.81,0.81,0.81,0.81,0.81,0.82,0.81,0.81,0.81,0.81,0.81,0.80,0.81,0.80,0.80,0.79,0.78,0.78,0.78,0.77,0.77,0.76,0.75,0.73,0.72,0.72,0.72,0.71,0.72,0.72,0.72,0.72,0.71,0.71,0.71,0.71,0.70,0.70,0.70,0.70,0.70,0.71,0.70,0.70,0.69,0.69,0.69,0.69,0.71,0.71,0.70,0.70,0.70,0.70,0.70,0.70,0.71,0.72,0.72,0.72,0.73,0.74,0.74,0.75,0.76,0.77,0.78,0.78,0.78,0.78,0.79,0.79,0.79,0.79,0.79,0.80,0.79,0.80,0.79,0.80,0.79,0.80,0.79,0.81,0.82,0.83,0.83,0.84,0.83,0.82,0.82,0.82,0.83,0.83,0.82,0.82,0.82,0.81,0.81,0.80,0.80,0.80,0.79,0.79,0.79,0.80,0.80,0.79,0.79,0.78,0.78,0.78,0.78,0.78,0.78,0.78,0.78,0.79,0.79,0.79,0.80,0.80,0.80,0.80,0.80,0.81,0.80,0.80,0.80,0.80,0.80,0.80,0.80,0.79,0.79,0.78,0.77,0.76,0.77,0.77,0.78,0.78,0.79,0.78,0.78,0.77,0.75,0.74,0.75,0.73,0.72,0.70,0.69,0.67,0.66,0.64,0.64,0.63,0.62,0.62,0.62,0.61,0.60,0.59,0.58,0.57,0.56,0.56,0.55,0.55,0.53,0.53,0.53,0.52,0.52,0.51,0.51,0.50,0.50,0.49,0.47,0.46,0.45,0.44,0.42,0.43,0.42,0.44,0.44,0.43,0.43,0.44,0.45,0.44,0.45,0.45,0.44,0.43,0.42,0.42,0.40,0.37,0.37,0.36,0.35,0.35,0.35,0.34,0.33,0.32,0.31,0.32,0.31,0.31,0.32,0.33,0.33,0.33,0.33,0.34,0.34,0.34,0.35,0.36,0.36,0.36,0.36,0.35,0.34,0.32,0.33,0.33,0.31,0.31,0.32,0.32,0.31,0.31,0.32,0.31,0.30,0.31,0.31,0.30,0.30,0.31,0.31,0.31,0.30,0.30,0.31,0.31,0.33,0.32,0.31,0.31,0.29,0.28,0.27,0.28,0.27,0.25,0.26,0.25,0.24,0.24,0.25,0.24,0.23,0.24,0.24,0.24,0.25,0.26,0.28,0.27,0.28,0.30,0.31,0.32,0.33,0.33,0.34,0.35,0.36,0.37,0.36,0.36,0.35,0.35,0.35,0.33,0.32,0.31,0.31,0.31,0.30,0.30,0.30,0.31,0.31,0.31,0.31,0.31,0.31,0.31,0.30,0.30,0.30,0.30,0.31,0.32,0.31,0.30,0.30,0.29,0.28,0.29,0.28,0.27,0.26,0.25,0.25,0.24,0.23,0.23,0.22,0.22,0.22,0.22,0.22,0.21,0.21,0.22,0.21,0.21,0.22,0.22,0.21,0.21,0.20,0.20,0.19,0.19,0.19,0.19,0.19,0.19,0.19,0.20,0.22,0.21,0.21,0.23,0.23,0.22,0.22,0.23,0.24,0.24,0.23,0.24,0.24,0.24,0.25,0.25,0.25,0.26,0.28,0.28,0.29,0.31,0.32,0.34,0.34,0.34,0.35,0.35,0.35,0.35,0.36,0.36,0.36,0.36,0.36,0.36,0.37,0.37,0.38,0.37,0.36,0.35,0.34,0.33,0.31,0.30,0.30,0.29,0.28,0.27,0.26,0.26,0.26,0.25,0.25,0.25,0.24,0.24,0.23,0.21,0.21,0.19,0.18,0.16,0.15,0.15,0.16,0.17,0.17,0.17,0.16,0.16,0.17,0.17,0.18,0.19,0.19,0.20,0.20,0.18,0.19,0.19,0.19,0.19,0.19,0.19,0.19,0.20,0.21,0.21,0.20,0.20,0.21,0.20,0.21,0.21,0.20,0.20,0.20,0.19,0.19,0.19,0.20,0.20,0.21,0.20,0.21,0.20,0.20,0.19,0.21,0.22,0.23,0.23,0.24,0.24,0.24,0.24,0.22,0.22,0.22,0.23,0.25,0.25,0.25,0.26,0.28,0.28,0.28,0.28,0.29,0.29,0.31,0.32,0.32,0.33,0.34,0.35,0.36,0.37,0.39,0.40,0.40,0.42,0.42,0.42,0.44,0.45,0.46,0.48,0.48,0.46,0.46,0.46,0.44,0.43,0.43,0.42,0.44,0.45,0.47,0.48,0.47,0.46,0.46,0.47,0.46,0.45,0.46,0.45,0.44,0.45,0.45,0.44,0.42,0.43,0.42,0.41,0.39,0.40,0.38,0.37,0.37,0.38,0.36,0.36,0.38,0.38,0.37,0.36,0.35,0.36,0.36,0.35,0.36,0.37,0.36,0.37,0.38,0.36,0.35,0.34,0.34,0.33,0.33,0.33,0.31,0.31,0.32,0.31,0.31,0.32,0.31,0.31,0.31,0.32,0.32,0.32,0.32,0.33,0.33,0.34,0.35,0.36,0.34,0.35,0.34,0.32,0.31,0.31,0.30,0.29,0.29,0.30,0.29,0.28,0.28,0.28,0.28,0.28,0.28,0.29,0.30,0.30,0.31,0.32,0.34,0.35,0.37,0.37,0.38,0.39,0.39,0.40,0.40,0.41,0.41,0.40,0.40,0.40,0.40,0.38,0.38,0.36,0.35,0.35,0.35,0.34,0.35,0.34,0.35,0.36,0.37,0.37,0.37,0.37,0.37,0.37,0.37,0.37,0.36,0.36,0.35,0.34,0.33,0.32,0.31,0.29,0.28,0.26,0.26,0.24,0.23,0.23,0.22,0.22,0.21,0.21,0.21,0.20,0.20,0.20,0.20,0.20,0.19,0.20,0.20,0.19,0.19,0.20,0.21,0.19,0.18,0.18,0.17,0.17,0.18,0.18,0.18,0.18,0.18,0.17,0.18,0.18,0.17,0.17,0.17,0.16,0.16,0.17,0.18,0.17,0.17,0.17,0.16,0.16,0.16,0.16,0.15,0.14,0.14,0.14,0.14,0.14,0.14,0.14,0.14,0.14,0.14,0.14,0.14,0.13,0.13,0.13,0.12,0.14,0.13,0.14,0.15,0.14,0.13,0.14,0.15,0.16,0.17,0.19,0.19,0.21,0.22,0.23,0.23,0.24,0.25,0.25,0.26,0.26,0.27,0.28,0.29,0.30,0.30,0.31,0.32,0.32,0.32,0.32,0.33,0.32,0.32,0.32,0.33,0.32,0.33,0.33,0.33,0.33,0.32,0.31,0.30,0.29,0.28,0.28,0.27,0.26,0.25,0.25,0.23,0.23,0.21,0.21,0.20,0.19,0.19,0.20,0.21,0.21,0.22,0.23,0.22,0.21,0.21,0.22,0.22,0.21,0.21,0.22,0.21,0.21,0.23,0.23,0.22,0.22,0.23,0.24,0.23,0.25,0.27,0.27,0.28,0.29,0.29,0.29,0.30,0.31,0.32,0.33,0.32,0.32,0.33,0.32,0.32,0.32,0.33,0.31,0.31,0.32,0.31,0.30,0.29,0.29,0.30,0.30,0.31,0.31,0.32,0.33,0.33,0.33,0.33,0.33,0.34,0.35,0.34,0.33,0.32,0.32,0.32,0.32,0.32,0.32,0.31,0.31,0.31,0.30,0.30,0.28,0.28,0.28,0.28,0.27,0.27,0.28,0.28,0.28,0.29,0.28,0.28,0.28,0.30,0.31,0.31,0.31,0.31,0.30,0.31,0.30,0.30,0.30,0.31,0.32,0.31,0.31,0.32,0.33,0.34,0.35,0.37,0.38,0.38,0.39,0.39,0.40,0.41,0.43,0.44,0.44,0.44,0.44,0.45,0.46,0.47,0.47,0.48,0.48,0.48,0.49,0.49,0.48,0.48,0.47,0.47,0.48,0.48,0.49,0.49,0.50,0.51,0.51,0.51,0.51,0.52,0.52,0.52,0.53,0.52,0.52,0.52,0.52,0.52,0.51,0.51,0.52,0.53,0.53,0.53,0.53,0.56,0.57,0.59,0.60,0.61,0.63,0.64,0.64,0.66,0.67,0.69,0.70,0.70,0.71,0.71,0.71,0.71,0.71,0.71,0.71,0.71,0.71,0.72,0.73,0.74,0.75,0.75,0.76,0.77,0.77,0.78,0.79,0.80,0.81,0.82,0.82,0.82,0.83,0.83,0.84,0.84,0.84,0.84,0.84,0.84,0.84,0.84,0.83,0.84,0.84,0.84,0.83,0.83,0.83,0.84,0.84,0.84,0.85,0.86,0.87,0.88,0.88,0.88,0.88,0.88,0.88,0.88,0.88,0.87,0.87,0.87,0.87,0.87,0.87,0.87,0.87,0.87,0.86,0.86,0.85,0.86,0.85,0.86,0.85,0.85,0.85,0.85,0.85,0.85,0.85,0.85,0.85,0.84,0.85,0.85,0.85,0.86,0.86,0.86,0.86,0.86,0.85,0.85
O75920	0.63,0.63,0.63,0.63,0.62,0.63,0.64,0.64,0.65,0.66,0.66,0.65,0.66,0.67,0.67,0.67,0.68,0.69,0.70,0.70,0.71,0.70,0.71,0.71,0.72,0.72,0.73,0.73,0.74,0.75,0.76,0.76,0.77,0.78,0.78,0.79,0.79,0.80,0.80,0.81,0.82,0.83,0.84,0.85,0.86,0.87,0.87,0.87,0.87,0.87,0.87,0.88,0.88,0.88,0.88,0.88,0.88,0.87,0.86,0.85,0.84,0.83,0.83,0.82,0.80,0.80,0.79,0.78,0.77,0.77,0.76,0.75,0.74,0.72,0.71,0.71,0.70,0.69,0.68,0.68,0.67,0.66,0.65,0.64,0.64,0.62,0.62,0.62,0.62,0.62,0.62,0.62,0.61,0.60,0.60,0.59,0.59,0.58,0.58,0.58,0.58,0.58,0.58,0.58,0.58,0.59,0.59,0.59,0.60,0.59
Q9BYC2	0.85,0.84,0.84,0.84,0.84,0.84,0.84,0.85,0.84,0.84,0.85,0.85,0.85,0.85,0.84,0.85,0.85,0.84,0.83,0.81,0.81,0.79,0.78,0.78,0.76,0.74,0.73,0.72,0.71,0.68,0.68,0.67,0.65,0.64,0.64,0.63,0.61,0.59,0.57,0.55,0.53,0.51,0.49,0.47,0.45,0.43,0.41,0.39,0.37,0.35,0.33,0.31,0.29,0.27,0.26,0.24,0.22,0.20,0.21,0.20,0.22,0.20,0.21,0.21,0.20,0.19,0.19,0.19,0.18,0.18,0.18,0.17,0.16,0.16,0.15,0.15,0.14,0.14,0.14,0.14,0.15,0.14,0.14,0.16,0.16,0.18,0.17,0.18,0.18,0.18,0.18,0.18,0.18,0.18,0.18,0.18,0.18,0.19,0.18,0.18,0.18,0.16,0.16,0.17,0.16,0.16,0.16,0.17,0.17,0.18,0.18,0.18,0.18,0.18,0.18,0.17,0.16,0.16,0.16,0.16,0.16,0.15,0.15,0.16,0.14,0.15,0.13,0.13,0.14,0.14,0.16,0.17,0.19,0.19,0.20,0.20,0.20,0.20,0.19,0.19,0.18,0.18,0.18,0.18,0.17,0.17,0.19,0.18,0.18,0.18,0.17,0.18,0.18,0.19,0.19,0.21,0.23,0.24,0.25,0.26,0.27,0.28,0.29,0.29,0.31,0.32,0.32,0.33,0.34,0.35,0.35,0.34,0.35,0.35,0.35,0.36,0.35,0.35,0.35,0.35,0.37,0.37,0.37,0.38,0.37,0.38,0.38,0.36,0.36,0.35,0.35,0.35,0.35,0.35,0.34,0.34,0.33,0.31,0.30,0.29,0.28,0.27,0.26,0.26,0.26,0.24,0.23,0.23,0.21,0.21,0.19,0.18,0.17,0.15,0.13,0.13,0.12,0.12,0.13,0.13,0.13,0.12,0.11,0.11,0.10,0.10,0.10,0.10,0.11,0.12,0.14,0.15,0.16,0.16,0.17,0.18,0.20,0.21,0.21,0.22,0.21,0.22,0.23,0.24,0.24,0.24,0.24,0.24,0.24,0.24,0.25,0.26,0.27,0.29,0.29,0.30,0.31,0.32,0.32,0.31,0.32,0.33,0.33,0.34,0.35,0.37,0.39,0.41,0.42,0.44,0.44,0.45,0.45,0.46,0.48,0.48,0.47,0.46,0.45,0.45,0.45,0.45,0.45,0.44,0.43,0.42,0.42,0.43,0.42,0.42,0.44,0.44,0.45,0.43,0.43,0.42,0.41,0.40,0.40,0.41,0.41,0.40,0.39,0.39,0.39,0.38,0.36,0.36,0.34,0.32,0.31,0.32,0.32,0.31,0.30,0.28,0.28,0.27,0.26,0.25,0.25,0.24,0.24,0.24,0.24,0.24,0.24,0.24,0.25,0.26,0.25,0.25,0.25,0.26,0.27,0.27,0.27,0.28,0.28,0.27,0.26,0.25,0.25,0.26,0.25,0.25,0.25,0.25,0.23,0.23,0.24,0.25,0.25,0.24,0.24,0.24,0.24,0.23,0.23,0.23,0.24,0.24,0.24,0.25,0.25,0.25,0.25,0.26,0.26,0.26,0.25,0.26,0.25,0.23,0.21,0.20,0.20,0.20,0.21,0.21,0.20,0.20,0.20,0.21,0.21,0.21,0.20,0.20,0.21,0.21,0.20,0.20,0.19,0.18,0.20,0.19,0.19,0.19,0.19,0.19,0.19,0.18,0.18,0.19,0.18,0.17,0.17,0.17,0.17,0.17,0.17,0.17,0.17,0.17,0.17,0.17,0.17,0.16,0.17,0.16,0.16,0.17,0.20,0.21,0.22,0.23,0.24,0.24,0.24,0.24,0.25,0.26,0.26,0.27,0.25,0.24,0.23,0.23,0.23,0.24,0.25,0.24,0.24,0.25,0.25,0.25,0.25,0.25,0.25,0.25,0.24,0.22,0.22,0.22,0.22,0.23,0.24,0.26,0.28,0.28,0.28,0.28,0.27,0.25,0.24,0.22,0.21,0.23,0.25,0.25,0.26,0.26,0.25,0.25,0.24,0.24,0.26,0.26,0.26,0.27,0.26,0.26,0.26,0.27,0.27,0.27,0.29,0.31,0.32,0.33,0.34,0.34,0.35,0.36,0.36,0.37,0.39,0.39,0.37,0.36,0.36,0.37,0.38,0.39,0.39,0.40,0.41,0.42,0.41,0.39,0.40,0.39,0.40,0.39,0.39,0.41,0.41
Q99932	0.90,0.89,0.90,0.90,0.89,0.89,0.89,0.89,0.89,0.89,0.89,0.88,0.88,0.88,0.88,0.88,0.88,0.89,0.88,0.88,0.88,0.88,0.87,0.86,0.85,0.84,0.83,0.83,0.81,0.81,0.80,0.79,0.78,0.77,0.76,0.75,0.74,0.73,0.72,0.72,0.71,0.70,0.69,0.69,0.68,0.67,0.66,0.66,0.65,0.64,0.63,0.63,0.64,0.64,0.64,0.64,0.64,0.63,0.63,0.64,0.64,0.64,0.65,0.65,0.65,0.66,0.67,0.69,0.69,0.70,0.71,0.72,0.73,0.74,0.75,0.76,0.76,0.77,0.78,0.79,0.80,0.81,0.82,0.82,0.83,0.83,0.83,0.84,0.85,0.86,0.86,0.86,0.87,0.86,0.86,0.85,0.85,0.84,0.84,0.83,0.82,0.82,0.81,0.81,0.82,0.82,0.83,0.83,0.82,0.82,0.82,0.82,0.82,0.83,0.83,0.82,0.82,0.82,0.82,0.82,0.82,0.83,0.83,0.83,0.83,0.83,0.83,0.83,0.84,0.84,0.84,0.84,0.85,0.84,0.85,0.86,0.86,0.87,0.87,0.88,0.89,0.89,0.90,0.90,0.90,0.90,0.90,0.90,0.90,0.90,0.90,0.90,0.90,0.90,0.90,0.90,0.90,0.90,0.91,0.90,0.91,0.90,0.90,0.90,0.90,0.90,0.90,0.90,0.91,0.90,0.90,0.90,0.90,0.90,0.91,0.90,0.91,0.90,0.91,0.90,0.90,0.90,0.90,0.90,0.90,0.90,0.90,0.90,0.90,0.90,0.90,0.90,0.90,0.89,0.90,0.89,0.90,0.90,0.90,0.89,0.89,0.89,0.89,0.89,0.89,0.88,0.88,0.88,0.88,0.87,0.87,0.86,0.86,0.85,0.86,0.86,0.86,0.86,0.86,0.86,0.86,0.86,0.85,0.85,0.86,0.85,0.85,0.85,0.85,0.85,0.84,0.84,0.84,0.84,0.84,0.84,0.84,0.84,0.83,0.83,0.83,0.83,0.84,0.84,0.84,0.84,0.84,0.84,0.85,0.84,0.85,0.85,0.85,0.84,0.84,0.83,0.82,0.80,0.79,0.79,0.78,0.78,0.78,0.77,0.76,0.75,0.74,0.73,0.72,0.71,0.69,0.68,0.68,0.66,0.64,0.64,0.62,0.62,0.62,0.62,0.62,0.62,0.62,0.61,0.61,0.60,0.59,0.57,0.57,0.57,0.57,0.56,0.54,0.53,0.53,0.52,0.53,0.52,0.54,0.55,0.54,0.55,0.54,0.55,0.55,0.56,0.56,0.56,0.57,0.58,0.58,0.60,0.61,0.61,0.62,0.64,0.64,0.66,0.65,0.66,0.65,0.64,0.63,0.64,0.64,0.63,0.63,0.64,0.66,0.65,0.64,0.64,0.64,0.64,0.64,0.64,0.64,0.63,0.64,0.64,0.63,0.64,0.63,0.64,0.63,0.63,0.62,0.62,0.63,0.63,0.63,0.63,0.63,0.64,0.64,0.64,0.65,0.64,0.63,0.63,0.63,0.63,0.63,0.62,0.62,0.63,0.63,0.63,0.63,0.63,0.63,0.65,0.65,0.66,0.67,0.68,0.69,0.70,0.71,0.71,0.72,0.72,0.71,0.72,0.72,0.73,0.73,0.72,0.72,0.72,0.72,0.71,0.70,0.69,0.69,0.68,0.67,0.67,0.67,0.66,0.67,0.68,0.67,0.67,0.68,0.66,0.66,0.66,0.66,0.66,0.65,0.64,0.63,0.63,0.63,0.62,0.61,0.61,0.61,0.61,0.60,0.59,0.59,0.60,0.60,0.59,0.58,0.60,0.60,0.60,0.59,0.60,0.61,0.61,0.62,0.61,0.62,0.63,0.63,0.64,0.65,0.65,0.64,0.66,0.67,0.67,0.69,0.69,0.70,0.70,0.71,0.73,0.75,0.76,0.76,0.77,0.78,0.79,0.80,0.80,0.80,0.81,0.82,0.82,0.83,0.84,0.85,0.85,0.85,0.85,0.86,0.87,0.87,0.87,0.88,0.89,0.91,0.90,0.91,0.91,0.91,0.91,0.92,0.92,0.92
Q6RVD6	0.85,0.85,0.85,0.85,0.86,0.85,0.85,0.86,0.86,0.87,0.87,0.87,0.87,0.87,0.87,0.87,0.87,0.88,0.87,0.87,0.87,0.87,0.87,0.87,0.87,0.87,0.87,0.86,0.86,0.87,0.87,0.85,0.86,0.85,0.85,0.85,0.85,0.84,0.84,0.85,0.85,0.85,0.85,0.85,0.86,0.85,0.86,0.86,0.86,0.86,0.86,0.85,0.86,0.86,0.86,0.86,0.86,0.86,0.86,0.86,0.87,0.86,0.87,0.88,0.87,0.88,0.88,0.87,0.87,0.87,0.87,0.87,0.88,0.88,0.89,0.89,0.89,0.88,0.89,0.88,0.88,0.88,0.88,0.89,0.89,0.89,0.89,0.88,0.89,0.88,0.88,0.88,0.88,0.88,0.88,0.87,0.87,0.87,0.87,0.87,0.86,0.86,0.86,0.86,0.85
Q7Z614	0.92,0.92,0.91,0.92,0.91,0.92,0.91,0.91,0.91,0.91,0.90,0.90,0.91,0.90,0.90,0.90,0.90,0.90,0.90,0.90,0.90,0.89,0.89,0.89,0.89,0.89,0.88,0.88,0.88,0.87,0.87,0.86,0.86,0.86,0.85,0.84,0.83,0.83,0.82,0.80,0.79,0.79,0.77,0.77,0.76,0.75,0.74,0.74,0.74,0.74,0.73,0.74,0.73,0.72,0.72,0.70,0.69,0.67,0.66,0.64,0.62,0.61,0.59,0.59,0.57,0.56,0.56,0.55,0.56,0.56,0.55,0.54,0.53,0.51,0.49,0.48,0.47,0.46,0.44,0.43,0.43,0.42,0.42,0.42,0.42,0.43,0.41,0.42,0.42,0.41,0.39,0.38,0.36,0.35,0.34,0.34,0.34,0.34,0.34,0.33,0.34,0.35,0.34,0.34,0.34,0.34,0.33,0.32,0.33,0.32,0.30,0.31,0.32,0.32,0.32,0.34,0.37,0.36,0.38,0.38,0.39,0.41,0.42,0.42,0.42,0.43,0.42,0.42,0.42,0.41,0.42,0.44,0.43,0.43,0.43,0.45,0.44,0.44,0.45,0.45,0.45,0.46,0.46,0.46,0.45,0.45,0.45,0.45,0.44,0.44,0.43,0.44,0.44,0.42,0.41,0.42,0.40,0.39,0.40,0.38,0.37,0.38,0.36,0.34,0.33,0.32,0.31,0.30,0.29,0.29,0.30,0.28,0.26,0.26,0.26,0.25,0.24,0.25,0.26,0.25,0.25,0.27,0.27,0.25,0.25,0.26,0.25,0.25,0.26,0.27,0.25,0.25,0.24,0.22,0.23,0.22,0.22,0.22,0.20,0.21,0.22,0.23,0.23,0.22,0.23,0.23,0.23,0.22,0.21,0.21,0.20,0.19,0.19,0.19,0.18,0.18,0.18,0.18,0.18,0.17,0.18,0.19,0.18,0.19,0.20,0.19,0.19,0.19,0.20,0.19,0.19,0.19,0.19,0.19,0.20,0.21,0.21,0.22,0.24,0.25,0.24,0.24,0.24,0.25,0.25,0.24,0.24,0.25,0.24,0.24,0.25,0.25,0.25,0.26,0.27,0.27,0.27,0.29,0.29,0.29,0.31,0.29,0.30,0.30,0.30,0.30,0.30,0.31,0.31,0.32,0.32,0.32,0.32,0.33,0.34,0.34,0.35,0.36,0.37,0.36,0.37,0.39,0.39,0.39,0.39,0.39,0.40,0.41,0.40,0.40,0.41,0.42,0.42,0.42,0.43,0.44,0.45,0.46,0.45,0.45,0.45,0.44,0.44,0.43,0.44,0.44,0.44,0.45,0.45,0.45,0.45,0.47,0.47,0.47,0.48,0.48
O43173	0.63,0.63,0.62,0.62,0.62,0.62,0.62,0.61,0.61,0.61,0.61,0.61,0.60,0.60,0.60,0.61,0.61,0.61,0.61,0.61,0.62,0.61,0.62,0.62,0.61,0.62,0.63,0.64,0.63,0.64,0.65,0.66,0.66,0.67,0.68,0.68,0.69,0.69,0.70,0.71,0.71,0.73,0.73,0.72,0.73,0.73,0.72,0.73,0.73,0.73,0.73,0.72,0.71,0.71,0.70,0.70,0.70,0.70,0.68,0.67,0.67,0.67,0.65,0.64,0.64,0.64,0.64,0.64,0.64,0.63,0.62,0.61,0.60,0.59,0.60,0.58,0.56,0.55,0.55,0.52,0.50,0.51,0.49,0.47,0.47,0.48,0.47,0.46,0.45,0.44,0.43,0.44,0.44,0.43,0.41,0.41,0.41,0.39,0.40,0.41,0.41,0.41,0.41,0.42,0.41,0.40,0.38,0.37,0.34,0.33,0.33,0.31,0.32,0.33,0.33,0.32,0.33,0.33,0.33,0.31,0.32,0.33,0.33,0.32,0.33,0.33,0.31,0.31,0.31,0.32,0.33,0.32,0.31,0.30,0.31,0.34,0.34,0.35,0.35,0.35,0.34,0.34,0.32,0.31,0.30,0.29,0.28,0.28,0.28,0.28,0.27,0.28,0.28,0.26,0.26,0.24,0.23,0.24,0.25,0.24,0.25,0.25,0.24,0.24,0.24,0.23,0.23,0.22,0.22,0.23,0.21,0.20,0.22,0.22,0.23,0.24,0.22,0.22,0.22,0.22,0.21,0.20,0.21,0.22,0.23,0.23,0.23,0.23,0.23,0.23,0.23,0.23,0.24,0.23,0.23,0.24,0.25,0.26,0.25,0.25,0.26,0.25,0.25,0.26,0.27,0.28,0.29,0.29,0.30,0.31,0.31,0.31,0.32,0.31,0.31,0.30,0.30,0.30,0.29,0.29,0.29,0.29,0.29,0.27,0.26,0.26,0.25,0.25,0.26,0.26,0.27,0.28,0.28,0.27,0.29,0.29,0.27,0.27,0.26,0.26,0.25,0.25,0.25,0.24,0.23,0.23,0.22,0.23,0.24,0.24,0.23,0.25,0.25,0.25,0.25,0.25,0.24,0.22,0.22,0.22,0.20,0.20,0.22,0.22,0.22,0.23,0.24,0.24,0.24,0.25,0.26,0.26,0.27,0.26,0.28,0.26,0.28,0.29,0.27,0.27,0.28,0.28,0.27,0.27,0.26,0.26,0.24,0.24,0.23,0.21,0.20,0.20,0.18,0.18,0.17,0.17,0.17,0.17,0.17,0.17,0.17,0.17,0.17,0.16,0.16,0.17,0.16,0.15,0.17,0.18,0.17,0.18,0.19,0.17,0.18,0.17,0.17,0.15,0.15,0.15,0.17,0.19,0.21,0.22,0.24,0.24,0.25,0.25,0.27,0.27,0.28,0.30,0.30,0.31,0.32,0.31,0.32,0.32,0.32,0.32,0.33,0.33,0.33,0.33,0.35,0.34,0.34,0.36,0.37,0.36,0.34,0.33,0.32,0.30,0.30,0.30,0.31,0.32,0.32,0.34,0.35,0.33,0.32,0.30,0.30,0.28,0.28,0.28,0.29,0.28,0.28,0.28,0.26,0.26,0.26,0.26,0.26,0.26,0.26,0.28
Q92835	0.37,0.36,0.37,0.38,0.38,0.37,0.35,0.34,0.33,0.32,0.31,0.31,0.30,0.31,0.32,0.32,0.34,0.35,0.34,0.34,0.33,0.31,0.30,0.29,0.27,0.28,0.29,0.31,0.32,0.30,0.30,0.30,0.29,0.30,0.29,0.29,0.30,0.29,0.31,0.33,0.32,0.32,0.31,0.30,0.29,0.28,0.29,0.30,0.32,0.34,0.35,0.37,0.38,0.38,0.38,0.36,0.37,0.36,0.34,0.35,0.36,0.36,0.36,0.37,0.37,0.37,0.37,0.38,0.37,0.36,0.36,0.36,0.35,0.36,0.35,0.36,0.35,0.36,0.36,0.35,0.34,0.34,0.34,0.35,0.37,0.39,0.41,0.43,0.43,0.44,0.44,0.45,0.46,0.47,0.48,0.49,0.50,0.51,0.52,0.54,0.54,0.55,0.58,0.60,0.61,0.63,0.65,0.67,0.67,0.68,0.69,0.71,0.72,0.74,0.75,0.77,0.78,0.81,0.82,0.83,0.84,0.85,0.86,0.87,0.87,0.87,0.87,0.87,0.87,0.87,0.87,0.87,0.87,0.87,0.87,0.87,0.88,0.87,0.86,0.85,0.84,0.84,0.82,0.80,0.79,0.78,0.77,0.75,0.75,0.75,0.74,0.74,0.73,0.73,0.73,0.72,0.71,0.71,0.70,0.68,0.67,0.67,0.65,0.64,0.63,0.62,0.60,0.58,0.57,0.56,0.55,0.52,0.52,0.51,0.48,0.47,0.46,0.44,0.44,0.45,0.45,0.46,0.46,0.48,0.48,0.48,0.47,0.46,0.46,0.46,0.45,0.44,0.43,0.43,0.42,0.40,0.40,0.41,0.40,0.40,0.40,0.40,0.39,0.39,0.40,0.40,0.40,0.40,0.41,0.41,0.40,0.41,0.42,0.41,0.41,0.42,0.43,0.42,0.42,0.42,0.43,0.43,0.43,0.44,0.43,0.45,0.46,0.48,0.50,0.51,0.52,0.52,0.54,0.54,0.55,0.55,0.55,0.55,0.55,0.55,0.54,0.55,0.56,0.55,0.55,0.56,0.56,0.55,0.57,0.57,0.55,0.56,0.57,0.56,0.55,0.56,0.56,0.55,0.55,0.56,0.55,0.54,0.54,0.54,0.53,0.53,0.53,0.53,0.53,0.53,0.53,0.53,0.53,0.51,0.52,0.50,0.50,0.50,0.50,0.49,0.48,0.50,0.48,0.49,0.48,0.50,0.49,0.50,0.51,0.51,0.51,0.52,0.53,0.52,0.52,0.52,0.51,0.49,0.49,0.49,0.48,0.48,0.47,0.46,0.45,0.44,0.42,0.41,0.40,0.39,0.39,0.39,0.39,0.39,0.41,0.41,0.42,0.42,0.41,0.41,0.41,0.42,0.41,0.41,0.40,0.40,0.38,0.37,0.36,0.34,0.34,0.34,0.34,0.34,0.34,0.34,0.34,0.33,0.33,0.33,0.33,0.34,0.33,0.35,0.36,0.38,0.39,0.41,0.41,0.41,0.39,0.38,0.36,0.35,0.33,0.32,0.32,0.31,0.31,0.31,0.31,0.31,0.30,0.29,0.29,0.29,0.28,0.28,0.28,0.28,0.28,0.27,0.26,0.26,0.25,0.25,0.27,0.28,0.30,0.30,0.30,0.30,0.30,0.29,0.27,0.25,0.23,0.22,0.20,0.19,0.18,0.18,0.17,0.17,0.17,0.18,0.18,0.17,0.17,0.19,0.19,0.19,0.19,0.19,0.19,0.19,0.19,0.19,0.19,0.20,0.21,0.21,0.22,0.22,0.21,0.20,0.21,0.19,0.18,0.17,0.18,0.17,0.17,0.17,0.17,0.17,0.17,0.17,0.17,0.17,0.17,0.17,0.18,0.18,0.19,0.17,0.18,0.18,0.19,0.20,0.17,0.16,0.18,0.18,0.18,0.19,0.20,0.20,0.20,0.20,0.21,0.20,0.20,0.21,0.21,0.22,0.22,0.22,0.22,0.22,0.22,0.21,0.22,0.22,0.22,0.23,0.24,0.24,0.24,0.24,0.24,0.24,0.24,0.23,0.24,0.23,0.25,0.24,0.24,0.25,0.24,0.24,0.24,0.25,0.25,0.26,0.27,0.26,0.26,0.26,0.27,0.25,0.25,0.27,0.26,0.26,0.25,0.27,0.27,0.27,0.27,0.27,0.26,0.26,0.25,0.25,0.24,0.23,0.24,0.24,0.24,0.25,0.25,0.25,0.25,0.25,0.24,0.22,0.22,0.21,0.19,0.18,0.18,0.19,0.17,0.17,0.17,0.17,0.17,0.18,0.19,0.18,0.18,0.18,0.17,0.16,0.16,0.16,0.14,0.13,0.13,0.14,0.14,0.15,0.15,0.15,0.16,0.18,0.20,0.20,0.22,0.22,0.21,0.22,0.21,0.21,0.21,0.22,0.22,0.22,0.22,0.22,0.22,0.22,0.21,0.20,0.20,0.18,0.17,0.17,0.15,0.14,0.16,0.16,0.16,0.17,0.19,0.19,0.19,0.20,0.21,0.20,0.19,0.21,0.20,0.20,0.22,0.22,0.21,0.21,0.21,0.20,0.21,0.21,0.21,0.22,0.23,0.23,0.23,0.23,0.23,0.23,0.24,0.24,0.26,0.27,0.28,0.29,0.29,0.29,0.29,0.30,0.30,0.30,0.30,0.30,0.30,0.29,0.29,0.29,0.28,0.27,0.27,0.27,0.26,0.25,0.26,0.25,0.26,0.25,0.24,0.26,0.26,0.25,0.25,0.25,0.25,0.25,0.26,0.28,0.30,0.30,0.31,0.32,0.33,0.32,0.31,0.30,0.29,0.29,0.29,0.29,0.28,0.28,0.27,0.26,0.26,0.24,0.24,0.24,0.25,0.26,0.27,0.27,0.27,0.28,0.28,0.27,0.26,0.24,0.24,0.24,0.22,0.21,0.22,0.22,0.22,0.22,0.20,0.19,0.17,0.15,0.15,0.13,0.12,0.11,0.10,0.10,0.10,0.10,0.10,0.11,0.11,0.11,0.13,0.13,0.15,0.15,0.18,0.18,0.19,0.20,0.20,0.21,0.22,0.21,0.23,0.24,0.24,0.24,0.24,0.24,0.24,0.25,0.25,0.24,0.25,0.24,0.24,0.24,0.25,0.26,0.28,0.29,0.30,0.31,0.32,0.32,0.32,0.32,0.32,0.32,0.32,0.32,0.33,0.32,0.31,0.31,0.32,0.31,0.30,0.30,0.29,0.29,0.29,0.28,0.30,0.28,0.28,0.30,0.30,0.32,0.34,0.35,0.36,0.35,0.35,0.34,0.35,0.35,0.35,0.36,0.36,0.34,0.34,0.34,0.33,0.33,0.33,0.34,0.34,0.34,0.34,0.34,0.34,0.33,0.33,0.33,0.32,0.30,0.29,0.29,0.28,0.27,0.26,0.25,0.25,0.23,0.23,0.24,0.22,0.23,0.21,0.20,0.19,0.18,0.18,0.18,0.18,0.17,0.17,0.16,0.16,0.15,0.17,0.17,0.17,0.18,0.18,0.19,0.19,0.21,0.21,0.22,0.22,0.22,0.22,0.22,0.22,0.22,0.22,0.23,0.24,0.24,0.24,0.25,0.25,0.25,0.25,0.25,0.23,0.23,0.21,0.21,0.22,0.21,0.24,0.25,0.27,0.28,0.29,0.30,0.30,0.30,0.30,0.28,0.28,0.27,0.27,0.27,0.27,0.28,0.28,0.30,0.31,0.34,0.35,0.37,0.39,0.41,0.43,0.44,0.45,0.47,0.48,0.50,0.52,0.53,0.54,0.56,0.57,0.59,0.60,0.62,0.63,0.65,0.67,0.66,0.67,0.67,0.68,0.70,0.71,0.73,0.75,0.77,0.78,0.80,0.82,0.83,0.83,0.84,0.84,0.84,0.84,0.84,0.83,0.83,0.83,0.83,0.83,0.83,0.83,0.83,0.84,0.83,0.83,0.83,0.84,0.84,0.85,0.84,0.84,0.85,0.86,0.86,0.86,0.85,0.85,0.85,0.85,0.85,0.84,0.84,0.84,0.84,0.83,0.83,0.83,0.83,0.83,0.84,0.84,0.84,0.84,0.85,0.85,0.85,0.85,0.86,0.86,0.85,0.85,0.85,0.85,0.85,0.85,0.85,0.85,0.86,0.86,0.86,0.86,0.86,0.86,0.86,0.86,0.86,0.86,0.85,0.85,0.86,0.86,0.86,0.86,0.86,0.86,0.86,0.87,0.87,0.87,0.87,0.87,0.87,0.87,0.87,0.87,0.87,0.87,0.87,0.86,0.87,0.87,0.87,0.87,0.87,0.87,0.87,0.87,0.87,0.87,0.87,0.87,0.87,0.87,0.86,0.86,0.85,0.85,0.84,0.83,0.83,0.81,0.81,0.81,0.80,0.81,0.80,0.80,0.80,0.80,0.79,0.79,0.80,0.80,0.80,0.80,0.81,0.81,0.81,0.81,0.81,0.80,0.80,0.81,0.80,0.80,0.80,0.80,0.81,0.81,0.81,0.81,0.81,0.80,0.80,0.81,0.81,0.82,0.82,0.83,0.83,0.84,0.85,0.86,0.86,0.86,0.86,0.86,0.86,0.86,0.86,0.86,0.86,0.86,0.86,0.86,0.85,0.85,0.85,0.85,0.85,0.84,0.85,0.84,0.84,0.84,0.85,0.85,0.85,0.85,0.85,0.85,0.85,0.85,0.85,0.85,0.85,0.85,0.85,0.85,0.85,0.86,0.86,0.86,0.87,0.87,0.87,0.88,0.87,0.87,0.87,0.87,0.87,0.87,0.87,0.87,0.87,0.87,0.87,0.87,0.88,0.88,0.88,0.88,0.88,0.88,0.88,0.88,0.87,0.87,0.86,0.86,0.86,0.87,0.87,0.87,0.87,0.86,0.87,0.87,0.87,0.87,0.87,0.87,0.87,0.87,0.87,0.87,0.87,0.87,0.87,0.87,0.86,0.87,0.87,0.87,0.87,0.87,0.88,0.87,0.88,0.88,0.88,0.88,0.88,0.88,0.88,0.88,0.89,0.89,0.89,0.89,0.89,0.89,0.89,0.90,0.90,0.90,0.90,0.90,0.90,0.90,0.90,0.90,0.90,0.89,0.89,0.89,0.90,0.90,0.90,0.90,0.90,0.90,0.90,0.90,0.90,0.90,0.90,0.89,0.89,0.89,0.89,0.89,0.89,0.89,0.89,0.89
P0CG40	0.86,0.86,0.86,0.87,0.87,0.87,0.87,0.86,0.87,0.87,0.87,0.87,0.87,0.87,0.87,0.87,0.87,0.87,0.87,0.88,0.87,0.87,0.87,0.87,0.87,0.87,0.86,0.87,0.86,0.86,0.87,0.87,0.87,0.87,0.87,0.87,0.88,0.88,0.88,0.88,0.88,0.88,0.89,0.89,0.88,0.88,0.88,0.88,0.88,0.88,0.87,0.87,0.87,0.87,0.87,0.88,0.88,0.87,0.87,0.87,0.87,0.88,0.88,0.88,0.88,0.88,0.88,0.88,0.88,0.88,0.88,0.88,0.88,0.88,0.88,0.88,0.88,0.88,0.88,0.88,0.88,0.87,0.87,0.87,0.87,0.87,0.87,0.87,0.88,0.88,0.88,0.88,0.88,0.88,0.88,0.88,0.87,0.88,0.87,0.88,0.87,0.87,0.87,0.87,0.87,0.87,0.86,0.86,0.86,0.87,0.87,0.87,0.87,0.86,0.86,0.86,0.85,0.85,0.85,0.85,0.85,0.85,0.85,0.85,0.85,0.85,0.85,0.85,0.85,0.85,0.85,0.84,0.83,0.83,0.83,0.82,0.82,0.82,0.82,0.83,0.83,0.83,0.83,0.83,0.83,0.83,0.83,0.83,0.83,0.83,0.83,0.82,0.83,0.83,0.83,0.83,0.83,0.84,0.83,0.82,0.82,0.82,0.82,0.82,0.83,0.83,0.83,0.83,0.83,0.84,0.84,0.84,0.84,0.84,0.84,0.85,0.85,0.85,0.86,0.85,0.85,0.85,0.85,0.85,0.85,0.85,0.85,0.85,0.86,0.86,0.85,0.85,0.85,0.85,0.85,0.85,0.85,0.85,0.85,0.86,0.86,0.86,0.87,0.87,0.87,0.87,0.87,0.86,0.86,0.86,0.85,0.86,0.86,0.87,0.87,0.87,0.87,0.87,0.87,0.88,0.88,0.88,0.88,0.87,0.88,0.88,0.87,0.87,0.87,0.86,0.86,0.87,0.87,0.87,0.86,0.86,0.86,0.86,0.86,0.86,0.86,0.86,0.87,0.86,0.86,0.86,0.86,0.86,0.87,0.87,0.87,0.87,0.87,0.87,0.86,0.86,0.86,0.86,0.85,0.85,0.85,0.85,0.85,0.86,0.86,0.86,0.86,0.86,0.86,0.86,0.87,0.87,0.86,0.87,0.87,0.88,0.88,0.89,0.88,0.89,0.88,0.88,0.88,0.88,0.88,0.87,0.87,0.87,0.87,0.86,0.85,0.83,0.82,0.82,0.80,0.79,0.79,0.79,0.78,0.77,0.77,0.77,0.75,0.73,0.73,0.71,0.71,0.71,0.71,0.71,0.69,0.67,0.66,0.64,0.63,0.61,0.62,0.62,0.60,0.60,0.59,0.57,0.56,0.55,0.55,0.54,0.54,0.53,0.51,0.50,0.49,0.48,0.48,0.48,0.48,0.48,0.49,0.48,0.48,0.48,0.48,0.47,0.46,0.46,0.47,0.46,0.48,0.48,0.47,0.46,0.46,0.46,0.46,0.46,0.47,0.47,0.47,0.45,0.43,0.44,0.43,0.42,0.42,0.42,0.41,0.41,0.41,0.41,0.41,0.42,0.42,0.42,0.43,0.43,0.44,0.44,0.44,0.45,0.44,0.45,0.44,0.43,0.43,0.43,0.44,0.42,0.42,0.41,0.41,0.40,0.40,0.40,0.41,0.41,0.43,0.44,0.45,0.46,0.47,0.49,0.50,0.52,0.53,0.55,0.56,0.57,0.59,0.59,0.59,0.60,0.61,0.61,0.63,0.64,0.66,0.66,0.67,0.68,0.69,0.70,0.70,0.72,0.73,0.74,0.75,0.76,0.77,0.78,0.78,0.78,0.80,0.80,0.80,0.80,0.80,0.79,0.79,0.78,0.77,0.76,0.75,0.74,0.73,0.72,0.71,0.70,0.70,0.69,0.68,0.68,0.69,0.68,0.68,0.68,0.68,0.69,0.69,0.68,0.68,0.68,0.68,0.68,0.69,0.69,0.69,0.69,0.69,0.68,0.68,0.69,0.69,0.69,0.69,0.70,0.70,0.70,0.71,0.72,0.73,0.73,0.74,0.75,0.76,0.78
Q969G3	0.89,0.89,0.89,0.89,0.89,0.88,0.87,0.87,0.86,0.86,0.86,0.85,0.84,0.84,0.83,0.83,0.82,0.82,0.82,0.82,0.82,0.82,0.81,0.81,0.81,0.80,0.79,0.79,0.79,0.79,0.79,0.77,0.76,0.76,0.75,0.74,0.73,0.73,0.72,0.71,0.70,0.69,0.68,0.68,0.67,0.66,0.66,0.67,0.65,0.64,0.64,0.62,0.61,0.61,0.59,0.58,0.56,0.57,0.56,0.55,0.53,0.53,0.52,0.51,0.50,0.49,0.50,0.49,0.49,0.49,0.47,0.47,0.48,0.48,0.47,0.46,0.45,0.46,0.45,0.44,0.43,0.42,0.41,0.41,0.41,0.42,0.41,0.40,0.40,0.42,0.42,0.42,0.43,0.44,0.43,0.43,0.44,0.45,0.44,0.44,0.44,0.45,0.44,0.44,0.45,0.44,0.44,0.44,0.44,0.42,0.42,0.42,0.41,0.41,0.41,0.41,0.43,0.44,0.43,0.43,0.44,0.44,0.45,0.45,0.45,0.44,0.43,0.44,0.43,0.43,0.42,0.41,0.42,0.42,0.42,0.42,0.43,0.43,0.43,0.44,0.45,0.44,0.45,0.46,0.47,0.47,0.48,0.48,0.49,0.49,0.51,0.51,0.52,0.54,0.55,0.55,0.57,0.56,0.57,0.59,0.59,0.60,0.62,0.63,0.64,0.65,0.65,0.66,0.66,0.67,0.66,0.66,0.67,0.67,0.67,0.67,0.68,0.68,0.68,0.68,0.68,0.67,0.68,0.68,0.67,0.67,0.66,0.66,0.66,0.66,0.66,0.65,0.64,0.63,0.63,0.63,0.62,0.61,0.61,0.60,0.59,0.59,0.59,0.57,0.57,0.56,0.56,0.56,0.55,0.55,0.54,0.55,0.56,0.57,0.56,0.56,0.56,0.56,0.56,0.56,0.56,0.55,0.55,0.55,0.55,0.55,0.55,0.55,0.56,0.55,0.54,0.54,0.55,0.54,0.55,0.55,0.54,0.54,0.54,0.54,0.55,0.55,0.55,0.54,0.55,0.55,0.56,0.56,0.56,0.55,0.56,0.56,0.55,0.56,0.56,0.57,0.57,0.58,0.59,0.58,0.58,0.59,0.60,0.60,0.60,0.60,0.60,0.60,0.60,0.60,0.59,0.59,0.60,0.60,0.60,0.60,0.60,0.61,0.60,0.60,0.60,0.60,0.60,0.60,0.61,0.61,0.60,0.60,0.60,0.61,0.61,0.61,0.62,0.63,0.62,0.63,0.64,0.64,0.64,0.63,0.65,0.66,0.66,0.66,0.66,0.67,0.68,0.70,0.70,0.71,0.72,0.73,0.74,0.74,0.75,0.76,0.77,0.77,0.77,0.78,0.79,0.80,0.81,0.82,0.83,0.83,0.84,0.85,0.86,0.86,0.86,0.87,0.88,0.88,0.89,0.89,0.89,0.89,0.90,0.90,0.90,0.90,0.90,0.90,0.90,0.91,0.91,0.91,0.91,0.92,0.92,0.92,0.91,0.91,0.91,0.92,0.92,0.91,0.91,0.91,0.92,0.91,0.91,0.91,0.91,0.91,0.91,0.91,0.91,0.91,0.92,0.92,0.92,0.92,0.91,0.91,0.91,0.91,0.91,0.91,0.91,0.91,0.91,0.91,0.91,0.91,0.91,0.91,0.90,0.90,0.90,0.90,0.90,0.90,0.91,0.90,0.90,0.90,0.90,0.90,0.91,0.91,0.91,0.91,0.90,0.90,0.90,0.90,0.91,0.91,0.91
P0C7M3	0.58,0.57,0.57,0.58,0.57,0.56,0.56,0.56,0.55,0.55,0.56,0.56,0.57,0.57,0.58,0.58,0.58,0.58,0.59,0.60,0.60,0.60,0.59,0.60,0.61,0.62,0.62,0.63,0.64,0.65,0.66,0.67,0.68,0.68,0.69,0.70,0.71,0.71,0.71,0.72,0.73,0.73,0.74,0.75,0.76,0.76,0.77,0.77,0.78,0.79,0.79,0.79,0.80,0.80,0.81,0.80,0.80,0.81,0.82,0.82,0.83,0.83,0.84,0.84,0.85,0.84,0.84,0.83,0.83,0.82,0.81,0.81,0.81,0.81,0.82,0.82,0.81,0.82,0.82,0.82,0.82,0.82,0.83,0.83,0.82,0.82,0.83,0.83,0.84,0.84,0.85,0.85,0.85,0.86
O15357	0.78,0.76,0.73,0.72,0.73,0.71,0.69,0.67,0.65,0.64,0.62,0.60,0.60,0.58,0.57,0.56,0.56,0.55,0.55,0.56,0.56,0.54,0.52,0.49,0.48,0.45,0.43,0.42,0.40,0.39,0.37,0.36,0.36,0.35,0.33,0.31,0.29,0.27,0.26,0.24,0.23,0.24,0.25,0.26,0.25,0.23,0.23,0.23,0.23,0.23,0.22,0.23,0.24,0.23,0.26,0.27,0.29,0.28,0.27,0.26,0.25,0.25,0.25,0.27,0.29,0.31,0.32,0.34,0.34,0.35,0.36,0.35,0.36,0.35,0.34,0.35,0.36,0.36,0.36,0.37,0.38,0.38,0.38,0.38,0.38,0.39,0.40,0.40,0.40,0.40,0.40,0.41,0.40,0.40,0.40,0.39,0.38,0.37,0.38,0.39,0.41,0.43,0.44,0.46,0.47,0.46,0.46,0.48,0.48,0.49,0.50,0.50,0.53,0.53,0.54,0.56,0.57,0.58,0.60,0.62,0.63,0.65,0.67,0.69,0.70,0.70,0.70,0.72,0.73,0.75,0.77,0.78,0.80,0.82,0.83,0.84,0.86,0.88,0.88,0.89,0.90,0.90,0.90,0.90,0.89,0.89,0.89,0.89,0.89,0.89,0.89,0.90,0.90,0.89,0.89,0.88,0.87,0.86,0.86,0.85,0.83,0.82,0.81,0.80,0.78,0.77,0.77,0.76,0.74,0.73,0.72,0.71,0.69,0.68,0.67,0.66,0.65,0.64,0.64,0.63,0.62,0.62,0.62,0.60,0.59,0.57,0.56,0.55,0.54,0.52,0.51,0.49,0.48,0.46,0.45,0.44,0.44,0.44,0.43,0.43,0.43,0.43,0.42,0.42,0.41,0.41,0.41,0.40,0.39,0.39,0.39,0.39,0.38,0.39,0.40,0.39,0.40,0.41,0.41,0.40,0.39,0.40,0.39,0.37,0.37,0.38,0.37,0.37,0.38,0.39,0.40,0.41,0.43,0.44,0.44,0.45,0.45,0.45,0.45,0.45,0.45,0.45,0.46,0.46,0.46,0.46,0.46,0.45,0.46,0.45,0.45,0.46,0.46,0.46,0.46,0.46,0.45,0.45,0.44,0.44,0.44,0.43,0.43,0.43,0.44,0.45,0.44,0.46,0.47,0.47,0.47,0.48,0.47,0.48,0.48,0.49,0.50,0.51,0.52,0.53,0.54,0.56,0.56,0.57,0.58,0.58,0.58,0.59,0.59,0.59,0.60,0.60,0.59,0.58,0.59,0.58,0.58,0.59,0.60,0.61,0.61,0.62,0.63,0.64,0.65,0.66,0.66,0.67,0.67,0.66,0.65,0.64,0.62,0.60,0.59,0.56,0.55,0.52,0.51,0.50,0.48,0.47,0.44,0.43,0.42,0.40,0.40,0.41,0.41,0.42,0.43,0.44,0.46,0.46,0.47,0.47,0.48,0.48,0.47,0.46,0.45,0.44,0.43,0.42,0.40,0.39,0.37,0.36,0.34,0.33,0.33,0.34,0.34,0.36,0.36,0.36,0.36,0.36,0.36,0.35,0.34,0.35,0.35,0.36,0.37,0.39,0.40,0.41,0.41,0.41,0.39,0.37,0.35,0.34,0.33,0.33,0.32,0.32,0.32,0.32,0.32,0.32,0.30,0.29,0.29,0.29,0.28,0.28,0.28,0.28,0.28,0.26,0.25,0.26,0.24,0.25,0.27,0.27,0.29,0.30,0.31,0.31,0.30,0.29,0.28,0.26,0.25,0.23,0.21,0.20,0.19,0.19,0.18,0.19,0.19,0.20,0.20,0.19,0.20,0.21,0.22,0.22,0.22,0.22,0.22,0.22,0.22,0.22,0.23,0.24,0.24,0.24,0.25,0.25,0.24,0.23,0.24,0.22,0.22,0.20,0.20,0.20,0.20,0.20,0.21,0.20,0.20,0.20,0.20,0.20,0.20,0.20,0.21,0.21,0.22,0.21,0.21,0.20,0.22,0.22,0.20,0.19,0.20,0.20,0.20,0.21,0.22,0.22,0.22,0.22,0.23,0.23,0.23,0.23,0.23,0.24,0.24,0.23,0.24,0.25,0.24,0.24,0.24,0.24,0.24,0.25,0.26,0.26,0.26,0.26,0.26,0.26,0.26,0.26,0.26,0.25,0.27,0.26,0.26,0.26,0.25,0.25,0.26,0.27,0.26,0.27,0.27,0.26,0.27,0.27,0.27,0.25,0.25,0.26,0.26,0.26,0.26,0.27,0.26,0.26,0.26,0.25,0.25,0.24,0.24,0.23,0.22,0.21,0.22,0.22,0.22,0.23,0.23,0.23,0.23,0.23,0.22,0.20,0.20,0.19,0.17,0.17,0.17,0.17,0.15,0.15,0.16,0.16,0.16,0.16,0.17,0.16,0.16,0.17,0.16,0.15,0.14,0.13,0.12,0.12,0.12,0.13,0.13,0.15,0.15,0.16,0.17,0.19,0.21,0.21,0.22,0.22,0.22,0.22,0.22,0.22,0.22,0.22,0.22,0.23,0.23,0.23,0.23,0.22,0.21,0.21,0.20,0.19,0.18,0.18,0.16,0.15,0.17,0.17,0.18,0.18,0.20,0.21,0.20,0.21,0.22,0.22,0.21,0.23,0.23,0.24,0.25,0.24,0.23,0.22,0.22,0.20,0.21,0.22,0.22,0.22,0.21,0.22,0.22,0.22,0.22,0.24,0.26,0.27,0.28,0.28,0.28,0.28,0.29,0.29,0.31,0.31,0.31,0.32,0.32,0.31,0.31,0.29,0.28,0.28,0.28,0.27,0.27,0.27,0.27,0.27,0.26,0.25,0.27,0.27,0.26,0.27,0.27,0.27,0.27,0.29,0.30,0.33,0.33,0.34,0.35,0.35,0.34,0.33,0.32,0.30,0.30,0.30,0.30,0.29,0.29,0.28,0.28,0.27,0.25,0.26,0.25,0.26,0.27,0.27,0.28,0.28,0.28,0.29,0.28,0.27,0.25,0.24,0.24,0.22,0.22,0.23,0.23,0.23,0.22,0.21,0.19,0.18,0.16,0.15,0.14,0.12,0.12,0.11,0.11,0.11,0.11,0.11,0.11,0.11,0.12,0.13,0.14,0.16,0.16,0.19,0.19,0.21,0.22,0.23,0.24,0.26,0.27,0.27,0.27,0.27,0.27,0.27,0.28,0.28,0.29,0.29,0.28,0.28,0.27,0.27,0.27,0.28,0.28,0.28,0.28,0.30,0.30,0.31,0.31,0.31,0.30,0.30,0.30,0.30,0.31,0.32,0.30,0.30,0.30,0.31,0.30,0.29,0.28,0.26,0.27,0.26,0.24,0.23,0.23,0.23,0.24,0.25,0.27,0.27,0.29,0.29,0.28,0.28,0.29,0.29,0.29,0.29,0.29,0.30,0.32,0.32,0.31,0.31,0.32,0.32,0.33,0.33,0.34,0.34,0.34,0.34,0.33,0.34,0.34,0.32,0.30,0.30,0.29,0.28,0.28,0.26,0.25,0.25,0.24,0.24,0.23,0.23,0.22,0.20,0.20,0.19,0.18,0.17,0.17,0.17,0.17,0.16,0.16,0.15,0.14,0.12,0.13,0.13,0.13,0.13,0.15,0.15,0.15,0.15,0.17,0.17,0.18,0.18,0.18,0.18,0.18,0.18,0.18,0.18,0.19,0.20,0.20,0.20,0.20,0.20,0.21,0.21,0.21,0.20,0.20,0.19,0.20,0.21,0.21,0.23,0.26,0.26,0.27,0.29,0.30,0.31,0.32,0.31,0.31,0.30,0.31,0.29,0.27,0.28,0.28,0.27,0.28,0.28,0.30,0.31,0.32,0.34,0.36,0.38,0.40,0.41,0.42,0.45,0.46,0.48,0.51,0.52,0.54,0.56,0.59,0.60,0.62,0.64,0.65,0.67,0.67,0.67,0.69,0.69,0.69,0.71,0.72,0.73,0.75,0.77,0.79,0.80,0.82,0.84,0.85,0.86,0.87,0.88,0.88,0.88,0.88,0.88,0.89,0.88,0.88,0.88,0.89,0.89,0.88,0.88,0.88,0.88,0.88,0.88,0.87,0.87,0.87,0.87,0.87,0.87,0.86,0.85,0.85,0.85,0.86,0.86,0.86,0.86,0.86,0.85,0.85,0.86,0.86,0.86,0.86,0.86,0.86,0.86,0.86,0.86,0.86,0.87,0.86,0.85,0.85,0.85,0.85,0.85,0.85,0.84,0.84,0.83,0.83,0.83,0.83,0.83,0.83,0.83,0.83,0.83,0.83,0.84,0.84,0.85,0.85,0.85,0.85,0.85,0.85,0.85,0.85,0.85,0.85,0.85,0.85,0.84,0.84,0.85,0.85,0.85,0.85,0.85,0.85,0.85,0.86,0.86,0.85,0.85,0.85,0.86,0.86,0.86,0.87,0.87,0.87,0.87,0.88,0.88,0.88,0.88,0.88,0.88,0.88,0.88,0.88,0.88,0.88,0.87,0.87,0.87,0.87,0.87,0.87,0.87,0.87,0.87,0.87,0.86,0.86,0.85,0.85,0.84,0.84,0.84,0.85,0.85,0.84,0.85,0.85,0.84,0.85,0.85,0.86,0.86,0.86,0.86,0.86,0.85,0.85,0.85,0.85,0.85,0.85,0.85,0.85,0.85,0.85,0.85,0.84,0.85,0.84,0.85,0.85,0.85,0.86,0.86,0.85,0.86,0.86,0.87,0.88,0.88,0.89,0.89,0.89,0.88,0.89,0.89,0.89,0.89,0.90,0.89,0.89,0.88,0.88,0.88,0.88,0.87,0.88,0.87,0.88,0.88,0.88,0.88,0.88,0.87,0.87,0.86,0.86,0.86,0.85,0.85,0.85,0.85,0.85,0.84,0.84,0.85,0.85,0.84,0.84,0.84,0.83,0.83,0.83,0.83,0.84,0.83,0.82,0.82,0.82,0.82,0.82,0.82,0.82,0.82,0.82,0.82,0.83,0.83,0.82,0.82,0.82,0.82,0.82,0.81,0.82,0.83,0.83,0.83,0.84,0.84,0.84,0.84,0.84,0.85,0.85,0.85,0.85,0.85,0.86,0.86,0.86,0.87,0.87,0.87,0.87,0.87,0.87,0.87,0.88,0.87,0.88,0.88,0.88,0.89,0.89,0.89,0.89,0.89,0.89,0.89,0.88,0.88,0.86,0.85,0.83,0.81,0.79,0.79,0.78,0.77,0.76,0.74,0.73,0.72,0.70,0.68,0.67,0.66,0.64,0.62,0.62,0.60,0.59,0.57,0.56,0.55,0.53,0.52,0.51,0.49,0.48,0.47,0.45,0.44,0.43,0.43,0.41,0.39,0.38,0.38,0.36,0.35,0.34,0.36,0.36,0.37,0.38,0.39,0.37,0.37,0.38,0.36,0.37,0.37,0.36,0.35,0.37,0.37,0.38,0.40,0.40,0.39,0.39,0.39,0.40,0.39,0.39,0.40,0.40,0.40,0.41,0.41,0.40,0.42,0.41,0.41,0.39,0.40,0.42,0.41
Q13291	0.67,0.68,0.70,0.69,0.70,0.71,0.71,0.72,0.72,0.71,0.72,0.70,0.69,0.69,0.68,0.67,0.66,0.65,0.64,0.64,0.63,0.62,0.60,0.59,0.57,0.57,0.55,0.54,0.54,0.54,0.56,0.55,0.55,0.57,0.57,0.57,0.56,0.57,0.56,0.54,0.53,0.51,0.49,0.47,0.46,0.43,0.42,0.41,0.40,0.39,0.41,0.39,0.42,0.41,0.41,0.42,0.43,0.42,0.41,0.41,0.40,0.39,0.39,0.40,0.40,0.43,0.43,0.45,0.46,0.46,0.45,0.44,0.44,0.44,0.42,0.40,0.41,0.40,0.39,0.39,0.41,0.42,0.42,0.42,0.42,0.42,0.42,0.43,0.43,0.42,0.42,0.40,0.40,0.38,0.37,0.36,0.35,0.34,0.34,0.34,0.34,0.34,0.34,0.35,0.35,0.36,0.35,0.35,0.34,0.34,0.33,0.32,0.31,0.30,0.28,0.29,0.28,0.28,0.28,0.29,0.28,0.26,0.26,0.26,0.27,0.28,0.29,0.30,0.29,0.29,0.30,0.30,0.31,0.31,0.33,0.34,0.35,0.35,0.35,0.35,0.36,0.35,0.35,0.34,0.34,0.33,0.33,0.33,0.32,0.32,0.32,0.32,0.32,0.33,0.34,0.34,0.33,0.34,0.35,0.36,0.36,0.38,0.39,0.39,0.40,0.39,0.41,0.42,0.43,0.43,0.43,0.43,0.43,0.42,0.42,0.40,0.40,0.39,0.39,0.40,0.41,0.41,0.42,0.44,0.44,0.44,0.44,0.42,0.41,0.40,0.40,0.39,0.39,0.40,0.40,0.39,0.41,0.41,0.41,0.41,0.40,0.40,0.39,0.37,0.36,0.37,0.38,0.36,0.36,0.35,0.35,0.37,0.38,0.39,0.41,0.41,0.42,0.42,0.43,0.44,0.44,0.43,0.44,0.45,0.44,0.44,0.45,0.46,0.47,0.48,0.49,0.50,0.50,0.51,0.51,0.51,0.52,0.51,0.52,0.52,0.53,0.54,0.55,0.55,0.57,0.58,0.58,0.59,0.61,0.61,0.62,0.62,0.62,0.62,0.62,0.62,0.63,0.63,0.63,0.64,0.65,0.65,0.67,0.67,0.68,0.69,0.71,0.72,0.73,0.74,0.75,0.76,0.76,0.77,0.78,0.79,0.80,0.81,0.81,0.82,0.83,0.84,0.84,0.85,0.85,0.85,0.85,0.85,0.85,0.85,0.85,0.85,0.85,0.85,0.86,0.86,0.86,0.86,0.87,0.88,0.88,0.88,0.89,0.88,0.88,0.87,0.87,0.87,0.87,0.87,0.87,0.86,0.86,0.87,0.88,0.88,0.88,0.88,0.88,0.88,0.88,0.88,0.88,0.87,0.87,0.88,0.88,0.88,0.89,0.89,0.89,0.89,0.89,0.89,0.89
Q96EQ0	0.38,0.40,0.41,0.41,0.42,0.43,0.45,0.45,0.45,0.45,0.46,0.45,0.45,0.45,0.45,0.44,0.44,0.45,0.44,0.44,0.44,0.44,0.43,0.43,0.41,0.42,0.42,0.42,0.43,0.44,0.46,0.45,0.46,0.45,0.47,0.48,0.48,0.47,0.48,0.49,0.48,0.48,0.47,0.46,0.46,0.46,0.47,0.47,0.47,0.48,0.48,0.47,0.49,0.50,0.50,0.51,0.52,0.51,0.52,0.53,0.54,0.53,0.52,0.53,0.51,0.51,0.52,0.52,0.50,0.51,0.50,0.49,0.49,0.50,0.50,0.48,0.48,0.49,0.51,0.51,0.50,0.50,0.49,0.48,0.47,0.47,0.47,0.44,0.43,0.42,0.40,0.39,0.40,0.39,0.37,0.36,0.35,0.35,0.34,0.32,0.30,0.29,0.29,0.28,0.27,0.27,0.27,0.25,0.25,0.25,0.25,0.25,0.26,0.26,0.26,0.27,0.27,0.25,0.24,0.23,0.22,0.22,0.22,0.23,0.23,0.23,0.22,0.23,0.24,0.25,0.25,0.26,0.26,0.25,0.25,0.25,0.24,0.24,0.24,0.23,0.24,0.24,0.24,0.24,0.25,0.25,0.27,0.27,0.27,0.29,0.30,0.28,0.28,0.28,0.27,0.26,0.26,0.26,0.26,0.26,0.27,0.27,0.28,0.28,0.29,0.30,0.31,0.32,0.31,0.31,0.31,0.29,0.29,0.30,0.30,0.30,0.31,0.32,0.33,0.33,0.35,0.35,0.37,0.38,0.40,0.41,0.42,0.42,0.43,0.45,0.45,0.46,0.47,0.48,0.48,0.49,0.51,0.50,0.50,0.52,0.53,0.53,0.53,0.53,0.53,0.53,0.54,0.53,0.52,0.53,0.53,0.54,0.55,0.56,0.56,0.56,0.57,0.57,0.57,0.58,0.59,0.58,0.58,0.58,0.58,0.58,0.58,0.58,0.58,0.58,0.58,0.59,0.58,0.59,0.59,0.61,0.61,0.62,0.64,0.64,0.64,0.64,0.64,0.64,0.65,0.65,0.65,0.65,0.65,0.66,0.66,0.66,0.66,0.65,0.66,0.65,0.65,0.66,0.67,0.66,0.66,0.67,0.66,0.65,0.65,0.66,0.65,0.65,0.64,0.64,0.64,0.63,0.62,0.62,0.62,0.61,0.61,0.61,0.61,0.60,0.61,0.61,0.62,0.63,0.63,0.63,0.64,0.64,0.64,0.65,0.65,0.65,0.65,0.66,0.66,0.66,0.68,0.68,0.67,0.67,0.68,0.68,0.68,0.70
O14492	0.86,0.84,0.83,0.82,0.81,0.80,0.80,0.79,0.78,0.77,0.76,0.76,0.75,0.73,0.73,0.72,0.71,0.69,0.69,0.69,0.68,0.66,0.66,0.64,0.63,0.61,0.61,0.60,0.59,0.59,0.58,0.58,0.58,0.57,0.57,0.56,0.55,0.53,0.52,0.51,0.50,0.49,0.50,0.50,0.49,0.48,0.48,0.47,0.47,0.47,0.48,0.48,0.47,0.47,0.48,0.48,0.47,0.48,0.49,0.49,0.49,0.50,0.51,0.50,0.51,0.53,0.55,0.55,0.56,0.57,0.57,0.58,0.59,0.59,0.60,0.60,0.60,0.62,0.63,0.65,0.65,0.66,0.67,0.68,0.69,0.70,0.71,0.72,0.73,0.74,0.74,0.75,0.75,0.76,0.78,0.79,0.80,0.81,0.83,0.84,0.84,0.85,0.85,0.86,0.87,0.87,0.87,0.87,0.86,0.87,0.87,0.87,0.87,0.87,0.87,0.86,0.86,0.86,0.85,0.85,0.84,0.84,0.84,0.84,0.84,0.84,0.84,0.84,0.84,0.84,0.84,0.84,0.84,0.85,0.85,0.84,0.84,0.84,0.85,0.84,0.84,0.84,0.83,0.83,0.83,0.83,0.84,0.84,0.83,0.83,0.83,0.83,0.82,0.82,0.82,0.82,0.83,0.83,0.83,0.84,0.84,0.85,0.86,0.86,0.86,0.86,0.86,0.85,0.85,0.84,0.84,0.83,0.81,0.79,0.78,0.76,0.75,0.73,0.72,0.70,0.69,0.66,0.65,0.64,0.63,0.63,0.63,0.62,0.61,0.61,0.61,0.61,0.61,0.61,0.61,0.60,0.59,0.57,0.56,0.56,0.54,0.52,0.50,0.48,0.46,0.44,0.43,0.41,0.41,0.41,0.43,0.42,0.42,0.42,0.42,0.41,0.41,0.40,0.40,0.38,0.40,0.40,0.42,0.43,0.44,0.45,0.44,0.43,0.42,0.43,0.41,0.40,0.37,0.37,0.36,0.34,0.34,0.34,0.34,0.34,0.33,0.33,0.33,0.35,0.37,0.38,0.38,0.39,0.41,0.39,0.40,0.38,0.37,0.36,0.35,0.35,0.35,0.35,0.37,0.38,0.40,0.39,0.39,0.36,0.36,0.34,0.32,0.31,0.32,0.32,0.32,0.33,0.33,0.33,0.32,0.33,0.33,0.31,0.31,0.32,0.31,0.32,0.33,0.32,0.31,0.31,0.31,0.32,0.33,0.33,0.34,0.35,0.37,0.38,0.41,0.43,0.45,0.47,0.49,0.50,0.50,0.51,0.53,0.54,0.56,0.58,0.61,0.62,0.64,0.64,0.66,0.67,0.68,0.70,0.72,0.73,0.74,0.76,0.78,0.78,0.80,0.82,0.83,0.83,0.85,0.86,0.86,0.88,0.88,0.87,0.87,0.87,0.87,0.87,0.86,0.86,0.86,0.86,0.86,0.86,0.86,0.85,0.86,0.86,0.85,0.85,0.85,0.84,0.84,0.83,0.82,0.81,0.79,0.78,0.75,0.74,0.73,0.72,0.69,0.69,0.69,0.68,0.67,0.67,0.67,0.67,0.68,0.68,0.68,0.69,0.69,0.69,0.70,0.70,0.70,0.70,0.71,0.71,0.71,0.71,0.71,0.71,0.70,0.70,0.70,0.70,0.71,0.70,0.71,0.70,0.71,0.71,0.71,0.73,0.72,0.72,0.71,0.70,0.70,0.71,0.71,0.70,0.70,0.70,0.69,0.68,0.66,0.64,0.63,0.61,0.59,0.58,0.57,0.55,0.53,0.53,0.53,0.51,0.49,0.47,0.45,0.42,0.40,0.38,0.36,0.34,0.33,0.32,0.32,0.31,0.32,0.32,0.32,0.31,0.29,0.28,0.28,0.28,0.28,0.28,0.28,0.27,0.29,0.29,0.28,0.27,0.26,0.28,0.27,0.27,0.27,0.28,0.29,0.30,0.30,0.31,0.29,0.28,0.27,0.28,0.30,0.31,0.32,0.32,0.34,0.35,0.34,0.34,0.33,0.31,0.30,0.29,0.28,0.28,0.28,0.29,0.30,0.31,0.31,0.33,0.33,0.34,0.34,0.35,0.36,0.37,0.37,0.39,0.38,0.38,0.37,0.38,0.37,0.35,0.34,0.34,0.33,0.35,0.37,0.39,0.40,0.40,0.42,0.43,0.44,0.44,0.46,0.48,0.50,0.51,0.53,0.55,0.56,0.58,0.60,0.61,0.62,0.63,0.65,0.67,0.68,0.69,0.69,0.70,0.70,0.71,0.70,0.71,0.71,0.73,0.74,0.76,0.77,0.78,0.81,0.83,0.84,0.85,0.86,0.86,0.86,0.86,0.86,0.85,0.85,0.86,0.86,0.86,0.86,0.86,0.86,0.87,0.87,0.87,0.87,0.87,0.87,0.87,0.87,0.87,0.87,0.86,0.86,0.87,0.87,0.87,0.87,0.88,0.88,0.88,0.88,0.88,0.89,0.89,0.90,0.89,0.89,0.89,0.89,0.89,0.88,0.88,0.87,0.88,0.87,0.87,0.87,0.87,0.87,0.87,0.86,0.87,0.87,0.86,0.86,0.86,0.86,0.86,0.86,0.87,0.86,0.86,0.86,0.86,0.85,0.85,0.85,0.85,0.84,0.84,0.84,0.85,0.85,0.84,0.84,0.84,0.84,0.84,0.84,0.84,0.84,0.84,0.85,0.85,0.85,0.85,0.85,0.86,0.86,0.86,0.86,0.86
A0A1B0GW64	0.85,0.86,0.85,0.85,0.86,0.85,0.84,0.84,0.84,0.84,0.84,0.84,0.84,0.84,0.84,0.84,0.84,0.84,0.83,0.83,0.83,0.82,0.81,0.80,0.80,0.79,0.78,0.77,0.76,0.75,0.74,0.74,0.73,0.72,0.72,0.71,0.69,0.69,0.68,0.67,0.66,0.66,0.65,0.65,0.64,0.62,0.62,0.62,0.61,0.61,0.61,0.60,0.61,0.60,0.60,0.60,0.60,0.60,0.60,0.60,0.61,0.61,0.61,0.62,0.62,0.63,0.64,0.64,0.65,0.65,0.65,0.66,0.66,0.67,0.68,0.68,0.69,0.69,0.69,0.70,0.70,0.71,0.72,0.73,0.74,0.74,0.76,0.76,0.76,0.77,0.77,0.77,0.78,0.78,0.79,0.79,0.79,0.79,0.79,0.80,0.80,0.80,0.80,0.81,0.81,0.81,0.81,0.81,0.82,0.82,0.84,0.84,0.85,0.85,0.85,0.85,0.85,0.86,0.87,0.87,0.87,0.88,0.88,0.88,0.88,0.88,0.88,0.89,0.88,0.89,0.89,0.89
Q9Y2Z0	0.71,0.69,0.66,0.66,0.67,0.66,0.64,0.64,0.63,0.61,0.59,0.59,0.59,0.57,0.56,0.56,0.55,0.53,0.54,0.54,0.54,0.53,0.53,0.51,0.50,0.49,0.47,0.46,0.44,0.42,0.41,0.39,0.37,0.35,0.33,0.32,0.32,0.31,0.32,0.31,0.31,0.32,0.32,0.32,0.31,0.30,0.29,0.28,0.28,0.28,0.28,0.28,0.28,0.28,0.29,0.30,0.30,0.30,0.30,0.29,0.28,0.27,0.26,0.24,0.24,0.23,0.22,0.22,0.22,0.23,0.23,0.24,0.26,0.26,0.27,0.28,0.29,0.28,0.28,0.29,0.28,0.27,0.26,0.26,0.26,0.27,0.27,0.28,0.28,0.27,0.28,0.28,0.29,0.29,0.29,0.29,0.29,0.29,0.30,0.31,0.31,0.32,0.34,0.35,0.37,0.38,0.39,0.42,0.43,0.46,0.47,0.47,0.48,0.48,0.49,0.50,0.51,0.52,0.53,0.55,0.54,0.55,0.55,0.55,0.55,0.56,0.55,0.55,0.55,0.55,0.55,0.55,0.56,0.55,0.54,0.54,0.54,0.53,0.52,0.53,0.54,0.55,0.55,0.55,0.55,0.55,0.55,0.56,0.54,0.54,0.53,0.52,0.52,0.50,0.50,0.49,0.48,0.46,0.46,0.46,0.45,0.45,0.44,0.43,0.43,0.42,0.41,0.42,0.41,0.42,0.43,0.43,0.43,0.44,0.46,0.46,0.45,0.46,0.45,0.46,0.44,0.43,0.44,0.43,0.43,0.41,0.40,0.38,0.37,0.36,0.36,0.35,0.36,0.36,0.38,0.37,0.38,0.37,0.37,0.37,0.36,0.35,0.36,0.36,0.36,0.37,0.38,0.38,0.37,0.38,0.39,0.38,0.38,0.38,0.37,0.36,0.35,0.36,0.37,0.38,0.37,0.36,0.35,0.33,0.33,0.32,0.33,0.32,0.33,0.34,0.35,0.34,0.35,0.34,0.33,0.33,0.32,0.32,0.33,0.34,0.35,0.36,0.38,0.38,0.40,0.41,0.42,0.43,0.44,0.44,0.46,0.45,0.46,0.47,0.49,0.50,0.50,0.52,0.53,0.53,0.54,0.55,0.57,0.59,0.61,0.62,0.63,0.65,0.66,0.65,0.65,0.65,0.66,0.65,0.67,0.67,0.67,0.68,0.69,0.70,0.69,0.70,0.69,0.69,0.69,0.69,0.68,0.68,0.67,0.67,0.67,0.66,0.65,0.65,0.64,0.62,0.61,0.61,0.61,0.60,0.58,0.59,0.58,0.57,0.56,0.55,0.54,0.52,0.52,0.51,0.50,0.50,0.51,0.50,0.49,0.49,0.48,0.47,0.46,0.45,0.44,0.43,0.42,0.42,0.42,0.41,0.39,0.39,0.41,0.41,0.42,0.41,0.42,0.42,0.41,0.41,0.42,0.43,0.44,0.43,0.45,0.45,0.45,0.45,0.47,0.48,0.47,0.48,0.50,0.50,0.50,0.52,0.52,0.51,0.52,0.54,0.54,0.55,0.55,0.57,0.58,0.59,0.60,0.60,0.62
O15198	0.64,0.62,0.63,0.61,0.60,0.59,0.59,0.60,0.61,0.60,0.61,0.61,0.60,0.58,0.57,0.57,0.56,0.54,0.54,0.53,0.52,0.49,0.48,0.47,0.44,0.44,0.44,0.43,0.43,0.42,0.41,0.39,0.40,0.38,0.37,0.37,0.36,0.36,0.36,0.36,0.36,0.37,0.39,0.39,0.40,0.40,0.41,0.40,0.38,0.36,0.35,0.35,0.34,0.34,0.37,0.37,0.36,0.37,0.37,0.38,0.37,0.38,0.40,0.40,0.41,0.42,0.40,0.38,0.37,0.35,0.34,0.34,0.34,0.33,0.33,0.33,0.33,0.32,0.33,0.34,0.33,0.33,0.32,0.31,0.30,0.27,0.27,0.26,0.27,0.28,0.30,0.32,0.31,0.32,0.31,0.29,0.29,0.30,0.30,0.32,0.32,0.34,0.33,0.31,0.30,0.29,0.28,0.28,0.28,0.28,0.28,0.29,0.30,0.30,0.31,0.32,0.34,0.35,0.35,0.35,0.35,0.35,0.34,0.34,0.34,0.35,0.36,0.38,0.39,0.39,0.39,0.38,0.39,0.40,0.39,0.39,0.39,0.40,0.40,0.40,0.39,0.40,0.38,0.40,0.41,0.43,0.46,0.47,0.48,0.50,0.51,0.51,0.51,0.51,0.51,0.49,0.49,0.49,0.49,0.50,0.49,0.50,0.52,0.54,0.56,0.58,0.59,0.59,0.59,0.59,0.60,0.61,0.62,0.62,0.63,0.64,0.65,0.67,0.68,0.69,0.70,0.71,0.72,0.73,0.73,0.73,0.73,0.73,0.74,0.75,0.75,0.77,0.78,0.79,0.81,0.83,0.84,0.86,0.86,0.86,0.87,0.89,0.89,0.89,0.89,0.89,0.89,0.89,0.89,0.89,0.89,0.89,0.89,0.88,0.88,0.88,0.88,0.88,0.88,0.88,0.88,0.88,0.88,0.88,0.88,0.89,0.88,0.89,0.88,0.88,0.88,0.88,0.88,0.87,0.87,0.87,0.86,0.86,0.86,0.85,0.85,0.83,0.82,0.81,0.80,0.79,0.77,0.77,0.75,0.74,0.74,0.72,0.70,0.68,0.66,0.64,0.62,0.60,0.58,0.57,0.55,0.54,0.53,0.52,0.50,0.49,0.49,0.48,0.46,0.45,0.43,0.41,0.39,0.38,0.37,0.35,0.34,0.32,0.31,0.29,0.29,0.29,0.29,0.30,0.29,0.32,0.31,0.32,0.32,0.31,0.31,0.29,0.28,0.29,0.30,0.30,0.32,0.32,0.34,0.36,0.36,0.36,0.36,0.37,0.35,0.36,0.36,0.34,0.34,0.35,0.35,0.35,0.35,0.36,0.36,0.35,0.35,0.35,0.35,0.35,0.35,0.34,0.32,0.32,0.30,0.29,0.27,0.27,0.25,0.24,0.24,0.26,0.26,0.27,0.26,0.25,0.25,0.23,0.23,0.21,0.20,0.19,0.18,0.18,0.17,0.18,0.19,0.18,0.19,0.19,0.18,0.17,0.17,0.17,0.16,0.16,0.17,0.18,0.19,0.20,0.20,0.20,0.21,0.21,0.20,0.20,0.20,0.21,0.20,0.20,0.20,0.21,0.19,0.18,0.18,0.19,0.20,0.20,0.21,0.21,0.21,0.21,0.22,0.22,0.21,0.22,0.22,0.20,0.21,0.21,0.20,0.20,0.20,0.20,0.21,0.20,0.20,0.20,0.19,0.18,0.17,0.17,0.17,0.16,0.19,0.19,0.21,0.22,0.22,0.23,0.23,0.24,0.24,0.24,0.24,0.23,0.22,0.22,0.22,0.21,0.21,0.21,0.21,0.20,0.20,0.20,0.20,0.19,0.19,0.19,0.19,0.19,0.19,0.20,0.21,0.21,0.22,0.24,0.25,0.26,0.27,0.29,0.31,0.33,0.35,0.35,0.36,0.35,0.35,0.35,0.34,0.35,0.35,0.35,0.36,0.37,0.38,0.39,0.41,0.42,0.43,0.44,0.45,0.46,0.48,0.50,0.52
Q8IZP2	0.54,0.52,0.51,0.51,0.50,0.52,0.53,0.52,0.52,0.52,0.51,0.50,0.51,0.51,0.50,0.50,0.51,0.52,0.52,0.52,0.53,0.51,0.51,0.51,0.52,0.52,0.54,0.55,0.56,0.57,0.58,0.58,0.60,0.61,0.62,0.63,0.65,0.65,0.65,0.66,0.67,0.68,0.70,0.72,0.72,0.73,0.73,0.73,0.75,0.76,0.76,0.78,0.79,0.80,0.80,0.82,0.81,0.81,0.80,0.79,0.80,0.80,0.81,0.80,0.79,0.79,0.78,0.76,0.76,0.75,0.75,0.74,0.73,0.72,0.71,0.69,0.69,0.68,0.67,0.65,0.66,0.64,0.63,0.63,0.62,0.61,0.60,0.60,0.58,0.56,0.55,0.55,0.53,0.52,0.51,0.50,0.48,0.47,0.46,0.46,0.45,0.45,0.45,0.46,0.46,0.46,0.45,0.45,0.44,0.42,0.42,0.41,0.39,0.39,0.38,0.38,0.37,0.36,0.36,0.34,0.34,0.33,0.33,0.32,0.31,0.29,0.29,0.28,0.27,0.26,0.26,0.25,0.24,0.23,0.23,0.23,0.23,0.25,0.25,0.23,0.24,0.24,0.22,0.20,0.19,0.18,0.18,0.17,0.17,0.17,0.17,0.17,0.18,0.19,0.20,0.21,0.21,0.21,0.21,0.21,0.21,0.21,0.20,0.20,0.20,0.20,0.20,0.20,0.20,0.20,0.20,0.20,0.21,0.21,0.21,0.22,0.21,0.21,0.20,0.20,0.20,0.20,0.20,0.20,0.21,0.22,0.23,0.24,0.25,0.25,0.27,0.29,0.27,0.27,0.27,0.26,0.24,0.25,0.26,0.25,0.26,0.27,0.27,0.27,0.28,0.29,0.28,0.29,0.30,0.30,0.31,0.32,0.33,0.33,0.34,0.35,0.35,0.37,0.39,0.40,0.41,0.42,0.42,0.43,0.44,0.44,0.44,0.44,0.43,0.43,0.43,0.42,0.41,0.42,0.43,0.43,0.45,0.46,0.45,0.45
P43307	0.63,0.64,0.64,0.65,0.66,0.67,0.68,0.68,0.69,0.69,0.69,0.70,0.71,0.71,0.71,0.71,0.71,0.72,0.72,0.73,0.73,0.72,0.72,0.73,0.74,0.74,0.73,0.74,0.75,0.76,0.77,0.78,0.79,0.79,0.80,0.80,0.82,0.83,0.84,0.85,0.86,0.86,0.86,0.86,0.86,0.86,0.86,0.86,0.86,0.86,0.86,0.87,0.87,0.87,0.87,0.87,0.87,0.87,0.85,0.83,0.84,0.83,0.81,0.80,0.78,0.77,0.76,0.76,0.74,0.73,0.72,0.71,0.71,0.70,0.68,0.66,0.64,0.64,0.62,0.61,0.59,0.57,0.55,0.53,0.51,0.50,0.48,0.46,0.45,0.44,0.41,0.41,0.40,0.39,0.37,0.35,0.33,0.33,0.31,0.30,0.31,0.28,0.27,0.27,0.26,0.27,0.27,0.29,0.28,0.28,0.29,0.29,0.29,0.28,0.27,0.28,0.28,0.30,0.30,0.29,0.30,0.30,0.31,0.32,0.33,0.33,0.33,0.34,0.35,0.37,0.37,0.37,0.37,0.36,0.36,0.36,0.37,0.37,0.38,0.37,0.38,0.39,0.41,0.41,0.41,0.43,0.43,0.43,0.41,0.40,0.39,0.38,0.36,0.35,0.34,0.34,0.32,0.33,0.31,0.31,0.32,0.32,0.33,0.32,0.32,0.31,0.32,0.32,0.31,0.30,0.30,0.29,0.30,0.29,0.30,0.29,0.29,0.30,0.32,0.32,0.34,0.36,0.36,0.35,0.36,0.38,0.37,0.36,0.36,0.37,0.39,0.40,0.42,0.43,0.44,0.45,0.46,0.47,0.47,0.49,0.48,0.48,0.48,0.48,0.48,0.49,0.49,0.50,0.50,0.51,0.53,0.53,0.53,0.54,0.56,0.57,0.59,0.60,0.61,0.61,0.61,0.61,0.61,0.61,0.62,0.63,0.63,0.64,0.65,0.66,0.66,0.66,0.65,0.66,0.67,0.66,0.66,0.67,0.68,0.67,0.66,0.67,0.67,0.67,0.68,0.69,0.69,0.70,0.71,0.71,0.72,0.73,0.73,0.74,0.74,0.74,0.74,0.74,0.74,0.74,0.75,0.75,0.74,0.75,0.76,0.76,0.75,0.76,0.76,0.75,0.74,0.75,0.76,0.77,0.77,0.77,0.79,0.79,0.80,0.80,0.82,0.84,0.85,0.86,0.88,0.88
O15061	0.58,0.57,0.58,0.58,0.58,0.58,0.57,0.56,0.56,0.56,0.56,0.55,0.55,0.55,0.55,0.55,0.55,0.55,0.55,0.55,0.55,0.54,0.53,0.53,0.52,0.51,0.51,0.51,0.51,0.51,0.51,0.51,0.51,0.51,0.51,0.50,0.50,0.50,0.50,0.51,0.51,0.51,0.52,0.51,0.51,0.50,0.50,0.51,0.52,0.52,0.52,0.52,0.53,0.53,0.53,0.53,0.53,0.53,0.53,0.53,0.53,0.52,0.52,0.53,0.53,0.52,0.52,0.52,0.52,0.53,0.53,0.53,0.53,0.53,0.53,0.53,0.53,0.52,0.52,0.51,0.51,0.51,0.51,0.50,0.50,0.50,0.50,0.50,0.49,0.49,0.49,0.49,0.49,0.48,0.47,0.47,0.47,0.47,0.48,0.48,0.48,0.49,0.49,0.49,0.48,0.48,0.49,0.49,0.49,0.50,0.50,0.49,0.49,0.49,0.49,0.49,0.50,0.49,0.50,0.50,0.51,0.51,0.51,0.52,0.52,0.52,0.51,0.52,0.52,0.52,0.52,0.51,0.51,0.51,0.52,0.53,0.53,0.53,0.52,0.52,0.53,0.53,0.53,0.53,0.54,0.56,0.57,0.58,0.59,0.60,0.60,0.61,0.62,0.63,0.64,0.65,0.65,0.66,0.67,0.67,0.67,0.68,0.67,0.67,0.68,0.68,0.69,0.69,0.69,0.69,0.68,0.68,0.69,0.68,0.69,0.69,0.69,0.68,0.68,0.68,0.68,0.67,0.67,0.67,0.66,0.66,0.64,0.63,0.63,0.62,0.61,0.60,0.59,0.58,0.57,0.56,0.55,0.55,0.54,0.53,0.54,0.53,0.52,0.52,0.52,0.52,0.52,0.52,0.51,0.52,0.52,0.52,0.52,0.52,0.52,0.51,0.51,0.51,0.51,0.52,0.51,0.51,0.50,0.50,0.51,0.51,0.51,0.50,0.50,0.50,0.50,0.49,0.50,0.49,0.49,0.49,0.49,0.49,0.49,0.49,0.49,0.49,0.48,0.48,0.48,0.48,0.48,0.48,0.49,0.49,0.48,0.48,0.48,0.48,0.50,0.49,0.50,0.51,0.51,0.51,0.50,0.51,0.51,0.51,0.51,0.50,0.50,0.50,0.51,0.52,0.52,0.51,0.53,0.53,0.53,0.53,0.53,0.53,0.54,0.54,0.54,0.53,0.53,0.53,0.53,0.54,0.54,0.54,0.53,0.53,0.53,0.53,0.53,0.53,0.54,0.53,0.53,0.53,0.54,0.53,0.54,0.55,0.54,0.54,0.54,0.54,0.54,0.54,0.55,0.55,0.55,0.56,0.56,0.55,0.56,0.56,0.56,0.57,0.57,0.57,0.58,0.58,0.58,0.59,0.59,0.59,0.59,0.59,0.59,0.59,0.60,0.59,0.60,0.60,0.60,0.60,0.61,0.62,0.62,0.62,0.63,0.63,0.63,0.65,0.66,0.67,0.67,0.68,0.69,0.69,0.69,0.69,0.67,0.67,0.68,0.68,0.68,0.69,0.70,0.70,0.71,0.72,0.72,0.72,0.73,0.74,0.74,0.75,0.76,0.77,0.78,0.78,0.79,0.79,0.80,0.81,0.81,0.82,0.82,0.81,0.82,0.82,0.82,0.82,0.81,0.81,0.81,0.81,0.81,0.80,0.80,0.80,0.81,0.82,0.83,0.83,0.84,0.83,0.83,0.83,0.83,0.83,0.83,0.83,0.83,0.82,0.82,0.83,0.82,0.83,0.82,0.82,0.82,0.82,0.82,0.82,0.82,0.82,0.83,0.83,0.83,0.82,0.82,0.82,0.82,0.81,0.82,0.82,0.82,0.83,0.83,0.83,0.84,0.83,0.84,0.83,0.83,0.83,0.82,0.83,0.82,0.82,0.82,0.83,0.83,0.83,0.83,0.82,0.83,0.83,0.83,0.83,0.83,0.84,0.84,0.84,0.84,0.83,0.83,0.83,0.83,0.83,0.83,0.83,0.84,0.84,0.84,0.84,0.84,0.83,0.83,0.83,0.84,0.83,0.83,0.83,0.83,0.83,0.83,0.83,0.83,0.83,0.83,0.83,0.82,0.82,0.83,0.83,0.83,0.83,0.83,0.83,0.83,0.83,0.83,0.82,0.83,0.83,0.83,0.83,0.82,0.83,0.83,0.82,0.81,0.81,0.81,0.81,0.80,0.80,0.79,0.78,0.77,0.77,0.76,0.76,0.76,0.75,0.75,0.74,0.74,0.73,0.73,0.72,0.71,0.70,0.70,0.68,0.67,0.66,0.66,0.65,0.65,0.64,0.63,0.62,0.62,0.61,0.60,0.60,0.59,0.59,0.59,0.59,0.60,0.60,0.61,0.61,0.62,0.62,0.63,0.64,0.65,0.66,0.66,0.67,0.67,0.68,0.68,0.69,0.70,0.70,0.71,0.72,0.73,0.74,0.75,0.75,0.76,0.78,0.78,0.79,0.79,0.80,0.81,0.81,0.82,0.82,0.83,0.83,0.84,0.85,0.85,0.85,0.85,0.85,0.85,0.85,0.85,0.85,0.85,0.84,0.84,0.83,0.83,0.83,0.83,0.83,0.83,0.84,0.83,0.84,0.83,0.84,0.83,0.84,0.84,0.84,0.84,0.85,0.84,0.85,0.85,0.85,0.84,0.84,0.84,0.83,0.81,0.81,0.80,0.79,0.77,0.76,0.75,0.74,0.72,0.71,0.71,0.70,0.70,0.70,0.71,0.71,0.71,0.71,0.72,0.72,0.72,0.71,0.72,0.72,0.72,0.72,0.72,0.72,0.71,0.70,0.69,0.68,0.67,0.66,0.65,0.64,0.63,0.62,0.62,0.62,0.63,0.65,0.65,0.65,0.65,0.64,0.64,0.63,0.63,0.62,0.61,0.61,0.61,0.61,0.61,0.60,0.60,0.60,0.60,0.59,0.59,0.59,0.60,0.59,0.57,0.56,0.56,0.56,0.56,0.56,0.57,0.58,0.59,0.60,0.61,0.62,0.62,0.63,0.63,0.63,0.63,0.62,0.61,0.61,0.62,0.62,0.63,0.64,0.64,0.65,0.66,0.67,0.67,0.67,0.67,0.67,0.68,0.67,0.68,0.67,0.68,0.68,0.67,0.67,0.66,0.66,0.67,0.65,0.65,0.64,0.63,0.62,0.62,0.61,0.61,0.61,0.60,0.61,0.61,0.61,0.62,0.63,0.64,0.64,0.66,0.66,0.67,0.68,0.69,0.70,0.71,0.72,0.72,0.73,0.73,0.73,0.74,0.74,0.74,0.74,0.74,0.74,0.73,0.74,0.73,0.73,0.74,0.75,0.77,0.78,0.79,0.80,0.81,0.82,0.82,0.83,0.83,0.83,0.83,0.83,0.83,0.82,0.82,0.82,0.82,0.82,0.82,0.82,0.82,0.82,0.82,0.82,0.82,0.83,0.82,0.83,0.83,0.83,0.83,0.83,0.82,0.82,0.82,0.83,0.84,0.85,0.86,0.86,0.86,0.86,0.85,0.86,0.85,0.85,0.85,0.85,0.85,0.85,0.85,0.85,0.85,0.86,0.86,0.86,0.86,0.85,0.85,0.86,0.85,0.86,0.86,0.86,0.86,0.85,0.85,0.85,0.85,0.85,0.84,0.85,0.85,0.85,0.85,0.84,0.84,0.84,0.83,0.83,0.82,0.82,0.82,0.82,0.82,0.82,0.82,0.82,0.82,0.81,0.80,0.80,0.81,0.80,0.80,0.80,0.80,0.79,0.80,0.80,0.79,0.79,0.79,0.79,0.79,0.79,0.79,0.79,0.79,0.79,0.80,0.80,0.80,0.79,0.80,0.80,0.81,0.82,0.81,0.81,0.82,0.82,0.82,0.83,0.83,0.83,0.83,0.83,0.83,0.83,0.83,0.83,0.83,0.82,0.82,0.81,0.80,0.79,0.79,0.78,0.77,0.77,0.76,0.75,0.74,0.74,0.73,0.71,0.71,0.71,0.69,0.69,0.68,0.67,0.67,0.65,0.65,0.65,0.63,0.62,0.62,0.60,0.59,0.57,0.56,0.54,0.52,0.51,0.50,0.48,0.47,0.48,0.48,0.46,0.45,0.46,0.46,0.46,0.45,0.46,0.46,0.46,0.45,0.46,0.46,0.45,0.45,0.47,0.48,0.48,0.49,0.50,0.50,0.50,0.50,0.49,0.50,0.48,0.48,0.47,0.47,0.47,0.47,0.48,0.48,0.49,0.51,0.53,0.54,0.55,0.55,0.54,0.52,0.51,0.51,0.51,0.50,0.48,0.49,0.49,0.49,0.49,0.49,0.50,0.49,0.50,0.51,0.51,0.50,0.50,0.49,0.49,0.49,0.48,0.48,0.49,0.49,0.49,0.50,0.50,0.52,0.52,0.52,0.53,0.53,0.53,0.53,0.52,0.50,0.50,0.50,0.51,0.52,0.53,0.54,0.56,0.58,0.60,0.62,0.63,0.64,0.64,0.65,0.66,0.67,0.69,0.69,0.69,0.70,0.71,0.71,0.72,0.72,0.73,0.73,0.74,0.74,0.74,0.76,0.77,0.77,0.78,0.78,0.79,0.80,0.81,0.81,0.82,0.83,0.84,0.85,0.86,0.87,0.88,0.88,0.89,0.89,0.89,0.89,0.88,0.88,0.88,0.88,0.88,0.88,0.88,0.88,0.87,0.87,0.88,0.88,0.87,0.87,0.87,0.87,0.87,0.87,0.87,0.87,0.87,0.87,0.87,0.87,0.87,0.87,0.86,0.86,0.86,0.86,0.86,0.86,0.86,0.86,0.85,0.85,0.85,0.84,0.84,0.84,0.84,0.84,0.85,0.84,0.84,0.84,0.84,0.84,0.84,0.84,0.84,0.83,0.83,0.83,0.83,0.83,0.84,0.84,0.84,0.84,0.85,0.84,0.84,0.84,0.84,0.84,0.84,0.85,0.84,0.85,0.85,0.86,0.86,0.86,0.86,0.86,0.85,0.86,0.86,0.87,0.86,0.86,0.87,0.87,0.87,0.86,0.87,0.86,0.86,0.86,0.86,0.86,0.86,0.86,0.86,0.87,0.86,0.86,0.86,0.87,0.87,0.87,0.86,0.86,0.86,0.86,0.86,0.86,0.86,0.86,0.86,0.86,0.86,0.86,0.86,0.86,0.87,0.87,0.87,0.86,0.86,0.86,0.86,0.86,0.85,0.85,0.86,0.86,0.85,0.86,0.85,0.86,0.85,0.85,0.86,0.85,0.85,0.85,0.85,0.85,0.85,0.85,0.85,0.85,0.85,0.85,0.86,0.86,0.86,0.85,0.85,0.85,0.84,0.84,0.84,0.84,0.84,0.84,0.84,0.83,0.83,0.82,0.82,0.82,0.82,0.81,0.81,0.81,0.82,0.82,0.82,0.82,0.82,0.83,0.83,0.83,0.83,0.83,0.83,0.83,0.83,0.83,0.83,0.84,0.83,0.84,0.83,0.83,0.83,0.84,0.84,0.84,0.84,0.85,0.84,0.84,0.84,0.84,0.84,0.84,0.84,0.84,0.84,0.84,0.84,0.84,0.85,0.85,0.85,0.85,0.84,0.84,0.84,0.84,0.84,0.83,0.83,0.83,0.84,0.84,0.84,0.84,0.84,0.84,0.84,0.84,0.84,0.84,0.84,0.84,0.84,0.84,0.84,0.85,0.84,0.84,0.84,0.84,0.83,0.83,0.82,0.83,0.83,0.84,0.83,0.83,0.84,0.84,0.84,0.84,0.84,0.84,0.85,0.85,0.86,0.86,0.86,0.85,0.85,0.85,0.85,0.84,0.85,0.85,0.85,0.84,0.84,0.83,0.84,0.84,0.83,0.83,0.83,0.83,0.83,0.83,0.83,0.84,0.84,0.84,0.84,0.84,0.84,0.84,0.85,0.85,0.85,0.84,0.84,0.84,0.83,0.83,0.83,0.83,0.83,0.83,0.82,0.82,0.83,0.82,0.83,0.82,0.82,0.82,0.82,0.82,0.82,0.83,0.83,0.83,0.84,0.84,0.84,0.84,0.84,0.84,0.84,0.84,0.83,0.83,0.84,0.83,0.84,0.84,0.85,0.84,0.85,0.84,0.85,0.85,0.86,0.86,0.86,0.85,0.85,0.84,0.85,0.84,0.84,0.84,0.85,0.85,0.84,0.85,0.84,0.84,0.84,0.84,0.84,0.84,0.84,0.84,0.84,0.84,0.84,0.84,0.84,0.84,0.84,0.85,0.85,0.85,0.86,0.86,0.86,0.86,0.86,0.86,0.85,0.85,0.85,0.85,0.85,0.85,0.85,0.84,0.84,0.84,0.84,0.84,0.83,0.83,0.84,0.84,0.84,0.84,0.84,0.84,0.85,0.85,0.85,0.85,0.85,0.85,0.85,0.85,0.85,0.85,0.85,0.85,0.85,0.85,0.85,0.85,0.84,0.84,0.84,0.84,0.84,0.85,0.84,0.84,0.84,0.84,0.83,0.84,0.84,0.85,0.85,0.86,0.86,0.86,0.86,0.86,0.85,0.85,0.86,0.86,0.86,0.85,0.85,0.85,0.84,0.84,0.84,0.83,0.83,0.83,0.82,0.81,0.80,0.79,0.78,0.78,0.77,0.77,0.77,0.77,0.77,0.77,0.76,0.76,0.76,0.76,0.76,0.77,0.76,0.76,0.76,0.76,0.76,0.75,0.75,0.74,0.74,0.75,0.74,0.74,0.74,0.74,0.75,0.75,0.76,0.77,0.77,0.77,0.78,0.78,0.78,0.79,0.79,0.80,0.81,0.81,0.81,0.83,0.83,0.83,0.83,0.83,0.84,0.84,0.84,0.84,0.85,0.84,0.84,0.86,0.86,0.85
Q71U36	0.11,0.12,0.11,0.11,0.10,0.11,0.11,0.11,0.11,0.11,0.12,0.13,0.13,0.13,0.14,0.14,0.15,0.17,0.19,0.20,0.22,0.22,0.22,0.23,0.25,0.26,0.28,0.28,0.29,0.29,0.29,0.28,0.27,0.27,0.29,0.29,0.32,0.33,0.33,0.34,0.34,0.34,0.33,0.33,0.33,0.33,0.33,0.32,0.32,0.32,0.33,0.32,0.33,0.32,0.32,0.32,0.33,0.32,0.30,0.30,0.29,0.29,0.28,0.28,0.28,0.26,0.25,0.24,0.26,0.27,0.27,0.27,0.27,0.28,0.28,0.28,0.29,0.28,0.26,0.27,0.27,0.27,0.27,0.27,0.27,0.27,0.27,0.28,0.28,0.28,0.28,0.29,0.30,0.29,0.29,0.31,0.31,0.30,0.30,0.30,0.28,0.27,0.27,0.27,0.26,0.25,0.27,0.28,0.28,0.28,0.27,0.27,0.28,0.28,0.27,0.26,0.24,0.23,0.22,0.22,0.21,0.20,0.20,0.20,0.20,0.20,0.20,0.20,0.19,0.19,0.19,0.19,0.17,0.15,0.16,0.17,0.15,0.15,0.16,0.17,0.17,0.18,0.21,0.20,0.20,0.20,0.19,0.17,0.16,0.16,0.14,0.13,0.13,0.13,0.13,0.16,0.16,0.18,0.19,0.19,0.20,0.20,0.20,0.20,0.20,0.20,0.20,0.20,0.20,0.20,0.20,0.20,0.21,0.21,0.21,0.22,0.22,0.22,0.22,0.20,0.19,0.18,0.17,0.14,0.14,0.14,0.14,0.14,0.14,0.14,0.15,0.15,0.15,0.16,0.17,0.17,0.15,0.16,0.15,0.15,0.17,0.16,0.17,0.18,0.19,0.19,0.19,0.19,0.20,0.20,0.20,0.20,0.19,0.19,0.19,0.19,0.17,0.16,0.16,0.16,0.16,0.16,0.16,0.16,0.18,0.19,0.19,0.20,0.21,0.21,0.21,0.20,0.21,0.22,0.21,0.20,0.21,0.22,0.21,0.21,0.19,0.19,0.20,0.20,0.19,0.18,0.18,0.18,0.18,0.17,0.17,0.17,0.17,0.17,0.17,0.18,0.18,0.19,0.21,0.22,0.22,0.24,0.26,0.27,0.29,0.28,0.28,0.27,0.27,0.27,0.27,0.27,0.27,0.27,0.26,0.26,0.27,0.26,0.26,0.26,0.26,0.25,0.24,0.22,0.22,0.22,0.22,0.24,0.25,0.26,0.26,0.26,0.26,0.26,0.26,0.26,0.25,0.25,0.24,0.22,0.22,0.23,0.21,0.20,0.19,0.19,0.20,0.19,0.20,0.21,0.20,0.20,0.21,0.22,0.21,0.22,0.24,0.23,0.25,0.26,0.26,0.27,0.27,0.27,0.28,0.28,0.29,0.31,0.31,0.30,0.30,0.30,0.30,0.31,0.30,0.30,0.32,0.33,0.33,0.34,0.34,0.34,0.33,0.35,0.36,0.36,0.35,0.34,0.34,0.34,0.33,0.35,0.35,0.34,0.33,0.33,0.31,0.30,0.29,0.27,0.25,0.25,0.24,0.23,0.24,0.24,0.23,0.22,0.21,0.20,0.20,0.19,0.20,0.21,0.20,0.21,0.23,0.21,0.21,0.22,0.24,0.25,0.25,0.25,0.23,0.23,0.23,0.22,0.23,0.24,0.23,0.25,0.23,0.24,0.25,0.26,0.27,0.27,0.28,0.29,0.29,0.29,0.31,0.32,0.32,0.32,0.32,0.32,0.33,0.33,0.33,0.33,0.35,0.35,0.34,0.35,0.35,0.34,0.35,0.36,0.36,0.36,0.37,0.38,0.39,0.42,0.43,0.43,0.46,0.47,0.48,0.48,0.48,0.49,0.49,0.49,0.49,0.50,0.52,0.52,0.52,0.54,0.55,0.54,0.55,0.57,0.58,0.59,0.61,0.63,0.64
Q9H4B7	0.13,0.14,0.14,0.13,0.13,0.14,0.14,0.13,0.13,0.13,0.13,0.14,0.15,0.14,0.15,0.15,0.17,0.18,0.19,0.20,0.21,0.21,0.20,0.21,0.22,0.22,0.22,0.23,0.23,0.23,0.23,0.22,0.23,0.24,0.26,0.27,0.28,0.30,0.29,0.29,0.29,0.29,0.28,0.28,0.28,0.28,0.27,0.27,0.28,0.29,0.30,0.29,0.29,0.29,0.30,0.30,0.30,0.30,0.31,0.30,0.29,0.28,0.29,0.29,0.28,0.28,0.29,0.31,0.30,0.30,0.30,0.31,0.31,0.32,0.32,0.30,0.28,0.28,0.28,0.28,0.28,0.28,0.28,0.28,0.29,0.29,0.30,0.31,0.31,0.30,0.31,0.30,0.30,0.32,0.32,0.30,0.30,0.30,0.29,0.28,0.26,0.27,0.27,0.26,0.27,0.28,0.28,0.28,0.28,0.28,0.28,0.28,0.27,0.27,0.25,0.24,0.23,0.24,0.22,0.21,0.21,0.21,0.21,0.21,0.21,0.21,0.20,0.19,0.19,0.19,0.18,0.16,0.16,0.17,0.15,0.14,0.16,0.17,0.16,0.17,0.19,0.19,0.18,0.18,0.18,0.16,0.15,0.15,0.13,0.11,0.11,0.11,0.12,0.14,0.14,0.15,0.17,0.18,0.19,0.19,0.19,0.19,0.19,0.19,0.18,0.18,0.19,0.19,0.19,0.19,0.19,0.19,0.19,0.20,0.20,0.20,0.20,0.19,0.18,0.17,0.16,0.14,0.13,0.13,0.14,0.14,0.14,0.15,0.16,0.16,0.16,0.17,0.18,0.17,0.16,0.17,0.17,0.17,0.18,0.17,0.18,0.19,0.20,0.21,0.21,0.21,0.22,0.22,0.22,0.22,0.22,0.22,0.22,0.21,0.20,0.20,0.20,0.19,0.19,0.19,0.19,0.19,0.20,0.20,0.22,0.22,0.23,0.24,0.23,0.23,0.24,0.25,0.24,0.23,0.24,0.24,0.22,0.22,0.21,0.20,0.22,0.21,0.20,0.19,0.18,0.18,0.18,0.17,0.17,0.17,0.17,0.17,0.17,0.17,0.18,0.20,0.21,0.22,0.24,0.26,0.27,0.29,0.31,0.30,0.31,0.29,0.29,0.28,0.28,0.27,0.29,0.28,0.27,0.27,0.27,0.26,0.27,0.27,0.27,0.26,0.26,0.24,0.24,0.24,0.24,0.26,0.28,0.28,0.29,0.29,0.29,0.29,0.29,0.29,0.28,0.28,0.26,0.25,0.24,0.24,0.22,0.22,0.21,0.21,0.21,0.20,0.22,0.23,0.23,0.23,0.24,0.23,0.23,0.24,0.25,0.27,0.27,0.26,0.28,0.29,0.29,0.29,0.30,0.30,0.30,0.32,0.32,0.31,0.31,0.31,0.31,0.31,0.31,0.31,0.33,0.33,0.34,0.34,0.35,0.38,0.36,0.37,0.36,0.36,0.34,0.33,0.33,0.32,0.30,0.30,0.29,0.28,0.27,0.27,0.26,0.26,0.24,0.23,0.22,0.21,0.20,0.20,0.22,0.21,0.20,0.21,0.20,0.18,0.19,0.20,0.22,0.23,0.24,0.24,0.24,0.24,0.25,0.24,0.25,0.25,0.24,0.25,0.23,0.24,0.25,0.26,0.27,0.27,0.28,0.29,0.29,0.29,0.31,0.31,0.31,0.32,0.32,0.32,0.33,0.33,0.34,0.33,0.34,0.34,0.34,0.34,0.35,0.34,0.36,0.36,0.36,0.35,0.36,0.37,0.39,0.41,0.42,0.42,0.44,0.46,0.46,0.47,0.48,0.50,0.51,0.52,0.53,0.55,0.56,0.57,0.58,0.60,0.61,0.61,0.62,0.64,0.65,0.65,0.67,0.69,0.69,0.71,0.73,0.75,0.75,0.77,0.80,0.80,0.83,0.83,0.85
Q93075	0.88,0.88,0.89,0.89,0.89,0.89,0.89,0.88,0.89,0.89,0.89,0.89,0.88,0.88,0.89,0.89,0.89,0.89,0.89,0.89,0.89,0.88,0.89,0.89,0.89,0.90,0.90,0.89,0.90,0.90,0.91,0.90,0.90,0.90,0.89,0.89,0.89,0.88,0.88,0.87,0.87,0.87,0.87,0.86,0.87,0.86,0.86,0.86,0.86,0.86,0.86,0.85,0.86,0.86,0.86,0.86,0.85,0.85,0.85,0.85,0.85,0.85,0.85,0.85,0.85,0.85,0.84,0.84,0.84,0.83,0.83,0.83,0.83,0.83,0.84,0.84,0.84,0.84,0.85,0.85,0.86,0.86,0.85,0.85,0.86,0.85,0.85,0.85,0.85,0.85,0.85,0.85,0.85,0.85,0.85,0.85,0.86,0.86,0.87,0.86,0.87,0.86,0.86,0.86,0.86,0.86,0.87,0.87,0.87,0.87,0.88,0.88,0.88,0.88,0.88,0.88,0.88,0.89,0.88,0.88,0.89,0.89,0.89,0.90,0.90,0.90,0.90,0.90,0.90,0.90,0.91,0.91,0.90,0.90,0.89,0.90,0.89,0.90,0.89,0.89,0.90,0.89,0.89,0.89,0.89,0.89,0.88,0.88,0.89,0.88,0.89,0.89,0.89,0.88,0.89,0.88,0.88,0.88,0.88,0.87,0.87,0.86,0.85,0.84,0.83,0.82,0.82,0.81,0.80,0.80,0.78,0.77,0.77,0.76,0.75,0.75,0.75,0.75,0.75,0.75,0.75,0.75,0.76,0.76,0.76,0.76,0.76,0.76,0.77,0.76,0.76,0.76,0.76,0.76,0.75,0.75,0.76,0.75,0.76,0.76,0.76,0.76,0.77,0.78,0.78,0.80,0.80,0.81,0.82,0.83,0.83,0.85,0.86,0.86,0.87,0.88,0.89,0.88,0.88,0.89,0.88,0.88,0.88,0.88,0.88,0.87,0.87,0.87,0.87,0.87,0.87,0.87,0.87,0.87,0.87,0.88,0.88,0.87,0.87,0.87,0.87,0.87,0.87,0.87,0.87,0.87,0.87,0.87,0.87,0.87,0.87,0.87,0.87,0.87,0.87,0.86,0.86,0.86,0.86,0.85,0.86,0.86,0.86,0.87,0.87,0.87,0.87,0.87,0.87,0.88,0.88,0.88,0.88,0.88,0.87,0.87,0.87,0.87,0.88,0.88,0.89,0.88,0.89,0.89,0.89,0.89,0.89,0.88,0.89,0.89,0.89,0.89,0.89,0.88,0.89,0.89,0.90,0.89,0.89,0.90,0.90,0.89,0.89,0.88,0.88,0.87,0.88,0.88,0.88,0.88,0.86,0.86,0.84,0.84,0.84,0.83,0.82,0.82,0.81,0.80,0.80,0.79,0.79,0.77,0.77,0.76,0.77,0.76,0.77,0.76,0.76,0.76,0.76,0.77,0.77,0.77,0.76,0.76,0.77,0.77,0.77,0.77,0.77,0.78,0.78,0.78,0.78,0.78,0.77,0.77,0.76,0.76,0.76,0.76,0.77,0.77,0.78,0.79,0.79,0.80,0.81,0.80,0.81,0.80,0.82,0.82,0.82,0.82,0.83,0.83,0.83,0.83,0.84,0.84,0.84,0.83,0.84,0.85,0.85,0.85,0.85,0.85,0.84,0.85,0.84,0.85,0.84,0.84,0.84,0.85,0.85,0.86,0.87,0.87,0.88,0.88,0.88,0.88,0.88,0.88,0.88,0.88,0.89,0.89,0.90,0.90,0.90,0.90,0.90,0.90,0.90,0.90,0.90,0.89,0.89,0.89,0.89,0.89,0.89,0.89,0.89,0.89,0.89,0.89,0.89,0.90,0.90,0.90,0.90,0.91,0.91,0.91,0.91,0.91,0.92,0.92,0.92,0.92,0.92,0.92,0.92,0.92,0.92,0.92,0.91,0.92,0.92,0.92,0.92,0.91,0.91,0.92,0.91,0.91,0.92,0.92,0.92,0.91,0.91,0.91,0.92,0.91,0.91,0.91,0.91,0.91,0.90,0.90,0.89,0.89,0.88,0.87,0.86,0.84,0.81,0.79,0.76,0.74,0.72,0.70,0.68,0.66,0.64,0.62,0.60,0.58,0.58,0.56,0.54,0.54,0.53,0.53,0.52,0.50,0.48,0.47,0.46,0.44,0.43,0.42,0.41,0.39,0.39,0.39,0.37,0.35,0.33,0.34,0.33,0.31,0.30,0.28,0.27,0.26,0.26,0.26,0.26,0.26,0.26,0.26,0.27,0.28,0.28,0.29,0.30,0.32,0.33,0.31,0.31,0.32,0.30,0.29,0.29,0.28,0.29,0.30,0.28,0.27,0.27,0.27,0.25,0.24,0.23,0.22,0.20,0.20,0.19,0.19,0.18,0.18,0.19,0.19,0.21,0.23,0.23,0.23,0.25,0.25,0.25,0.26,0.27,0.26,0.25,0.27,0.26,0.26,0.25,0.24,0.25,0.24,0.22,0.22,0.22,0.21,0.20,0.18,0.18,0.18,0.18,0.20,0.20,0.21,0.22,0.22,0.23,0.24,0.26,0.27,0.27,0.26,0.27,0.27,0.26,0.24,0.24,0.23,0.23,0.23,0.22,0.22,0.22,0.22,0.23,0.25,0.24,0.23,0.21,0.21,0.21,0.20,0.21,0.21,0.23,0.23,0.23,0.25,0.26,0.26,0.25,0.27,0.25,0.24,0.25,0.25,0.26,0.24,0.24,0.24,0.24,0.25,0.25,0.23,0.23,0.23,0.22,0.22,0.22,0.23,0.22,0.23,0.23,0.25,0.24,0.24,0.23,0.23,0.23,0.23,0.25,0.26,0.26,0.27,0.28,0.26,0.26,0.26,0.24,0.23,0.23,0.23,0.21,0.21,0.22,0.21,0.22,0.22,0.22,0.22,0.22,0.20,0.20,0.20,0.20,0.20,0.22,0.23,0.23,0.24,0.23,0.24,0.24,0.23,0.22,0.21,0.21,0.20,0.19,0.19,0.19,0.17,0.17,0.17,0.16,0.16,0.18,0.18,0.19,0.20,0.23,0.24,0.24,0.25,0.26,0.26,0.25,0.23,0.23,0.23,0.21,0.20,0.21,0.20,0.19,0.21,0.21,0.20,0.18,0.20,0.19,0.19,0.20,0.21,0.22,0.23,0.24,0.25,0.25,0.25,0.25,0.26,0.25,0.25,0.26,0.26,0.25,0.24,0.25,0.24,0.23,0.22,0.22,0.22,0.21,0.21,0.22,0.22,0.23,0.24,0.24,0.25,0.26,0.26,0.27,0.28,0.27,0.28,0.29,0.30,0.28,0.29,0.30
Q9P1P4	0.53,0.55,0.57,0.59,0.60,0.61,0.60,0.59,0.60,0.59,0.58,0.59,0.60,0.61,0.60,0.60,0.61,0.61,0.61,0.61,0.61,0.60,0.60,0.61,0.60,0.58,0.59,0.58,0.56,0.55,0.55,0.53,0.52,0.53,0.52,0.50,0.50,0.51,0.48,0.47,0.47,0.45,0.44,0.42,0.40,0.38,0.37,0.36,0.35,0.33,0.33,0.32,0.31,0.29,0.27,0.26,0.24,0.23,0.22,0.21,0.19,0.19,0.19,0.19,0.17,0.18,0.18,0.17,0.17,0.18,0.17,0.18,0.19,0.19,0.20,0.20,0.20,0.20,0.20,0.21,0.21,0.22,0.22,0.21,0.21,0.22,0.22,0.22,0.21,0.21,0.21,0.21,0.21,0.21,0.21,0.20,0.20,0.20,0.20,0.20,0.20,0.20,0.19,0.19,0.19,0.19,0.19,0.18,0.18,0.18,0.18,0.18,0.18,0.17,0.18,0.17,0.19,0.20,0.19,0.20,0.21,0.21,0.19,0.19,0.21,0.22,0.22,0.22,0.23,0.25,0.25,0.26,0.27,0.28,0.28,0.28,0.29,0.30,0.30,0.30,0.31,0.32,0.32,0.32,0.33,0.33,0.33,0.33,0.35,0.36,0.36,0.35,0.35,0.36,0.38,0.37,0.37,0.36,0.35,0.36,0.34,0.33,0.32,0.33,0.32,0.31,0.30,0.30,0.29,0.28,0.27,0.27,0.26,0.25,0.25,0.27,0.27,0.26,0.25,0.26,0.26,0.24,0.25,0.26,0.26,0.25,0.26,0.27,0.26,0.25,0.25,0.26,0.26,0.27,0.27,0.25,0.25,0.24,0.24,0.24,0.24,0.25,0.25,0.25,0.26,0.27,0.27,0.27,0.28,0.30,0.30,0.31,0.33,0.33,0.34,0.35,0.36,0.37,0.37,0.38,0.38,0.39,0.40,0.41,0.41,0.42,0.43,0.42,0.43,0.44,0.45,0.45,0.45,0.46,0.45,0.45,0.45,0.44,0.44,0.44,0.44,0.42,0.42,0.42,0.42,0.41,0.41,0.41,0.40,0.40,0.40,0.39,0.38,0.37,0.37,0.35,0.34,0.32,0.32,0.31,0.31,0.31,0.32,0.31,0.30,0.28,0.29,0.28,0.29,0.28,0.28,0.27,0.27,0.26,0.26,0.26,0.25,0.26,0.25,0.26,0.25,0.25,0.26,0.25,0.25,0.25,0.25,0.24,0.24,0.24,0.25,0.25,0.25,0.26,0.25,0.25,0.26,0.26,0.25,0.26,0.27,0.27,0.26,0.26,0.27,0.27,0.28,0.27,0.28,0.28,0.29,0.30,0.30,0.30,0.31,0.31,0.31,0.31,0.31,0.33,0.33,0.35,0.38,0.38,0.39,0.40,0.41,0.40,0.41,0.43,0.43,0.43,0.43,0.44,0.44,0.45,0.47,0.47,0.47,0.49,0.50,0.49,0.50
Q8IV01	0.61,0.60,0.60,0.60,0.60,0.59,0.58,0.58,0.58,0.57,0.58,0.58,0.57,0.57,0.56,0.56,0.56,0.56,0.56,0.56,0.57,0.55,0.55,0.54,0.54,0.54,0.55,0.55,0.55,0.55,0.56,0.57,0.57,0.56,0.56,0.55,0.55,0.55,0.55,0.54,0.55,0.54,0.54,0.55,0.54,0.54,0.53,0.54,0.55,0.55,0.56,0.56,0.56,0.57,0.58,0.59,0.60,0.61,0.62,0.63,0.63,0.64,0.65,0.65,0.66,0.67,0.67,0.68,0.69,0.69,0.69,0.69,0.70,0.71,0.73,0.73,0.74,0.76,0.76,0.77,0.78,0.79,0.81,0.82,0.83,0.84,0.85,0.87,0.87,0.87,0.87,0.88,0.88,0.89,0.89,0.88,0.88,0.88,0.88,0.87,0.87,0.85,0.84,0.85,0.83,0.82,0.82,0.80,0.80,0.79,0.78,0.77,0.76,0.74,0.74,0.73,0.72,0.72,0.70,0.70,0.69,0.67,0.66,0.65,0.64,0.63,0.62,0.61,0.60,0.58,0.58,0.57,0.55,0.53,0.51,0.50,0.49,0.46,0.45,0.43,0.43,0.41,0.42,0.42,0.41,0.42,0.42,0.40,0.40,0.39,0.37,0.37,0.35,0.34,0.34,0.32,0.32,0.31,0.29,0.29,0.29,0.29,0.31,0.32,0.31,0.32,0.30,0.31,0.31,0.29,0.28,0.27,0.27,0.27,0.27,0.26,0.27,0.28,0.29,0.30,0.32,0.31,0.32,0.31,0.31,0.29,0.29,0.30,0.30,0.32,0.33,0.33,0.34,0.35,0.35,0.36,0.35,0.36,0.36,0.37,0.38,0.38,0.37,0.37,0.35,0.36,0.35,0.37,0.35,0.35,0.37,0.39,0.39,0.39,0.39,0.39,0.39,0.39,0.37,0.36,0.34,0.33,0.32,0.34,0.35,0.36,0.38,0.37,0.37,0.36,0.34,0.33,0.33,0.32,0.32,0.32,0.32,0.32,0.32,0.33,0.32,0.33,0.31,0.33,0.32,0.34,0.34,0.33,0.33,0.33,0.34,0.32,0.31,0.30,0.31,0.31,0.31,0.33,0.33,0.35,0.36,0.38,0.38,0.38,0.36,0.35,0.33,0.32,0.30,0.30,0.29,0.30,0.30,0.30,0.30,0.30,0.31,0.30,0.31,0.29,0.28,0.28,0.26,0.26,0.25,0.24,0.23,0.22,0.23,0.21,0.22,0.21,0.22,0.23,0.25,0.26,0.27,0.27,0.26,0.26,0.25,0.23,0.22,0.22,0.21,0.21,0.21,0.21,0.21,0.23,0.24,0.26,0.27,0.28,0.28,0.28,0.27,0.27,0.26,0.26,0.27,0.28,0.30,0.32,0.32,0.33,0.33,0.33,0.34,0.32,0.33,0.32,0.32,0.31,0.30,0.27,0.28,0.26,0.27,0.26,0.26,0.27,0.27,0.27,0.28,0.28,0.28,0.28,0.28,0.28,0.26,0.24,0.22,0.22,0.22,0.22,0.24,0.25,0.26,0.27,0.27,0.27,0.27,0.25,0.23,0.22,0.22,0.21,0.21,0.20,0.20,0.21,0.21,0.21,0.21,0.22,0.22,0.19,0.20,0.19,0.19,0.19,0.20,0.20,0.19,0.19,0.20,0.20,0.22,0.24,0.25,0.25,0.26,0.26,0.27,0.26,0.27,0.24,0.23,0.22,0.23,0.23,0.22,0.22,0.22,0.23,0.24,0.24,0.25,0.25,0.26,0.26,0.25,0.26,0.26,0.27,0.27,0.28,0.29,0.29,0.30
Q8NBV8	0.85,0.85,0.86,0.85,0.86,0.85,0.86,0.86,0.85,0.86,0.86,0.85,0.85,0.85,0.85,0.85,0.85,0.85,0.85,0.85,0.85,0.85,0.85,0.85,0.85,0.84,0.84,0.84,0.83,0.81,0.81,0.80,0.79,0.78,0.77,0.77,0.76,0.74,0.73,0.73,0.72,0.71,0.70,0.69,0.70,0.69,0.68,0.68,0.67,0.66,0.66,0.65,0.66,0.66,0.66,0.66,0.66,0.66,0.67,0.67,0.67,0.67,0.67,0.68,0.69,0.68,0.69,0.69,0.69,0.70,0.72,0.72,0.73,0.74,0.75,0.76,0.76,0.77,0.79,0.80,0.80,0.81,0.82,0.83,0.83,0.83,0.84,0.85,0.85,0.87,0.88,0.88,0.88,0.89,0.88,0.88,0.87,0.86,0.84,0.82,0.80,0.78,0.76,0.73,0.71,0.69,0.67,0.66,0.66,0.65,0.64,0.63,0.62,0.59,0.59,0.56,0.54,0.53,0.51,0.50,0.48,0.46,0.46,0.44,0.42,0.42,0.41,0.41,0.41,0.38,0.36,0.34,0.32,0.30,0.28,0.26,0.25,0.23,0.24,0.25,0.25,0.27,0.29,0.30,0.32,0.32,0.33,0.33,0.33,0.33,0.32,0.33,0.34,0.33,0.34,0.35,0.35,0.36,0.36,0.37,0.37,0.38,0.38,0.37,0.37,0.38,0.36,0.35,0.34,0.35,0.36,0.35,0.37,0.39,0.39,0.39,0.39,0.39,0.39,0.38,0.37,0.37,0.35,0.33,0.33,0.33,0.33,0.33,0.33,0.33,0.33,0.33,0.31,0.30,0.29,0.29,0.28,0.29,0.29,0.29,0.28,0.30,0.29,0.30,0.28,0.30,0.31,0.32,0.32,0.32,0.31,0.31,0.31,0.31,0.30,0.30,0.31,0.32,0.32,0.34,0.35,0.37,0.39,0.40,0.41,0.41,0.39,0.39,0.38,0.38,0.37,0.36,0.35,0.36,0.36,0.36,0.37,0.37,0.38,0.38,0.39,0.37,0.36,0.36,0.35,0.35,0.33,0.32,0.31,0.31,0.32,0.30,0.30,0.32,0.32,0.32,0.32,0.32,0.31,0.31,0.29,0.28,0.26,0.24,0.23,0.21,0.21,0.22,0.23,0.25,0.26,0.27,0.27,0.29,0.29,0.31,0.31,0.31,0.29,0.28,0.30,0.31,0.32,0.32,0.33,0.33,0.34,0.34,0.35,0.35,0.36,0.34,0.35,0.35,0.33,0.32,0.32,0.33,0.34,0.35,0.35,0.35,0.36,0.36,0.35,0.35,0.35,0.35,0.34,0.33,0.31,0.29,0.30,0.30,0.30,0.31,0.31,0.31,0.32,0.32,0.31,0.29,0.27,0.27,0.26,0.25,0.25,0.24,0.24,0.23,0.22,0.22,0.24,0.24,0.24,0.24,0.25,0.24,0.23,0.21,0.21,0.21,0.21,0.21,0.22,0.23,0.25,0.26,0.28,0.28,0.29,0.29,0.30,0.29,0.29,0.28,0.27,0.26,0.26,0.25,0.26,0.26,0.27,0.28,0.29,0.29,0.30,0.32,0.33,0.35,0.36,0.38,0.38,0.38,0.39,0.40,0.41,0.42,0.44,0.46,0.48,0.49,0.50,0.51,0.51,0.51,0.51,0.51,0.50,0.50,0.51,0.51,0.52,0.53,0.55,0.55,0.57,0.58,0.59,0.61,0.62
Q9BVX2	0.90,0.89,0.88,0.87,0.86,0.84,0.83,0.82,0.82,0.81,0.81,0.81,0.80,0.79,0.79,0.78,0.78,0.78,0.78,0.78,0.78,0.77,0.77,0.77,0.76,0.76,0.76,0.76,0.75,0.75,0.74,0.74,0.73,0.71,0.70,0.69,0.69,0.69,0.68,0.67,0.67,0.66,0.66,0.66,0.65,0.66,0.66,0.66,0.66,0.66,0.66,0.66,0.65,0.66,0.67,0.66,0.67,0.67,0.67,0.66,0.66,0.66,0.66,0.66,0.65,0.66,0.65,0.64,0.64,0.63,0.63,0.63,0.62,0.62,0.64,0.63,0.63,0.62,0.62,0.61,0.61,0.61,0.61,0.60,0.60,0.60,0.59,0.59,0.59,0.59,0.58,0.58,0.56,0.56,0.55,0.53,0.53,0.51,0.50,0.49,0.47,0.47,0.46,0.45,0.45,0.44,0.44,0.45,0.45,0.45,0.44,0.42,0.42,0.40,0.40,0.37,0.37,0.36,0.35,0.33,0.33,0.32,0.32,0.31,0.30,0.29,0.29,0.27,0.28,0.27,0.25,0.25,0.24,0.25,0.23,0.23,0.22,0.23,0.22,0.22,0.21,0.23,0.23,0.24,0.24,0.23,0.23,0.22,0.21,0.21,0.21,0.22,0.24,0.24,0.25,0.25,0.25,0.26,0.27,0.29,0.30,0.30,0.31,0.31,0.31,0.31,0.32,0.32,0.32,0.32,0.32,0.33,0.33,0.33,0.34,0.36,0.35,0.36,0.36,0.36,0.37,0.38,0.37,0.36,0.35,0.35,0.37,0.39,0.38,0.40,0.40,0.39,0.39,0.37,0.37,0.36,0.36,0.36,0.36,0.35,0.33,0.33,0.33,0.32,0.31,0.32,0.32,0.34,0.34,0.35,0.35,0.36,0.35,0.37,0.37,0.38,0.36,0.37,0.37,0.37,0.37,0.37,0.36,0.36,0.37,0.37,0.38,0.37,0.36,0.38,0.36,0.36,0.37,0.36,0.37,0.38,0.39,0.39,0.40,0.40,0.41,0.42,0.43,0.43,0.45,0.46,0.47,0.46,0.44,0.44
P09758	0.84,0.84,0.83,0.83,0.82,0.82,0.82,0.82,0.82,0.81,0.81,0.81,0.82,0.80,0.79,0.77,0.76,0.74,0.72,0.72,0.70,0.68,0.68,0.66,0.65,0.64,0.64,0.62,0.62,0.62,0.62,0.62,0.61,0.60,0.58,0.57,0.55,0.54,0.54,0.53,0.52,0.51,0.50,0.49,0.49,0.48,0.48,0.46,0.44,0.43,0.42,0.40,0.38,0.35,0.35,0.34,0.34,0.33,0.34,0.34,0.34,0.35,0.36,0.37,0.38,0.39,0.38,0.38,0.40,0.40,0.39,0.40,0.40,0.40,0.41,0.42,0.42,0.44,0.44,0.45,0.44,0.45,0.45,0.44,0.45,0.44,0.44,0.43,0.42,0.44,0.46,0.45,0.46,0.46,0.47,0.48,0.48,0.48,0.49,0.49,0.51,0.51,0.52,0.51,0.49,0.47,0.46,0.45,0.43,0.41,0.39,0.37,0.36,0.35,0.32,0.31,0.31,0.30,0.29,0.29,0.29,0.30,0.30,0.31,0.31,0.32,0.34,0.33,0.33,0.33,0.31,0.30,0.30,0.29,0.29,0.28,0.28,0.27,0.29,0.28,0.28,0.28,0.27,0.28,0.29,0.30,0.30,0.31,0.32,0.34,0.34,0.34,0.35,0.35,0.35,0.35,0.35,0.36,0.35,0.34,0.34,0.34,0.32,0.32,0.31,0.30,0.29,0.29,0.29,0.29,0.29,0.30,0.30,0.30,0.31,0.31,0.33,0.33,0.34,0.34,0.34,0.33,0.31,0.31,0.28,0.28,0.27,0.28,0.28,0.29,0.29,0.29,0.30,0.31,0.32,0.32,0.33,0.32,0.31,0.31,0.31,0.30,0.29,0.28,0.28,0.27,0.28,0.27,0.26,0.25,0.26,0.28,0.28,0.27,0.27,0.26,0.27,0.27,0.28,0.29,0.30,0.30,0.31,0.31,0.32,0.32,0.33,0.34,0.35,0.34,0.32,0.32,0.31,0.32,0.30,0.29,0.29,0.29,0.30,0.31,0.31,0.31,0.33,0.33,0.35,0.36,0.38,0.39,0.40,0.41,0.43,0.44,0.43,0.44,0.46,0.47,0.47,0.47,0.47,0.46,0.45,0.45,0.46,0.46,0.47,0.47,0.48,0.47,0.47,0.47,0.47,0.48,0.48,0.49,0.48,0.48,0.49,0.50,0.51,0.51,0.53,0.53,0.55,0.55,0.56,0.56,0.57,0.57,0.57,0.58,0.58,0.57,0.57,0.57,0.57,0.56,0.57,0.58,0.59,0.60,0.61,0.62,0.64,0.64,0.64,0.65,0.65,0.65,0.66,0.66,0.67,0.67,0.68,0.69,0.69,0.70,0.71,0.72,0.73,0.74,0.74,0.74,0.74
Q9Y5J6	0.60,0.60,0.60,0.58,0.57,0.57,0.56,0.54,0.54,0.54,0.55,0.53,0.52,0.53,0.53,0.53,0.54,0.54,0.55,0.55,0.55,0.54,0.54,0.54,0.53,0.53,0.52,0.52,0.51,0.52,0.51,0.50,0.49,0.49,0.49,0.48,0.48,0.48,0.48,0.47,0.48,0.48,0.48,0.48,0.49,0.49,0.49,0.50,0.52,0.52,0.51,0.50,0.51,0.52,0.51,0.51,0.51,0.51,0.51,0.49,0.49,0.50,0.51,0.50,0.50,0.51,0.51,0.51,0.53,0.54,0.53,0.54,0.55,0.57,0.59,0.59,0.61,0.62,0.62,0.64,0.65,0.66,0.66,0.67,0.67,0.68,0.69,0.69,0.69,0.69,0.70,0.71,0.72,0.72,0.73,0.75,0.75,0.75,0.75,0.76,0.78,0.79,0.79
Q8IW70	0.90,0.91,0.89,0.88,0.88,0.88,0.87,0.86,0.86,0.84,0.83,0.82,0.81,0.80,0.80,0.79,0.79,0.79,0.79,0.79,0.79,0.79,0.77,0.77,0.76,0.74,0.74,0.72,0.72,0.71,0.69,0.68,0.67,0.67,0.66,0.64,0.62,0.63,0.61,0.60,0.59,0.58,0.57,0.57,0.55,0.54,0.53,0.51,0.50,0.50,0.49,0.48,0.48,0.48,0.47,0.47,0.47,0.46,0.44,0.42,0.43,0.41,0.40,0.41,0.40,0.40,0.40,0.40,0.40,0.40,0.39,0.41,0.41,0.42,0.42,0.43,0.45,0.46,0.46,0.46,0.47,0.46,0.47,0.47,0.46,0.47,0.47,0.47,0.46,0.48,0.48,0.48,0.49,0.50,0.49,0.49,0.49,0.49,0.50,0.50,0.50,0.50,0.50,0.49,0.48,0.49,0.47,0.47,0.47,0.47,0.46,0.46,0.45,0.45,0.42,0.41,0.41,0.40,0.39,0.39,0.38,0.38,0.37,0.36,0.36,0.35,0.35,0.36,0.35,0.36,0.35,0.35,0.34,0.34,0.33,0.32,0.32,0.33,0.32,0.32,0.32,0.31,0.29,0.29,0.29,0.28,0.27,0.27,0.27,0.26,0.26,0.27,0.26,0.27,0.27,0.29,0.29,0.29,0.29,0.28,0.28,0.29,0.29,0.31,0.33,0.34,0.35,0.35,0.35,0.36,0.37,0.36,0.36,0.37,0.38,0.38,0.39,0.39,0.38,0.39,0.39,0.40,0.40,0.41,0.42,0.43,0.43,0.44,0.44,0.46,0.48,0.48,0.47,0.48,0.47,0.46,0.45,0.44,0.43,0.43,0.42,0.42,0.41,0.39,0.39,0.39,0.37,0.36,0.35,0.34,0.34,0.32,0.32,0.32,0.31,0.30,0.29,0.28,0.28,0.28,0.28,0.27,0.27,0.29,0.27,0.28,0.27,0.27,0.26,0.27,0.26,0.25,0.25,0.25,0.25,0.24,0.25,0.25,0.26,0.26,0.27,0.28,0.29,0.28,0.30,0.30,0.28,0.28,0.28,0.29,0.30,0.29,0.29,0.29,0.29,0.30,0.32,0.32,0.34,0.34,0.35,0.35,0.36,0.35,0.33,0.33,0.32,0.32,0.33,0.34,0.35,0.35,0.36,0.35,0.37,0.35,0.35,0.36,0.36,0.36,0.36,0.35,0.34,0.34,0.34,0.32,0.32,0.33,0.33,0.34,0.33,0.32,0.33,0.33,0.32,0.32,0.32,0.30,0.30,0.29,0.30,0.29,0.28,0.27,0.27,0.27,0.27,0.28,0.27,0.27,0.26,0.24,0.22,0.22,0.22,0.23,0.24,0.26,0.26,0.27,0.27,0.28,0.30,0.31,0.32,0.34,0.36,0.37,0.38,0.40,0.41,0.43,0.45,0.46,0.48,0.50,0.52,0.53,0.55,0.57,0.58,0.59,0.61,0.64,0.65,0.67,0.68,0.70,0.70,0.72,0.73,0.74,0.74,0.75,0.76,0.76,0.75,0.76,0.75,0.75,0.76,0.75,0.75,0.74,0.73,0.72,0.73,0.73,0.72,0.70,0.69,0.68,0.67,0.67,0.66,0.65,0.65,0.64,0.63,0.63,0.63,0.63,0.64,0.64,0.63,0.64,0.64,0.64,0.65,0.65,0.66,0.67,0.68,0.70,0.71,0.71,0.73,0.74,0.74,0.75,0.75,0.76,0.77,0.77,0.77,0.78,0.79,0.79,0.79,0.80,0.81,0.82,0.83,0.84,0.84,0.85,0.87,0.88,0.88,0.89,0.88,0.88,0.87,0.87,0.87,0.86,0.86,0.86,0.86,0.85,0.86,0.86,0.86,0.86,0.85,0.85,0.86,0.86,0.86,0.86,0.86,0.86,0.86,0.86,0.87,0.87,0.87,0.87,0.87,0.88,0.88,0.88,0.88,0.88,0.88,0.87,0.87,0.87,0.87,0.87,0.87,0.88,0.88,0.89,0.89,0.90,0.90,0.89,0.90,0.90,0.91,0.91,0.91,0.91,0.91,0.91,0.90,0.90,0.90,0.90,0.90,0.90,0.90,0.89,0.89,0.89,0.89,0.88,0.88,0.88,0.88,0.88,0.87,0.87,0.87,0.87,0.88,0.88,0.88,0.88,0.88,0.89,0.89,0.89,0.88,0.88,0.88,0.88,0.87,0.86,0.86,0.84,0.83,0.83,0.82,0.82,0.82,0.81,0.80,0.79,0.78,0.77,0.78,0.77,0.78,0.77,0.78,0.78,0.78,0.79,0.78,0.79,0.79,0.78,0.78,0.78,0.77,0.77,0.77,0.77,0.76,0.74,0.73,0.71,0.71,0.72,0.71,0.71,0.70,0.71,0.71,0.72,0.72,0.73,0.73,0.73,0.74,0.73,0.74,0.75,0.76,0.77,0.77,0.77,0.76,0.75
Q9UI15	0.58,0.56,0.56,0.56,0.57,0.55,0.53,0.52,0.52,0.51,0.49,0.49,0.47,0.46,0.45,0.45,0.44,0.43,0.43,0.44,0.45,0.43,0.44,0.43,0.41,0.42,0.42,0.41,0.41,0.41,0.40,0.38,0.38,0.38,0.37,0.37,0.36,0.36,0.35,0.34,0.32,0.31,0.30,0.30,0.29,0.27,0.27,0.27,0.26,0.25,0.26,0.29,0.30,0.31,0.32,0.33,0.32,0.34,0.36,0.35,0.35,0.35,0.35,0.35,0.35,0.36,0.36,0.35,0.34,0.34,0.34,0.33,0.33,0.33,0.32,0.32,0.32,0.33,0.32,0.32,0.34,0.35,0.35,0.37,0.36,0.38,0.39,0.41,0.41,0.41,0.41,0.41,0.39,0.38,0.37,0.36,0.35,0.36,0.34,0.33,0.33,0.31,0.29,0.29,0.27,0.25,0.26,0.24,0.23,0.24,0.23,0.22,0.22,0.22,0.21,0.21,0.21,0.21,0.20,0.22,0.23,0.24,0.23,0.23,0.23,0.24,0.24,0.24,0.24,0.24,0.23,0.25,0.25,0.25,0.27,0.28,0.30,0.31,0.32,0.33,0.35,0.36,0.37,0.39,0.41,0.42,0.43,0.44,0.45,0.46,0.48,0.49,0.51,0.52,0.53,0.55,0.57,0.59,0.60,0.61,0.60,0.62,0.62,0.62,0.64,0.65,0.66,0.67,0.67,0.67,0.68,0.70,0.70,0.70,0.72,0.72,0.72,0.73,0.73,0.73,0.73,0.73,0.73,0.74,0.73,0.73,0.74,0.75,0.75,0.76,0.77,0.77,0.77,0.77,0.78,0.79,0.79,0.78,0.78
P59541	0.36,0.37,0.35,0.34,0.34,0.33,0.32,0.31,0.32,0.31,0.30,0.30,0.31,0.31,0.31,0.32,0.33,0.34,0.35,0.36,0.36,0.35,0.33,0.33,0.31,0.32,0.31,0.30,0.30,0.30,0.30,0.28,0.29,0.29,0.28,0.28,0.28,0.28,0.27,0.27,0.27,0.27,0.26,0.27,0.28,0.27,0.28,0.28,0.29,0.29,0.30,0.31,0.32,0.33,0.34,0.33,0.33,0.32,0.32,0.31,0.30,0.30,0.30,0.30,0.31,0.31,0.31,0.31,0.31,0.31,0.31,0.31,0.31,0.31,0.30,0.31,0.30,0.30,0.30,0.30,0.29,0.29,0.28,0.29,0.27,0.27,0.27,0.26,0.27,0.27,0.27,0.27,0.26,0.27,0.26,0.26,0.27,0.26,0.27,0.27,0.26,0.26,0.28,0.28,0.28,0.29,0.30,0.29,0.29,0.30,0.31,0.31,0.31,0.32,0.33,0.33,0.33,0.35,0.35,0.35,0.36,0.38,0.38,0.39,0.40,0.40,0.40,0.41,0.41,0.40,0.39,0.40,0.39,0.40,0.39,0.39,0.39,0.40,0.42,0.42,0.42,0.43,0.44,0.44,0.43,0.44,0.44,0.44,0.44,0.46,0.46,0.45,0.46,0.47,0.47,0.46,0.46,0.47,0.46,0.45,0.46,0.45,0.44,0.44,0.44,0.43,0.42,0.43,0.43,0.42,0.42,0.42,0.42,0.42,0.41,0.40,0.39,0.38,0.36,0.35,0.34,0.32,0.32,0.32,0.31,0.30,0.31,0.30,0.30,0.30,0.30,0.31,0.32,0.34,0.35,0.35,0.37,0.37,0.38,0.38,0.39,0.39,0.40,0.40,0.41,0.41,0.41,0.42,0.43,0.42,0.42,0.43,0.43,0.42,0.43,0.44,0.43,0.42,0.43,0.44,0.42,0.42,0.43,0.42,0.41,0.41,0.41,0.40,0.39,0.40,0.39,0.39,0.39,0.39,0.39,0.39,0.37,0.37,0.36,0.36,0.36,0.35,0.35,0.34,0.33,0.33,0.32,0.32,0.31,0.30,0.30,0.30,0.29,0.29,0.29,0.29,0.28,0.28,0.28,0.27,0.28,0.28,0.28,0.29,0.29,0.29,0.29,0.30,0.31,0.31,0.30,0.31,0.30,0.29,0.29,0.29,0.28,0.29,0.29,0.29,0.30,0.30,0.31,0.31,0.33,0.33,0.35,0.36,0.37,0.39,0.40,0.41,0.43,0.44,0.44,0.46,0.48,0.49,0.51,0.52,0.54,0.54,0.54,0.55,0.55,0.56,0.57,0.58,0.58,0.59,0.60,0.61,0.61,0.62,0.62,0.62,0.62,0.63,0.62
Q06190	0.82,0.83,0.83,0.83,0.83,0.84,0.83,0.83,0.83,0.83,0.81,0.82,0.81,0.81,0.79,0.79,0.77,0.77,0.77,0.77,0.77,0.76,0.76,0.75,0.75,0.74,0.74,0.73,0.74,0.74,0.74,0.75,0.75,0.75,0.75,0.75,0.75,0.75,0.75,0.75,0.76,0.76,0.76,0.76,0.76,0.76,0.76,0.76,0.76,0.77,0.76,0.77,0.77,0.78,0.78,0.79,0.79,0.81,0.81,0.82,0.82,0.82,0.83,0.83,0.84,0.84,0.84,0.85,0.86,0.85,0.85,0.85,0.85,0.85,0.85,0.85,0.85,0.85,0.85,0.85,0.85,0.84,0.84,0.84,0.84,0.83,0.84,0.84,0.82,0.82,0.82,0.81,0.80,0.79,0.79,0.78,0.78,0.76,0.77,0.76,0.75,0.75,0.75,0.74,0.74,0.74,0.74,0.73,0.73,0.73,0.73,0.73,0.73,0.73,0.73,0.73,0.73,0.73,0.72,0.72,0.72,0.72,0.72,0.73,0.73,0.73,0.74,0.74,0.73,0.74,0.74,0.75,0.76,0.77,0.79,0.79,0.80,0.81,0.82,0.82,0.82,0.83,0.84,0.84,0.84,0.84,0.84,0.84,0.84,0.85,0.85,0.85,0.85,0.85,0.85,0.85,0.84,0.83,0.83,0.84,0.84,0.83,0.83,0.82,0.82,0.82,0.81,0.81,0.81,0.81,0.81,0.81,0.81,0.80,0.80,0.80,0.80,0.80,0.80,0.79,0.79,0.79,0.78,0.78,0.77,0.76,0.76,0.76,0.75,0.74,0.72,0.71,0.70,0.68,0.66,0.66,0.66,0.65,0.65,0.65,0.65,0.65,0.66,0.65,0.65,0.64,0.63,0.63,0.61,0.61,0.59,0.58,0.56,0.55,0.53,0.52,0.51,0.51,0.49,0.49,0.50,0.49,0.49,0.49,0.48,0.47,0.47,0.46,0.44,0.43,0.43,0.44,0.44,0.44,0.45,0.46,0.46,0.46,0.47,0.48,0.49,0.49,0.49,0.49,0.50,0.50,0.51,0.52,0.53,0.55,0.55,0.56,0.57,0.57,0.58,0.59,0.60,0.59,0.59,0.60,0.58,0.56,0.56,0.56,0.54,0.54,0.55,0.56,0.56,0.57,0.59,0.59,0.60,0.61,0.63,0.63,0.64,0.64,0.65,0.66,0.65,0.65,0.65,0.65,0.64,0.64,0.63,0.64,0.64,0.64,0.64,0.64,0.65,0.66,0.67,0.68,0.68,0.70,0.71,0.72,0.73,0.74,0.76,0.77,0.78,0.80,0.81,0.82,0.83,0.84,0.84,0.84,0.84,0.83,0.83,0.82,0.81,0.80,0.79,0.79,0.79,0.79,0.79,0.79,0.80,0.80,0.80,0.81,0.81,0.81,0.81,0.81,0.80,0.80,0.80,0.80,0.79,0.80,0.80,0.80,0.80,0.79,0.79,0.79,0.78,0.78,0.78,0.79,0.78,0.78,0.78,0.79,0.79,0.80,0.80,0.81,0.81,0.82,0.83,0.84,0.84,0.83,0.84,0.84,0.83,0.83,0.83,0.83,0.83,0.82,0.82,0.82,0.82,0.83,0.83,0.83,0.83,0.84,0.83,0.83,0.84,0.84,0.84,0.85,0.85,0.85,0.86,0.86,0.86,0.87,0.87,0.86,0.85,0.84,0.83,0.82,0.80,0.81,0.80,0.80,0.80,0.80,0.80,0.79,0.79,0.80,0.79,0.80,0.80,0.80,0.81,0.81,0.81,0.81,0.81,0.81,0.81,0.81,0.81,0.81,0.82,0.81,0.81,0.81,0.81,0.81,0.81,0.80,0.80,0.79,0.79,0.79,0.80,0.81,0.81,0.83,0.84,0.85,0.85,0.86,0.86,0.86,0.86,0.86,0.86,0.86,0.86,0.86,0.85,0.85,0.85,0.85,0.85,0.85,0.84,0.84,0.84,0.84,0.84,0.83,0.83,0.83,0.84,0.84,0.84,0.84,0.85,0.85,0.85,0.85,0.85,0.85,0.85,0.85,0.85,0.85,0.85,0.85,0.86,0.86,0.86,0.85,0.85,0.85,0.83,0.82,0.83,0.82,0.81,0.80,0.79,0.78,0.77,0.76,0.75,0.73,0.73,0.71,0.70,0.69,0.68,0.68,0.65,0.64,0.64,0.62,0.61,0.60,0.60,0.60,0.59,0.60,0.59,0.59,0.59,0.59,0.59,0.60,0.60,0.59,0.59,0.59,0.60,0.60,0.60,0.61,0.62,0.62,0.63,0.64,0.65,0.65,0.67,0.68,0.69,0.69,0.71,0.72,0.73,0.74,0.76,0.77,0.78,0.80,0.81,0.82,0.83,0.84,0.84,0.84,0.83,0.82,0.81,0.81,0.81,0.80,0.79,0.79,0.79,0.79,0.79,0.79,0.77,0.77,0.77,0.77,0.76,0.76,0.75,0.73,0.72,0.71,0.71,0.70,0.68,0.67,0.67,0.65,0.65,0.64,0.63,0.61,0.60,0.59,0.57,0.56,0.55,0.54,0.53,0.53,0.53,0.54,0.55,0.56,0.56,0.57,0.57,0.57,0.57,0.56,0.55,0.54,0.54,0.54,0.53,0.53,0.52,0.52,0.52,0.52,0.53,0.55,0.56,0.57,0.58,0.60,0.61,0.62,0.63,0.64,0.64,0.66,0.68,0.69,0.69,0.71,0.72,0.72,0.73,0.74,0.73,0.74,0.74,0.74,0.74,0.74,0.74,0.74,0.75,0.75,0.76,0.78,0.79,0.79,0.80,0.80,0.81,0.82,0.83,0.84,0.84,0.85,0.84,0.84,0.84,0.84,0.84,0.84,0.84,0.85,0.85,0.84,0.85,0.85,0.85,0.85,0.86,0.86,0.86,0.87,0.86,0.87,0.87,0.86,0.87,0.87,0.87,0.87,0.88,0.88,0.87,0.87,0.86,0.86,0.86,0.86,0.86,0.86,0.85,0.85,0.84,0.84,0.84,0.82,0.81,0.80,0.78,0.77,0.76,0.76,0.76,0.76,0.75,0.74,0.72,0.72,0.71,0.69,0.67,0.66,0.65,0.63,0.63,0.61,0.60,0.58,0.57,0.57,0.55,0.55,0.55,0.55,0.53,0.52,0.51,0.50,0.50,0.49,0.47,0.45,0.45,0.43,0.41,0.41,0.41,0.40,0.41,0.42,0.41,0.40,0.38,0.36,0.34,0.32,0.31,0.31,0.30,0.29,0.29,0.30,0.29,0.28,0.29,0.30,0.30,0.31,0.32,0.30,0.29,0.29,0.28,0.28,0.26,0.26,0.27,0.26,0.25,0.25,0.26,0.26,0.26,0.26,0.27,0.27,0.27,0.27,0.27,0.26,0.25,0.25,0.25,0.25,0.26,0.26,0.26,0.26,0.27,0.29,0.31,0.31,0.33,0.33,0.33,0.32,0.30,0.30,0.29,0.28,0.29,0.28,0.28,0.26,0.26,0.26,0.26,0.25,0.26,0.26,0.25,0.25,0.26,0.25,0.25,0.25,0.25,0.25,0.27,0.26,0.27,0.29,0.29,0.30,0.31,0.30,0.30,0.30,0.30,0.29,0.27,0.24,0.23,0.21,0.21,0.21,0.20,0.21,0.20,0.19,0.20,0.20,0.20,0.21,0.21,0.21,0.21,0.22,0.22,0.22,0.22,0.22,0.21,0.23,0.23,0.23,0.22,0.22,0.23,0.21,0.20,0.19,0.19,0.18,0.18,0.19,0.20,0.22,0.23,0.22,0.23,0.24,0.24,0.25,0.26,0.26,0.26,0.26,0.25,0.26,0.26,0.25,0.25,0.25,0.24,0.24,0.24,0.24,0.23,0.24,0.24,0.24,0.24,0.24,0.24,0.24,0.25,0.25,0.26,0.24,0.24,0.25,0.26,0.25,0.25,0.26,0.24,0.23,0.22,0.22,0.23,0.23,0.22,0.22,0.22,0.21,0.21,0.22,0.23,0.23,0.22,0.22,0.23,0.23,0.23,0.24,0.24,0.24,0.25,0.26,0.26,0.25,0.26,0.28,0.28,0.28,0.27,0.26,0.26,0.25,0.26,0.26,0.25,0.24,0.24,0.24,0.23,0.22,0.22,0.21,0.20,0.20,0.20,0.20,0.21,0.21,0.20,0.20,0.20,0.19,0.19,0.19,0.19,0.18,0.18,0.18,0.18,0.18,0.19,0.19,0.20,0.19,0.19,0.18,0.17,0.17,0.18,0.17,0.17,0.18,0.18,0.18,0.17,0.19,0.19,0.18,0.19,0.21,0.21,0.21,0.23,0.23,0.24,0.25,0.25,0.27,0.26,0.27,0.29,0.29,0.30,0.31,0.31,0.31,0.32,0.34,0.34,0.34,0.35,0.34,0.32,0.32,0.32,0.33,0.35,0.36,0.36,0.35,0.35,0.36,0.34,0.35,0.35,0.35,0.34,0.35,0.36,0.37,0.37,0.36,0.36,0.35,0.34,0.33,0.32,0.31,0.28,0.28,0.27,0.26,0.27,0.26,0.25,0.25,0.27,0.26,0.26,0.28,0.29,0.28,0.30,0.31,0.30,0.31,0.31,0.31,0.30,0.31,0.32,0.34,0.35,0.37,0.38,0.39,0.41,0.41,0.40,0.40,0.38,0.38,0.38,0.38,0.39,0.40,0.41,0.41,0.43,0.44,0.45,0.45,0.46,0.46,0.47,0.49,0.49,0.49,0.49,0.49,0.49,0.50,0.50,0.50,0.50,0.52,0.53,0.53,0.53,0.55,0.55,0.56,0.56,0.56,0.57,0.56,0.58,0.58,0.60,0.61,0.62,0.64,0.65,0.67,0.69,0.69,0.70,0.71,0.72,0.73,0.74,0.75,0.77,0.78,0.79,0.79,0.80,0.81,0.82,0.83,0.83,0.84,0.84,0.85,0.86,0.86,0.86,0.86,0.86,0.86,0.86,0.86,0.85,0.85,0.85,0.85,0.85,0.84,0.84,0.84,0.85,0.85,0.85,0.86
Q8IXQ8	0.86,0.85,0.85,0.84,0.84,0.82,0.81,0.80,0.79,0.78,0.75,0.75,0.73,0.72,0.70,0.69,0.70,0.69,0.68,0.67,0.65,0.63,0.61,0.60,0.58,0.57,0.55,0.54,0.53,0.52,0.49,0.47,0.45,0.43,0.41,0.39,0.38,0.38,0.38,0.36,0.35,0.34,0.33,0.33,0.32,0.31,0.31,0.30,0.29,0.29,0.29,0.29,0.27,0.27,0.26,0.26,0.25,0.23,0.25,0.24,0.26,0.26,0.26,0.27,0.27,0.28,0.27,0.28,0.28,0.27,0.27,0.28,0.28,0.29,0.30,0.32,0.32,0.33,0.33,0.32,0.33,0.34,0.34,0.34,0.32,0.32,0.31,0.31,0.31,0.32,0.32,0.32,0.34,0.34,0.35,0.36,0.37,0.38,0.39,0.38,0.39,0.38,0.40,0.41,0.40,0.41,0.42,0.43,0.43,0.43,0.45,0.46,0.47,0.49,0.50,0.51,0.51,0.53,0.53,0.54,0.55,0.55,0.56,0.59,0.60,0.62,0.63,0.65,0.67,0.69,0.70,0.71,0.72,0.73,0.75,0.76,0.75,0.75,0.77,0.77,0.77,0.78,0.79,0.78,0.79,0.81,0.80,0.81,0.82,0.82,0.82,0.81,0.82,0.81,0.81,0.81,0.82,0.82,0.82,0.81,0.81,0.81,0.80,0.80,0.80,0.80,0.79,0.78,0.77,0.77,0.76,0.75,0.74,0.73,0.72,0.71,0.70,0.70,0.70,0.70,0.70,0.70,0.71,0.71,0.72,0.71,0.69,0.69,0.68,0.68,0.67,0.67,0.68,0.68,0.69,0.68,0.68,0.67,0.66,0.66,0.65,0.65,0.65,0.65,0.65,0.64,0.64,0.65,0.66,0.67,0.68,0.69,0.70,0.71,0.72,0.74,0.75,0.76,0.77,0.78,0.78,0.79,0.78,0.78,0.79,0.79,0.80,0.81,0.83,0.83,0.84,0.84,0.84,0.84,0.84,0.84,0.85,0.85,0.86,0.86,0.86,0.88,0.88,0.89,0.89,0.90,0.91,0.91,0.91,0.91,0.91,0.90,0.90,0.90,0.89,0.89,0.89,0.89,0.88,0.88,0.88,0.87,0.87,0.88
Q5H8A4	0.23,0.22,0.21,0.21,0.21,0.21,0.20,0.19,0.19,0.21,0.21,0.20,0.21,0.21,0.23,0.23,0.25,0.25,0.27,0.28,0.29,0.29,0.29,0.30,0.31,0.31,0.33,0.32,0.32,0.33,0.34,0.34,0.35,0.37,0.37,0.38,0.39,0.40,0.40,0.41,0.41,0.41,0.42,0.42,0.41,0.41,0.42,0.42,0.41,0.41,0.40,0.39,0.39,0.38,0.37,0.35,0.35,0.33,0.33,0.31,0.29,0.28,0.27,0.28,0.26,0.26,0.26,0.26,0.27,0.27,0.27,0.26,0.25,0.23,0.23,0.22,0.20,0.21,0.22,0.20,0.20,0.20,0.19,0.19,0.19,0.19,0.18,0.19,0.19,0.19,0.20,0.20,0.20,0.20,0.21,0.21,0.21,0.21,0.20,0.20,0.20,0.20,0.19,0.18,0.16,0.16,0.16,0.15,0.14,0.13,0.14,0.12,0.12,0.14,0.15,0.14,0.15,0.16,0.15,0.15,0.15,0.15,0.16,0.17,0.17,0.17,0.17,0.17,0.16,0.17,0.16,0.16,0.18,0.19,0.20,0.21,0.21,0.21,0.21,0.21,0.21,0.21,0.21,0.22,0.22,0.22,0.23,0.23,0.23,0.23,0.23,0.25,0.25,0.25,0.25,0.24,0.25,0.25,0.24,0.24,0.24,0.24,0.24,0.22,0.23,0.23,0.24,0.24,0.26,0.26,0.26,0.26,0.26,0.25,0.24,0.23,0.23,0.23,0.23,0.24,0.25,0.25,0.25,0.27,0.27,0.28,0.29,0.29,0.29,0.29,0.29,0.28,0.26,0.25,0.25,0.24,0.23,0.22,0.21,0.20,0.20,0.19,0.19,0.20,0.20,0.20,0.19,0.20,0.20,0.21,0.20,0.20,0.20,0.20,0.20,0.20,0.20,0.20,0.19,0.20,0.20,0.18,0.18,0.19,0.18,0.18,0.16,0.17,0.17,0.17,0.18,0.19,0.20,0.21,0.23,0.25,0.26,0.28,0.29,0.29,0.29,0.29,0.29,0.29,0.28,0.27,0.27,0.27,0.25,0.25,0.23,0.23,0.24,0.25,0.23,0.24,0.24,0.23,0.23,0.24,0.24,0.24,0.25,0.25,0.24,0.24,0.24,0.24,0.22,0.22,0.22,0.21,0.19,0.20,0.20,0.18,0.18,0.18,0.17,0.19,0.21,0.22,0.23,0.24,0.25,0.26,0.28,0.29,0.29,0.30,0.30,0.30,0.30,0.29,0.28,0.28,0.27,0.27,0.27,0.27,0.25,0.25,0.24,0.23,0.24,0.24,0.24,0.24,0.25,0.25,0.25,0.25,0.25,0.25,0.24,0.23,0.24,0.22,0.21,0.21,0.20,0.19,0.19,0.18,0.18,0.17,0.16,0.15,0.13,0.13,0.12,0.12,0.13,0.13,0.12,0.13,0.13,0.13,0.13,0.14,0.14,0.14,0.15,0.15,0.16,0.15,0.16,0.18,0.18,0.19,0.21,0.22,0.23,0.23,0.23,0.24,0.25,0.24,0.25,0.26,0.25,0.23,0.24,0.23,0.23,0.22,0.23,0.22,0.22,0.23,0.24,0.25,0.26,0.27,0.29,0.30,0.32,0.34,0.36,0.37,0.37,0.38,0.39,0.39,0.38,0.38,0.39,0.37,0.36,0.37,0.36,0.34,0.35,0.34,0.34,0.34,0.34,0.34,0.34,0.33,0.33,0.34,0.33,0.32,0.33,0.33,0.34,0.33,0.35,0.35,0.34,0.35,0.35,0.33,0.32,0.31,0.30,0.28,0.26,0.25,0.24,0.24,0.23,0.22,0.22,0.22,0.21,0.20,0.20,0.21,0.20,0.19,0.20,0.21,0.20,0.20,0.21,0.21,0.23,0.25,0.25,0.24,0.24,0.25,0.25,0.25,0.25,0.28,0.28,0.29,0.30,0.30,0.30,0.31,0.32,0.32,0.33,0.33,0.34,0.34,0.35,0.36,0.36,0.36,0.37,0.38,0.38,0.38,0.39,0.40,0.40,0.41,0.42,0.44,0.44,0.45,0.47,0.46,0.46,0.43,0.43,0.44,0.44,0.46,0.46,0.47,0.47,0.46,0.44,0.44,0.42,0.41,0.42,0.41,0.40,0.39,0.39,0.38,0.38,0.38,0.37,0.36,0.36,0.35,0.35,0.35,0.34,0.36,0.36,0.36,0.37,0.37,0.37,0.38,0.38,0.38,0.38,0.38,0.40,0.41,0.42,0.43,0.44,0.46,0.45,0.46,0.46,0.46,0.47,0.47,0.47,0.48,0.48,0.47,0.48,0.49,0.49,0.48,0.49,0.49,0.49,0.49,0.51,0.50,0.50,0.51,0.51,0.50,0.50,0.50,0.49,0.48,0.47,0.46,0.44,0.43,0.41,0.39,0.37,0.36,0.35,0.33,0.32,0.30,0.28,0.26,0.25,0.24,0.23,0.22,0.23,0.23,0.22,0.23,0.24,0.24,0.23,0.24,0.25,0.26,0.27,0.30,0.31,0.32,0.33,0.35,0.37,0.38,0.39,0.40,0.41,0.43,0.45,0.47,0.49,0.51,0.52,0.54,0.56,0.58,0.58,0.60,0.63,0.64,0.66,0.68,0.70,0.72,0.74,0.75,0.77,0.77,0.79,0.81,0.82,0.82,0.83,0.84,0.85,0.85,0.86,0.85,0.84,0.84,0.83,0.82,0.82,0.80,0.80,0.80,0.78,0.78,0.76,0.74,0.72,0.71,0.69,0.67,0.66,0.65,0.63,0.62,0.61,0.58,0.56,0.56,0.54,0.52,0.51,0.50,0.48,0.46,0.45,0.43,0.41,0.40,0.41,0.39,0.38,0.37,0.37,0.38,0.36,0.35,0.34,0.34,0.33,0.32,0.32,0.31,0.31,0.33,0.31,0.31,0.32,0.33,0.32,0.32,0.33,0.32,0.31,0.32,0.33,0.32,0.32,0.33,0.33,0.31,0.32,0.32,0.31,0.31,0.31,0.32,0.33,0.33,0.32,0.33,0.33,0.32,0.32,0.32,0.30,0.30,0.30,0.31,0.30,0.29,0.30,0.29,0.28,0.27,0.26,0.26,0.25,0.25,0.24,0.24,0.25,0.24,0.24,0.25,0.25,0.25,0.27,0.29,0.29,0.31,0.32,0.33,0.35,0.36,0.37,0.37,0.36,0.35,0.37,0.37,0.35,0.34,0.35,0.34,0.34,0.35,0.35,0.34,0.35,0.36,0.36,0.35,0.36,0.37,0.37,0.36,0.37,0.37,0.37,0.38,0.39,0.38,0.39,0.40,0.40,0.42,0.41,0.40,0.40,0.39,0.38,0.37,0.35,0.34,0.32,0.31,0.30,0.30,0.30,0.29,0.28,0.28,0.27,0.26,0.26,0.26,0.24,0.24,0.24,0.23,0.22,0.23,0.22,0.21,0.21,0.21,0.20,0.19,0.19,0.19,0.18,0.17,0.17,0.17,0.15,0.14,0.12,0.11,0.10,0.10,0.09,0.09,0.09,0.08,0.09,0.09,0.10,0.11,0.11,0.12,0.13,0.13,0.13,0.13,0.13,0.13,0.13,0.13,0.13,0.13,0.13,0.13,0.12,0.12,0.12,0.12,0.12,0.12,0.12,0.13,0.12,0.12,0.12,0.13,0.13,0.13,0.14,0.14,0.14,0.15,0.16,0.15,0.14,0.15,0.15,0.14,0.13,0.14,0.14,0.14,0.14,0.15,0.16,0.17,0.17,0.18,0.19,0.19,0.19,0.20,0.20,0.20,0.20,0.20,0.20,0.20,0.20,0.20,0.20,0.20,0.20,0.20,0.20,0.20,0.19,0.19,0.18,0.18,0.18,0.18,0.17,0.18,0.20,0.21,0.22,0.22,0.22,0.22,0.20,0.19,0.19,0.18,0.17,0.15,0.15,0.14,0.14,0.13,0.12,0.12,0.12,0.12,0.12,0.12,0.13,0.13,0.13,0.13,0.14,0.14,0.14,0.16,0.16,0.16,0.18,0.19,0.20,0.21,0.21,0.22,0.22,0.21,0.19,0.18,0.17,0.15,0.15,0.15,0.15,0.16,0.16,0.16,0.16,0.16,0.17,0.17,0.17,0.17,0.18,0.18,0.18,0.19,0.20,0.20,0.20,0.20,0.20,0.20,0.20,0.21,0.22,0.23,0.23,0.24,0.26,0.25,0.25,0.23,0.23,0.24,0.24,0.23,0.24,0.24,0.25,0.26,0.27,0.28,0.28,0.29,0.30,0.31,0.31,0.32,0.34
O75807	0.87,0.86,0.86,0.86,0.85,0.84,0.83,0.82,0.82,0.81,0.81,0.80,0.80,0.80,0.80,0.80,0.80,0.80,0.80,0.79,0.80,0.79,0.79,0.79,0.79,0.79,0.79,0.79,0.79,0.78,0.79,0.79,0.79,0.78,0.78,0.77,0.79,0.78,0.79,0.79,0.79,0.79,0.79,0.79,0.80,0.80,0.81,0.82,0.82,0.82,0.83,0.83,0.83,0.83,0.84,0.84,0.84,0.84,0.85,0.85,0.85,0.85,0.85,0.85,0.85,0.86,0.86,0.86,0.86,0.86,0.86,0.86,0.86,0.86,0.86,0.86,0.86,0.86,0.86,0.86,0.86,0.86,0.86,0.85,0.86,0.86,0.85,0.85,0.85,0.85,0.85,0.85,0.86,0.86,0.87,0.86,0.86,0.86,0.86,0.86,0.87,0.87,0.86,0.87,0.87,0.86,0.86,0.86,0.86,0.86,0.86,0.86,0.87,0.87,0.87,0.87,0.87,0.87,0.87,0.87,0.87,0.87,0.87,0.87,0.87,0.87,0.87,0.87,0.87,0.87,0.87,0.88,0.87,0.88,0.88,0.87,0.87,0.88,0.87,0.88,0.88,0.88,0.87,0.88,0.89,0.89,0.88,0.88,0.87,0.88,0.88,0.88,0.88,0.88,0.87,0.88,0.87,0.88,0.88,0.88,0.89,0.89,0.89,0.89,0.89,0.89,0.89,0.90,0.90,0.89,0.90,0.90,0.90,0.91,0.91,0.90,0.91,0.90,0.90,0.90,0.89,0.89,0.88,0.88,0.88,0.88,0.87,0.88,0.88,0.89,0.88,0.88,0.88,0.88,0.89,0.89,0.89,0.90,0.89,0.89,0.89,0.89,0.89,0.90,0.89,0.89,0.89,0.88,0.88,0.89,0.88,0.88,0.88,0.88,0.87,0.87,0.86,0.86,0.87,0.87,0.88,0.88,0.88,0.89,0.89,0.89,0.89,0.89,0.89,0.89,0.89,0.90,0.90,0.89,0.90,0.89,0.90,0.89,0.89,0.90,0.90,0.90,0.90,0.90,0.90,0.90,0.90,0.90,0.91,0.90,0.90,0.90,0.90,0.90,0.90,0.90,0.90,0.90,0.90,0.90,0.90,0.90,0.90,0.90,0.90,0.90,0.89,0.89,0.90,0.90,0.90,0.89,0.89,0.89,0.89,0.89,0.89,0.89,0.89,0.89,0.89,0.89,0.89,0.89,0.89,0.90,0.90,0.90,0.90,0.90,0.90,0.91,0.91,0.91,0.92,0.92,0.91,0.91,0.91,0.91,0.91,0.91,0.92,0.91,0.92,0.92,0.92,0.93,0.92,0.92,0.92,0.92,0.92,0.92,0.92,0.92,0.91,0.91,0.91,0.91,0.90,0.90,0.90,0.89,0.89,0.88,0.88,0.88,0.88,0.87,0.87,0.87,0.87,0.87,0.87,0.88,0.88,0.88,0.89,0.89,0.89,0.89,0.89,0.89,0.89,0.89,0.90,0.90,0.90,0.90,0.90,0.90,0.90,0.90,0.90,0.90,0.91,0.91,0.91,0.91,0.91,0.91,0.91,0.91,0.91,0.91,0.92,0.92,0.92,0.91,0.92,0.91,0.90,0.90,0.90,0.91,0.90,0.90,0.90,0.90,0.90,0.91,0.91,0.91,0.90,0.91,0.91,0.90,0.90,0.90,0.90,0.90,0.90,0.90,0.90,0.90,0.90,0.89,0.89,0.89,0.90,0.90,0.89,0.89,0.88,0.88,0.87,0.85,0.84,0.84,0.83,0.82,0.82,0.81,0.81,0.80,0.80,0.79,0.78,0.77,0.76,0.76,0.76,0.76,0.75,0.75,0.76,0.75,0.76,0.76,0.76,0.76,0.76,0.76,0.77,0.77,0.77,0.77,0.77,0.76,0.76,0.76,0.76,0.76,0.77,0.78,0.79,0.80,0.81,0.82,0.83,0.84,0.85,0.86,0.87,0.88,0.88,0.88,0.89,0.90,0.89,0.91,0.90,0.91,0.91,0.91,0.90,0.90,0.90,0.90,0.90,0.90,0.90,0.90,0.90,0.90,0.90,0.90,0.89,0.89,0.90,0.89,0.90,0.90,0.90,0.90,0.90,0.90,0.89,0.89,0.89,0.88,0.87,0.87,0.87,0.86,0.86,0.86,0.86,0.85,0.86,0.86,0.85,0.85,0.84,0.84,0.83,0.83,0.82,0.82,0.81,0.79,0.79,0.79,0.78,0.77,0.78,0.78,0.78,0.77,0.78,0.77,0.78,0.78,0.77,0.76,0.77,0.77,0.76,0.77,0.77,0.77,0.78,0.79,0.79,0.78,0.79,0.79,0.79,0.80,0.80,0.79,0.79,0.79,0.79,0.79,0.79,0.79,0.79,0.80,0.79,0.79,0.79,0.78,0.78,0.77,0.77,0.77,0.76,0.75,0.75,0.74,0.72,0.71,0.71,0.70,0.69,0.68,0.67,0.67,0.66,0.65,0.64,0.64,0.62,0.61,0.60,0.60,0.58,0.57,0.57,0.56,0.55,0.55,0.55,0.55,0.55,0.54,0.54,0.53,0.52,0.52,0.52,0.52,0.52,0.52,0.52,0.52,0.52,0.52,0.53,0.53,0.53,0.55,0.55,0.56,0.57,0.59,0.59,0.59,0.59,0.61,0.61,0.62,0.63,0.64,0.66,0.67,0.67,0.69,0.70,0.70,0.71,0.72,0.73,0.73,0.73,0.74,0.75,0.75,0.77,0.78,0.79,0.80,0.80,0.82,0.83,0.84,0.85,0.85,0.85,0.86,0.86,0.86,0.86,0.86,0.86,0.86,0.86,0.87,0.87,0.87,0.87,0.88,0.89,0.88,0.88,0.88,0.88,0.88,0.88,0.88,0.87,0.87,0.88,0.88,0.88,0.88,0.88,0.88,0.88,0.88,0.88,0.88
Q96MT3	0.87,0.86,0.86,0.86,0.87,0.87,0.85,0.85,0.83,0.82,0.81,0.81,0.78,0.77,0.75,0.73,0.71,0.71,0.71,0.70,0.70,0.69,0.68,0.66,0.64,0.64,0.63,0.61,0.59,0.59,0.58,0.56,0.55,0.55,0.55,0.53,0.51,0.49,0.47,0.46,0.46,0.44,0.44,0.42,0.40,0.40,0.38,0.37,0.35,0.36,0.35,0.34,0.33,0.34,0.34,0.33,0.33,0.33,0.32,0.30,0.30,0.29,0.29,0.29,0.29,0.30,0.30,0.31,0.31,0.32,0.32,0.32,0.32,0.32,0.31,0.30,0.30,0.31,0.33,0.32,0.31,0.30,0.31,0.29,0.30,0.31,0.31,0.31,0.31,0.31,0.30,0.30,0.30,0.30,0.30,0.31,0.31,0.33,0.35,0.36,0.37,0.38,0.39,0.38,0.38,0.37,0.38,0.38,0.37,0.38,0.39,0.39,0.37,0.38,0.38,0.37,0.37,0.37,0.36,0.34,0.34,0.34,0.35,0.35,0.35,0.35,0.36,0.36,0.36,0.36,0.36,0.36,0.36,0.36,0.36,0.35,0.34,0.34,0.34,0.33,0.32,0.32,0.31,0.30,0.30,0.29,0.29,0.28,0.27,0.25,0.24,0.23,0.23,0.25,0.25,0.25,0.25,0.24,0.24,0.24,0.24,0.24,0.24,0.22,0.22,0.23,0.23,0.21,0.20,0.20,0.20,0.21,0.22,0.23,0.22,0.22,0.22,0.22,0.22,0.21,0.23,0.24,0.24,0.23,0.25,0.25,0.26,0.28,0.29,0.29,0.30,0.30,0.30,0.31,0.30,0.28,0.28,0.28,0.29,0.31,0.31,0.33,0.34,0.35,0.35,0.35,0.36,0.36,0.37,0.37,0.37,0.38,0.37,0.38,0.39,0.39,0.40,0.40,0.40,0.41,0.41,0.39,0.38,0.37,0.39,0.38,0.39,0.37,0.37,0.37,0.37,0.38,0.39,0.39,0.39,0.40,0.41,0.40,0.40,0.40,0.40,0.41,0.41,0.41,0.40,0.42,0.42,0.42,0.42,0.41,0.41,0.40,0.40,0.40,0.39,0.39,0.39,0.39,0.39,0.39,0.38,0.37,0.38,0.39,0.40,0.39,0.39,0.38,0.38,0.40,0.40,0.42,0.41,0.41,0.40,0.40,0.41,0.41,0.42,0.42,0.41,0.40,0.40,0.40,0.40,0.40,0.39,0.39,0.38,0.38,0.39,0.40,0.42,0.43,0.44,0.45,0.46,0.46,0.47,0.49,0.50,0.52,0.53,0.54,0.54,0.55,0.56,0.58,0.60,0.62,0.62,0.62,0.62,0.63,0.65,0.66,0.67,0.67,0.69,0.70,0.72,0.74,0.75,0.76,0.76,0.77,0.78,0.80,0.81,0.82,0.82,0.83,0.84,0.84,0.85,0.85,0.85,0.85,0.86,0.86,0.86,0.87,0.87,0.88,0.88,0.89,0.88,0.89,0.89,0.88,0.88,0.88,0.88,0.88,0.88,0.88,0.88,0.88,0.88,0.87,0.87,0.87,0.87,0.87,0.87,0.88,0.88,0.88,0.88,0.88,0.89,0.89,0.90,0.90,0.89,0.90,0.89,0.89,0.89,0.89,0.89,0.89,0.90,0.90,0.90,0.90,0.89,0.88,0.87,0.87,0.86,0.85,0.84,0.82,0.81,0.79,0.78,0.76,0.74,0.73,0.73,0.71,0.71,0.71,0.70,0.70,0.69,0.68,0.68,0.68,0.67,0.67,0.66,0.66,0.65,0.65,0.65,0.65,0.65,0.65,0.65,0.65,0.65,0.64,0.64,0.64,0.65,0.65,0.66,0.67,0.67,0.69,0.69,0.70,0.71,0.72,0.74,0.75,0.76,0.78,0.79,0.79,0.80,0.81,0.81,0.82,0.82,0.82,0.83,0.83,0.83,0.84,0.83,0.84,0.83,0.84,0.85,0.85,0.84,0.85,0.85,0.85,0.86,0.85,0.86,0.85,0.85,0.85,0.86,0.85,0.86,0.85,0.85,0.86,0.86,0.86,0.87,0.87,0.87,0.87,0.87,0.87,0.88,0.88,0.88,0.87,0.88,0.87,0.88,0.88,0.88,0.89,0.88,0.88,0.89,0.89,0.88,0.87,0.87,0.87,0.86,0.86,0.86,0.86,0.87,0.86,0.87,0.87,0.86,0.86,0.87,0.86,0.87,0.87,0.86,0.86,0.86,0.85,0.85,0.85,0.85,0.85,0.84,0.84,0.84,0.84,0.84,0.84,0.84,0.83,0.84,0.84,0.84,0.84,0.84,0.84,0.84,0.84,0.85,0.84,0.85,0.85,0.85,0.85,0.84,0.84,0.84,0.84,0.84,0.85,0.85,0.85,0.85,0.85,0.85,0.85,0.85,0.85,0.85,0.85,0.85,0.85,0.85,0.86,0.86,0.86,0.86,0.86,0.86,0.86,0.87,0.86,0.86,0.86,0.86,0.86,0.86,0.85,0.86,0.86,0.86,0.85,0.86,0.86,0.85,0.86,0.85,0.85,0.85,0.85,0.85,0.84,0.84,0.84,0.84,0.84,0.84,0.84,0.84,0.84,0.84,0.85,0.85,0.85,0.86,0.86,0.86,0.86,0.87,0.87,0.87,0.86,0.87,0.87,0.87,0.88,0.88,0.88,0.88,0.88,0.87,0.87,0.88,0.88,0.88,0.88,0.88,0.88,0.89,0.89,0.89,0.89,0.90,0.90,0.90,0.90,0.91,0.91,0.92,0.91,0.91,0.91,0.91,0.90,0.90,0.90,0.89,0.90,0.90,0.89,0.89,0.89,0.89,0.89,0.89,0.89,0.89,0.90,0.89,0.89,0.89,0.90,0.90,0.90,0.90,0.90,0.90,0.90,0.89,0.88,0.88,0.88,0.87,0.87,0.86,0.86,0.86,0.86,0.86,0.86,0.85,0.85,0.85,0.86,0.84,0.85,0.84,0.84,0.84,0.83,0.83,0.83,0.83,0.82,0.82,0.82,0.82,0.81,0.81,0.81,0.80,0.80,0.79,0.79,0.78,0.78,0.79,0.78,0.79,0.79,0.79,0.79,0.79,0.80,0.79,0.80,0.79,0.79,0.79,0.79,0.79,0.79,0.79,0.79,0.79,0.80,0.80,0.80,0.81,0.81,0.81,0.81,0.81,0.81,0.82,0.81,0.82,0.82,0.83,0.83,0.84,0.84,0.85,0.86,0.86,0.87,0.87,0.87,0.88,0.88,0.89,0.89,0.89,0.90,0.89,0.89,0.88,0.88,0.88,0.87,0.87,0.86,0.85,0.86,0.86,0.86,0.86,0.86,0.86,0.86,0.86,0.85,0.85,0.86,0.86,0.86,0.87,0.86,0.86,0.86,0.86,0.86,0.86,0.86,0.85,0.85,0.85,0.84,0.84,0.84,0.83,0.83,0.83,0.83,0.83,0.84,0.85,0.86,0.87,0.87,0.88,0.88,0.89,0.90,0.89,0.89,0.89,0.89,0.89,0.89,0.89,0.90,0.90,0.91,0.91,0.91,0.91,0.91,0.91,0.91,0.90,0.90,0.90,0.90,0.90,0.90,0.91,0.91,0.91,0.92,0.92
Q9H4Q3	0.47,0.46,0.46,0.44,0.44,0.44,0.43,0.43,0.45,0.45,0.45,0.45,0.44,0.42,0.42,0.44,0.43,0.43,0.43,0.44,0.44,0.43,0.42,0.41,0.41,0.40,0.39,0.38,0.37,0.37,0.37,0.38,0.40,0.41,0.43,0.42,0.42,0.40,0.42,0.43,0.43,0.43,0.43,0.43,0.44,0.45,0.44,0.43,0.43,0.41,0.40,0.40,0.39,0.39,0.40,0.40,0.39,0.40,0.40,0.40,0.38,0.37,0.35,0.34,0.33,0.32,0.32,0.33,0.34,0.35,0.35,0.36,0.35,0.33,0.32,0.31,0.31,0.31,0.32,0.32,0.30,0.30,0.31,0.31,0.31,0.31,0.29,0.29,0.29,0.28,0.28,0.28,0.29,0.31,0.31,0.30,0.31,0.31,0.30,0.31,0.31,0.31,0.32,0.32,0.32,0.32,0.31,0.30,0.29,0.28,0.29,0.30,0.29,0.30,0.30,0.31,0.31,0.31,0.30,0.30,0.29,0.30,0.31,0.31,0.31,0.30,0.31,0.32,0.33,0.35,0.36,0.36,0.36,0.36,0.34,0.34,0.36,0.36,0.36,0.35,0.35,0.37,0.38,0.39,0.40,0.42,0.44,0.46,0.48,0.49,0.51,0.51,0.51,0.51,0.53,0.54,0.55,0.57,0.59,0.61,0.63,0.64,0.65,0.65,0.65,0.66,0.68,0.69,0.70,0.71,0.72,0.73,0.75,0.76,0.78,0.79,0.81,0.81,0.82,0.82,0.83,0.84,0.84,0.86,0.86,0.85,0.86,0.85,0.85,0.86,0.85,0.86,0.85,0.85,0.86,0.85,0.85,0.85,0.85,0.84,0.85,0.85,0.85,0.84,0.84,0.84,0.84,0.84,0.83,0.84,0.83,0.83,0.83,0.83,0.83,0.83,0.83,0.83,0.83,0.83,0.83,0.84,0.84,0.83,0.83,0.83,0.83,0.83,0.83,0.84,0.84,0.84,0.84,0.84,0.84,0.83,0.83,0.82,0.83,0.82,0.82,0.82,0.82,0.82,0.82,0.83,0.83,0.83,0.83,0.84,0.83,0.84,0.83,0.83,0.83,0.83,0.83,0.83,0.83,0.83,0.83,0.83,0.83,0.83,0.83,0.83,0.84,0.84,0.84,0.83,0.83,0.83,0.83,0.83,0.83,0.84,0.85,0.85,0.85,0.86,0.86,0.87,0.86,0.86,0.86,0.86,0.85,0.86,0.85,0.86,0.86,0.86,0.86,0.86,0.86,0.86,0.86,0.86,0.86,0.85,0.86,0.86,0.86,0.86,0.86,0.86,0.86,0.86,0.86,0.86,0.86,0.87,0.86,0.86,0.86,0.86,0.86,0.86,0.86,0.86,0.86,0.86,0.86,0.87,0.87,0.87,0.87,0.88,0.88,0.88,0.87,0.87,0.88,0.88,0.88,0.88,0.87,0.87,0.87,0.87,0.87,0.87,0.86,0.86,0.86,0.86,0.86,0.86,0.86,0.86,0.87,0.86,0.86,0.87,0.86,0.87,0.87,0.87,0.87,0.87,0.87,0.87,0.87,0.87,0.87,0.86,0.87,0.87,0.87,0.87,0.86,0.87,0.86,0.86,0.86,0.87,0.87,0.88,0.88,0.88,0.88,0.88,0.88,0.88,0.88,0.88,0.88,0.88,0.87,0.88,0.88,0.87,0.87,0.87,0.86,0.86,0.86,0.86,0.86,0.86,0.85,0.85,0.85,0.85,0.85,0.85,0.85,0.85,0.85,0.85,0.84,0.85,0.85,0.85,0.85,0.85,0.85,0.84,0.84,0.85,0.84,0.85,0.84,0.84,0.85,0.84,0.85,0.85,0.85,0.85,0.85,0.86,0.86,0.86,0.86,0.86,0.86,0.86,0.86,0.85,0.85,0.85,0.84,0.84,0.83,0.83,0.83,0.83,0.82,0.81,0.81,0.81,0.81,0.81,0.80,0.81,0.81,0.81,0.81,0.81,0.81,0.81,0.81,0.81,0.80,0.80,0.81,0.80,0.80,0.79,0.80,0.79,0.78,0.79,0.79,0.78,0.79,0.79,0.79,0.79,0.79,0.80,0.80,0.80,0.80,0.80,0.79,0.78,0.78,0.78,0.79,0.78,0.77,0.77,0.75,0.75,0.74,0.72,0.72,0.72,0.71,0.70,0.69,0.68,0.68,0.67,0.66,0.65,0.65,0.64,0.64,0.63,0.63,0.62,0.62,0.61,0.62,0.62,0.62,0.62,0.61,0.62,0.62,0.62,0.63,0.64,0.64,0.65,0.66,0.66,0.66,0.67,0.68,0.69,0.70,0.71,0.72,0.73,0.75,0.75,0.76,0.76,0.77,0.78,0.79,0.80,0.80,0.81,0.82,0.83,0.83,0.82,0.82,0.82,0.80,0.81,0.80,0.79,0.78,0.77,0.77,0.75,0.76,0.75,0.74,0.73,0.72,0.70,0.69,0.67,0.65,0.64,0.63,0.62,0.61,0.60,0.59,0.58,0.57,0.56,0.55,0.54,0.52,0.52,0.51,0.51,0.50,0.50,0.49,0.48,0.46,0.44,0.44,0.45,0.45,0.45,0.44,0.44,0.43,0.43,0.42,0.42,0.42,0.41,0.42,0.42,0.43,0.43,0.44,0.44,0.45,0.45,0.46,0.47,0.46,0.46,0.46,0.46,0.45,0.44,0.44,0.44,0.44,0.45,0.43,0.43,0.43,0.41,0.40,0.41,0.42,0.43,0.43,0.44,0.46,0.46,0.47,0.47,0.48,0.49,0.50,0.51,0.52,0.53,0.54,0.55,0.55,0.55,0.56,0.57,0.58,0.58,0.60,0.61,0.62,0.63,0.64,0.65,0.66,0.68,0.70,0.72,0.73,0.73,0.75,0.76,0.76,0.76,0.78,0.80,0.80,0.81,0.81,0.83,0.82,0.82,0.83,0.84,0.85,0.85,0.86,0.86,0.86,0.86,0.86,0.86,0.86,0.86,0.86,0.86,0.86,0.86,0.86,0.86,0.86,0.86,0.85,0.85,0.85,0.85,0.85,0.84,0.84,0.83,0.84,0.83,0.84
Q6UWS5	0.56,0.56,0.55,0.55,0.55,0.55,0.54,0.55,0.55,0.54,0.54,0.55,0.55,0.55,0.56,0.56,0.55,0.55,0.55,0.56,0.56,0.55,0.54,0.54,0.54,0.54,0.54,0.54,0.54,0.54,0.55,0.55,0.55,0.54,0.54,0.54,0.53,0.54,0.54,0.53,0.53,0.54,0.54,0.54,0.54,0.55,0.54,0.55,0.55,0.55,0.56,0.56,0.56,0.55,0.55,0.55,0.55,0.55,0.56,0.57,0.58,0.58,0.58,0.58,0.58,0.58,0.58,0.58,0.58,0.57,0.58,0.58,0.58,0.58,0.59,0.59,0.60,0.61,0.61,0.62,0.62
P10082	0.64,0.63,0.63,0.62,0.61,0.62,0.63,0.63,0.63,0.62,0.63,0.63,0.62,0.63,0.62,0.62,0.62,0.63,0.64,0.63,0.62,0.62,0.61,0.61,0.60,0.59,0.59,0.58,0.58,0.58,0.58,0.57,0.58,0.57,0.57,0.56,0.56,0.56,0.56,0.56,0.56,0.56,0.57,0.58,0.58,0.59,0.60,0.60,0.59,0.59,0.60,0.59,0.59,0.59,0.58,0.58,0.59,0.59,0.58,0.58,0.60,0.61,0.60,0.61,0.62,0.64,0.64,0.64,0.66,0.67,0.69,0.70,0.71,0.71,0.72,0.73,0.75,0.75,0.76,0.77,0.78,0.78,0.78,0.78,0.77,0.78,0.77,0.77,0.76,0.78,0.78,0.79,0.81,0.81,0.83,0.84,0.86
Q9H0J4	0.56,0.55,0.55,0.55,0.53,0.53,0.53,0.53,0.53,0.53,0.52,0.51,0.51,0.50,0.49,0.50,0.50,0.50,0.50,0.51,0.51,0.51,0.51,0.52,0.52,0.53,0.54,0.54,0.55,0.55,0.55,0.56,0.55,0.56,0.57,0.57,0.56,0.56,0.57,0.56,0.56,0.56,0.55,0.55,0.55,0.56,0.56,0.56,0.56,0.56,0.57,0.59,0.60,0.60,0.61,0.62,0.63,0.64,0.65,0.66,0.66,0.66,0.67,0.66,0.66,0.66,0.66,0.66,0.66,0.67,0.67,0.67,0.68,0.69,0.69,0.70,0.71,0.71,0.72,0.73,0.75,0.75,0.76,0.78,0.79,0.79,0.80,0.80,0.81,0.82,0.83,0.83,0.83,0.83,0.83,0.84,0.85,0.85,0.84,0.84,0.84,0.85,0.85,0.85,0.86,0.85,0.86,0.86,0.85,0.86,0.85,0.85,0.85,0.85,0.85,0.84,0.84,0.84,0.85,0.84,0.84,0.84,0.84,0.85,0.85,0.85,0.86,0.86,0.86,0.86,0.86,0.86,0.86,0.85,0.86,0.85,0.84,0.84,0.84,0.84,0.84,0.83,0.83,0.83,0.83,0.82,0.82,0.82,0.81,0.81,0.81,0.81,0.81,0.81,0.81,0.81,0.81,0.82,0.81,0.81,0.82,0.81,0.81,0.81,0.80,0.80,0.80,0.80,0.80,0.80,0.80,0.80,0.80,0.80,0.81,0.80,0.80,0.80,0.80,0.80,0.80,0.80,0.80,0.80,0.80,0.80,0.81,0.81,0.82,0.82,0.83,0.82,0.83,0.83,0.83,0.84,0.84,0.83,0.83,0.83,0.83,0.84,0.84,0.85,0.84,0.85,0.85,0.85,0.85,0.85,0.85,0.85,0.84,0.83,0.83,0.82,0.82,0.82,0.82,0.82,0.82,0.83,0.83,0.83,0.83,0.83,0.82,0.82,0.82,0.82,0.82,0.82,0.82,0.82,0.81,0.80,0.79,0.79,0.79,0.80,0.80,0.80,0.80,0.80,0.79,0.79,0.79,0.79,0.79,0.79,0.79,0.78,0.79,0.79,0.80,0.80,0.80,0.81,0.82,0.82,0.82,0.82,0.82,0.82,0.81,0.81,0.80,0.78,0.78,0.78,0.77,0.77,0.77,0.77,0.77,0.77,0.78,0.79,0.79,0.78,0.78,0.77,0.77,0.77,0.78,0.78,0.78,0.78,0.78,0.78,0.78,0.78,0.78,0.78,0.79,0.78,0.79,0.79,0.79,0.79,0.79,0.79,0.79,0.79,0.78,0.78,0.79,0.81,0.83,0.83,0.83,0.83,0.83,0.84,0.84,0.84,0.85,0.84,0.85,0.84,0.85,0.85,0.85,0.85,0.85,0.85,0.85,0.85,0.85,0.85,0.85,0.84,0.84,0.84,0.84,0.83,0.84,0.83,0.83,0.83,0.82,0.81,0.81,0.80,0.80,0.80,0.80,0.80,0.80,0.79,0.80,0.80,0.80,0.80,0.80,0.80,0.80,0.80,0.80,0.80,0.80,0.80,0.80,0.80,0.80,0.80,0.80,0.80,0.80,0.80,0.80,0.80,0.80,0.81,0.81,0.81,0.81,0.81,0.81,0.82,0.82,0.83,0.83,0.82,0.82,0.82,0.83,0.83,0.83,0.83,0.84,0.84,0.83,0.83,0.82,0.82,0.83,0.82,0.82,0.83,0.83,0.83,0.83,0.83,0.82,0.82,0.82,0.83,0.82,0.83,0.82,0.82,0.81,0.81,0.81,0.80,0.80,0.80,0.80,0.79,0.79,0.80,0.80,0.80,0.81,0.82,0.82,0.81,0.81,0.81,0.80,0.80,0.80,0.80,0.80,0.80,0.80,0.79,0.79,0.79,0.79,0.79,0.79,0.79,0.79,0.79,0.79,0.79,0.79,0.79,0.79,0.80,0.80,0.80,0.81,0.81,0.82,0.82,0.82,0.83,0.83,0.83,0.82,0.82,0.81,0.81,0.82,0.81,0.82,0.82,0.82,0.83,0.82,0.82,0.82,0.82,0.83,0.83,0.83,0.84,0.84,0.84,0.83,0.83,0.83,0.84,0.84,0.83,0.84,0.83,0.83,0.84,0.83,0.83,0.83,0.83,0.83,0.83,0.83,0.83,0.83,0.84,0.84,0.84,0.84,0.85,0.85,0.85,0.85,0.85,0.85,0.85,0.85,0.85,0.84,0.85,0.85,0.85,0.85,0.85,0.85,0.85,0.85,0.85,0.85,0.85,0.85,0.85,0.85,0.85,0.86,0.86,0.86,0.86,0.86,0.86,0.86,0.85,0.84,0.84,0.83,0.84,0.83,0.83,0.81,0.81,0.81,0.80,0.80,0.80,0.79,0.79,0.78,0.78,0.78,0.78,0.78,0.78,0.77,0.77,0.77,0.77,0.77,0.77,0.77,0.78,0.77,0.78,0.77,0.77,0.78,0.77,0.78,0.77,0.77,0.77,0.78,0.78,0.78,0.79,0.79,0.80,0.79,0.79,0.80,0.81,0.81,0.81,0.82,0.82,0.82,0.82,0.82,0.83,0.83,0.83,0.84,0.85,0.84,0.85,0.84,0.84,0.84,0.84,0.84,0.84,0.85,0.85,0.84,0.84,0.84,0.83,0.83,0.82,0.82,0.82,0.83,0.83,0.82,0.82,0.82,0.82,0.82,0.82,0.82,0.81,0.82,0.81,0.81,0.81,0.81,0.81,0.82,0.81,0.81,0.81,0.81,0.81,0.80,0.80,0.80,0.80,0.81,0.81,0.81,0.80,0.80,0.79,0.78,0.78,0.78,0.78,0.79,0.79,0.79,0.79,0.79,0.79,0.78,0.78,0.78,0.78,0.78,0.78,0.79,0.78,0.79,0.79,0.79,0.79,0.79,0.78,0.78,0.77,0.78,0.78,0.78,0.78,0.78,0.79,0.79,0.78,0.79,0.79,0.79,0.79,0.80,0.80,0.81,0.81,0.82,0.82,0.83,0.82,0.82,0.82,0.82,0.83,0.83,0.83,0.83,0.83,0.84,0.84,0.84,0.84,0.84,0.84,0.83,0.84,0.84,0.85,0.86,0.86,0.86,0.86,0.85,0.84,0.84,0.84,0.84,0.84,0.84,0.84,0.83,0.83,0.83,0.83,0.82,0.82,0.82,0.82,0.82,0.81,0.81,0.81,0.82,0.81,0.81,0.81,0.80,0.80,0.80,0.79,0.80,0.79,0.80,0.80,0.79,0.79,0.80,0.80,0.79,0.78,0.78,0.78,0.78,0.79,0.79,0.79,0.79,0.79,0.79,0.79,0.79,0.79,0.79,0.79,0.79,0.80,0.80,0.80,0.80,0.80,0.80,0.80,0.80,0.80,0.80,0.80,0.80,0.80,0.80,0.80,0.80,0.80,0.81,0.81,0.80,0.80,0.80,0.80,0.80,0.80,0.80,0.81,0.81,0.81,0.80,0.81,0.81,0.81,0.81,0.81,0.81,0.82,0.82,0.82,0.82,0.81,0.81,0.81,0.81,0.81,0.81,0.82,0.82,0.82,0.81,0.81,0.81,0.81,0.82,0.81,0.82,0.81,0.82,0.82,0.81,0.82,0.82,0.81,0.81,0.81,0.82,0.81,0.82,0.82,0.82,0.82,0.81,0.82,0.82,0.82,0.82,0.81,0.81,0.82,0.82,0.82,0.81,0.81,0.81,0.80,0.80,0.80,0.80,0.80,0.80,0.80,0.81,0.81,0.82,0.82,0.82,0.81,0.81,0.82,0.81,0.81,0.82,0.82,0.83,0.82,0.82,0.82,0.82,0.82,0.82,0.83,0.83,0.83,0.83,0.83,0.83,0.83,0.83,0.83,0.82,0.82,0.82,0.83,0.83,0.83,0.84,0.84,0.84,0.84,0.84,0.84,0.84,0.83,0.83,0.83,0.83,0.83,0.83,0.83,0.83,0.83,0.83,0.83,0.82,0.82,0.83,0.82,0.82,0.82,0.82,0.82,0.82,0.82,0.82,0.82,0.82,0.81,0.81,0.81,0.81,0.82,0.82,0.82,0.82,0.83,0.82,0.82,0.82,0.81,0.81,0.81,0.81,0.81,0.81,0.82,0.82,0.82,0.82,0.82,0.83,0.82,0.82,0.82,0.81,0.81,0.81,0.81,0.81,0.81,0.82,0.82,0.81,0.81,0.82,0.82,0.82,0.82,0.82,0.82,0.83,0.83,0.82,0.82,0.82,0.81,0.81,0.82,0.82,0.82,0.82,0.82,0.83,0.83,0.83,0.83,0.82,0.82,0.81,0.81,0.81,0.79,0.79,0.78,0.78,0.79,0.79,0.78,0.77,0.76,0.76,0.75,0.74,0.74,0.73,0.73,0.71,0.71,0.70,0.68,0.68,0.66,0.65,0.65,0.64,0.62,0.62,0.61,0.59,0.58,0.58,0.56,0.53,0.52,0.51,0.49,0.47,0.47,0.46,0.45,0.44,0.45,0.45,0.46,0.46,0.47,0.47,0.47,0.47,0.48,0.47,0.46,0.47,0.47,0.46,0.45,0.45,0.46,0.44,0.45,0.45,0.44,0.44,0.44,0.44,0.44,0.45,0.44,0.45,0.46,0.48,0.47,0.48,0.49,0.50,0.50,0.51,0.52,0.52,0.53,0.53,0.53,0.52,0.53,0.53,0.52,0.51,0.50,0.50,0.51,0.49,0.49,0.49,0.49,0.49,0.49,0.50,0.50,0.50,0.51,0.52,0.53,0.54,0.56,0.57,0.57,0.58,0.59,0.60,0.61,0.62,0.62,0.62,0.63,0.62,0.62,0.62,0.63,0.64,0.63,0.63,0.63,0.63,0.63,0.63,0.63,0.62,0.61,0.61,0.61,0.61,0.62,0.63,0.62,0.63,0.62,0.62,0.62,0.62,0.62,0.62,0.62,0.62,0.61,0.60,0.59,0.58,0.57,0.56,0.56,0.55,0.54,0.54,0.53,0.53,0.53,0.53,0.53,0.53,0.53,0.53,0.53,0.53,0.53,0.52,0.52,0.51,0.52,0.53,0.53,0.52,0.52,0.52,0.51,0.51,0.52,0.53,0.52,0.52,0.52,0.52,0.51,0.51,0.51,0.51,0.51,0.51,0.52,0.53,0.54,0.55,0.55,0.56,0.56,0.57,0.57,0.58,0.59,0.60,0.60,0.61,0.62,0.62,0.63,0.63,0.64,0.65,0.67,0.67,0.66,0.66,0.66,0.65,0.65,0.66,0.65,0.65,0.64,0.64,0.64,0.64,0.63,0.64,0.63,0.63,0.62,0.62,0.62,0.61,0.60,0.59,0.58,0.57,0.56,0.56,0.55,0.55,0.56,0.55,0.56,0.56,0.55,0.55,0.55,0.55,0.55,0.54,0.53,0.52,0.52,0.51,0.51,0.51,0.52,0.51,0.51,0.53,0.51,0.51,0.52,0.52,0.51,0.52,0.51,0.50,0.50,0.51,0.51,0.50,0.51,0.51,0.50,0.49,0.50,0.50,0.48,0.49,0.47,0.46,0.45,0.44,0.43,0.43,0.42,0.42,0.42,0.41,0.41,0.42,0.42,0.42,0.43,0.43,0.43,0.43,0.44,0.44,0.44,0.46,0.47,0.47,0.48,0.49,0.50,0.51,0.52,0.52,0.52,0.52,0.53,0.52,0.53,0.54,0.56,0.56,0.56,0.57,0.58,0.58,0.58,0.58,0.59,0.59,0.60,0.59,0.60,0.61,0.61,0.61,0.61,0.60,0.60,0.59,0.60,0.60,0.60,0.60,0.60,0.59,0.59,0.58,0.57,0.58,0.57,0.56,0.56,0.56,0.56,0.55,0.56,0.56,0.56,0.55,0.55,0.54,0.53,0.53,0.51,0.51,0.52,0.51,0.50,0.50,0.49,0.48,0.48,0.48,0.47,0.47,0.48,0.49,0.50,0.51,0.50,0.50,0.50,0.50,0.49,0.49,0.50,0.50,0.49,0.50,0.50,0.49,0.49,0.49,0.49,0.49,0.49,0.49,0.50,0.50,0.51,0.52,0.53,0.54,0.55,0.56,0.57,0.57,0.58,0.60,0.61,0.62,0.63,0.64,0.64,0.65,0.66,0.65,0.64,0.63,0.62,0.63,0.63,0.62,0.63,0.65,0.65,0.66,0.66,0.67,0.66,0.66,0.67,0.67,0.66,0.67,0.68,0.69,0.69,0.70,0.69,0.69,0.69,0.70,0.70,0.70,0.70,0.70,0.70,0.71,0.70,0.70,0.71,0.71,0.72,0.71,0.72,0.71,0.71,0.72,0.73,0.72,0.72,0.71,0.72,0.71,0.70,0.70,0.69,0.70,0.70,0.71,0.71,0.72,0.73,0.74,0.75,0.75,0.75,0.75,0.76,0.75,0.75,0.74,0.73,0.73,0.72,0.72,0.71,0.70,0.69,0.68,0.67,0.66,0.66,0.65,0.65,0.64,0.63,0.64,0.63,0.62,0.62,0.62,0.63,0.62,0.62,0.62,0.62,0.62,0.62,0.61,0.61,0.61,0.61,0.60,0.60,0.58,0.57,0.56,0.56,0.54,0.54,0.54,0.54,0.54,0.53,0.54,0.53,0.54,0.55,0.56,0.56,0.57,0.58,0.59,0.60,0.61,0.62,0.62,0.62,0.63,0.64,0.65,0.66,0.68,0.68,0.69,0.71,0.72,0.72,0.72,0.73,0.74,0.74,0.74,0.74,0.75,0.76,0.78,0.78,0.79,0.81,0.82,0.82,0.83,0.84,0.85,0.86,0.86,0.86,0.86,0.86,0.87,0.87,0.86,0.86,0.86,0.86,0.85,0.86,0.86,0.86,0.86,0.87,0.87,0.86,0.86,0.85,0.85,0.84,0.83,0.83,0.82,0.81,0.79,0.80,0.79,0.78,0.78,0.77,0.76,0.76,0.74,0.74,0.73,0.73,0.72,0.72,0.72,0.73,0.73,0.73,0.73,0.73,0.72,0.72,0.73,0.73,0.73,0.73,0.73,0.73,0.73,0.72,0.72,0.72,0.73,0.72,0.74,0.74,0.74,0.75,0.75,0.77,0.77,0.78,0.78,0.79,0.80,0.80,0.81,0.82,0.82,0.84,0.84,0.85,0.85,0.85,0.85,0.85,0.85,0.84,0.84,0.85,0.85,0.85,0.85,0.84,0.84,0.84,0.85,0.85,0.85,0.85,0.85,0.85,0.85,0.85,0.85,0.85,0.85,0.85,0.86,0.86,0.86,0.86,0.86,0.86,0.87,0.86,0.86
O00391	0.88,0.87,0.87,0.86,0.86,0.86,0.85,0.86,0.84,0.83,0.81,0.80,0.79,0.77,0.75,0.73,0.72,0.71,0.72,0.71,0.69,0.67,0.65,0.63,0.61,0.60,0.58,0.58,0.57,0.55,0.53,0.53,0.51,0.49,0.47,0.47,0.46,0.45,0.43,0.42,0.40,0.38,0.36,0.34,0.32,0.30,0.28,0.27,0.25,0.23,0.23,0.23,0.21,0.21,0.22,0.22,0.22,0.22,0.21,0.19,0.19,0.20,0.20,0.19,0.20,0.21,0.20,0.20,0.18,0.17,0.18,0.18,0.16,0.16,0.16,0.15,0.14,0.14,0.12,0.12,0.12,0.12,0.13,0.14,0.15,0.15,0.15,0.16,0.16,0.16,0.16,0.17,0.16,0.18,0.17,0.18,0.18,0.18,0.16,0.16,0.16,0.16,0.15,0.15,0.16,0.14,0.14,0.15,0.16,0.18,0.19,0.19,0.19,0.20,0.22,0.22,0.23,0.23,0.24,0.27,0.27,0.28,0.28,0.28,0.28,0.27,0.27,0.27,0.27,0.27,0.27,0.28,0.27,0.27,0.26,0.27,0.26,0.28,0.30,0.31,0.31,0.31,0.32,0.33,0.33,0.33,0.34,0.33,0.34,0.33,0.31,0.31,0.31,0.32,0.32,0.30,0.32,0.31,0.31,0.30,0.29,0.31,0.30,0.32,0.31,0.32,0.32,0.32,0.31,0.30,0.30,0.30,0.29,0.31,0.32,0.33,0.33,0.33,0.32,0.29,0.29,0.28,0.28,0.27,0.26,0.26,0.26,0.25,0.26,0.24,0.25,0.25,0.24,0.23,0.21,0.21,0.21,0.20,0.20,0.21,0.22,0.20,0.20,0.20,0.18,0.18,0.19,0.20,0.20,0.22,0.22,0.24,0.25,0.25,0.25,0.23,0.21,0.21,0.21,0.20,0.21,0.22,0.24,0.25,0.26,0.27,0.28,0.29,0.28,0.30,0.30,0.31,0.32,0.33,0.33,0.33,0.35,0.35,0.35,0.35,0.35,0.34,0.33,0.33,0.34,0.34,0.36,0.36,0.35,0.36,0.36,0.37,0.37,0.37,0.38,0.39,0.41,0.43,0.43,0.45,0.47,0.47,0.48,0.48,0.48,0.48,0.48,0.48,0.49,0.49,0.48,0.49,0.48,0.47,0.48,0.48,0.49,0.48,0.47,0.47,0.47,0.47,0.46,0.46,0.45,0.43,0.43,0.41,0.39,0.39,0.37,0.36,0.35,0.33,0.33,0.30,0.29,0.27,0.26,0.26,0.25,0.22,0.22,0.22,0.22,0.21,0.19,0.19,0.18,0.17,0.17,0.18,0.17,0.15,0.16,0.15,0.13,0.13,0.13,0.13,0.13,0.13,0.13,0.14,0.16,0.17,0.17,0.17,0.19,0.19,0.19,0.20,0.21,0.21,0.21,0.22,0.22,0.22,0.23,0.25,0.24,0.26,0.27,0.28,0.28,0.27,0.27,0.27,0.28,0.29,0.29,0.29,0.28,0.28,0.28,0.29,0.30,0.31,0.33,0.32,0.32,0.34,0.34,0.34,0.34,0.34,0.34,0.34,0.35,0.34,0.34,0.35,0.34,0.33,0.33,0.33,0.33,0.35,0.35,0.34,0.32,0.32,0.30,0.29,0.28,0.26,0.26,0.26,0.26,0.25,0.24,0.24,0.23,0.22,0.22,0.22,0.21,0.20,0.19,0.19,0.20,0.22,0.21,0.22,0.23,0.25,0.24,0.23,0.24,0.24,0.24,0.24,0.25,0.25,0.25,0.25,0.26,0.25,0.23,0.24,0.24,0.24,0.23,0.24,0.25,0.24,0.24,0.24,0.24,0.24,0.25,0.26,0.26,0.27,0.27,0.28,0.28,0.29,0.29,0.29,0.29,0.29,0.27,0.27,0.27,0.27,0.24,0.24,0.25,0.24,0.23,0.23,0.23,0.22,0.22,0.22,0.22,0.21,0.22,0.22,0.21,0.21,0.23,0.23,0.22,0.23,0.24,0.24,0.25,0.27,0.27,0.27,0.27,0.27,0.26,0.27,0.28,0.28,0.28,0.28,0.29,0.29,0.28,0.27,0.28,0.28,0.28,0.28,0.28,0.29,0.30,0.29,0.29,0.30,0.31,0.33,0.34,0.36,0.38,0.38,0.39,0.39,0.39,0.39,0.41,0.41,0.40,0.39,0.40,0.39,0.37,0.37,0.37,0.37,0.36,0.36,0.36,0.37,0.37,0.36,0.36,0.36,0.37,0.37,0.39,0.40,0.41,0.39,0.41,0.42,0.41,0.42,0.44,0.46,0.47,0.49,0.48,0.49,0.49,0.49,0.50,0.51,0.53,0.54,0.55,0.55,0.57,0.59,0.60,0.61,0.63,0.65,0.67,0.68,0.71,0.73,0.75,0.76,0.76,0.78,0.79,0.81,0.82,0.83,0.84,0.84,0.85,0.86,0.86,0.87,0.87,0.88,0.88,0.87,0.87,0.87,0.87,0.87,0.87,0.87,0.88,0.88,0.87,0.88,0.88,0.88,0.88,0.88,0.88,0.89,0.89,0.89,0.88,0.88,0.88,0.87,0.87,0.87,0.87,0.87,0.87,0.88,0.88,0.88,0.87,0.87,0.87,0.87,0.87,0.88,0.88,0.88,0.89,0.89,0.89,0.89,0.90,0.89,0.89,0.88,0.88,0.88,0.86,0.87,0.87,0.86,0.85,0.85,0.84,0.84,0.83,0.83,0.82,0.83,0.82,0.83,0.83,0.83,0.83,0.83,0.83,0.83,0.83,0.82,0.82,0.82,0.83,0.83,0.83,0.83,0.83,0.82,0.83,0.83,0.82,0.83,0.83,0.82,0.83,0.83,0.83,0.83,0.84,0.85,0.85,0.85,0.86,0.86,0.87,0.87,0.88,0.88,0.89,0.90,0.89,0.90,0.90,0.90,0.90,0.89,0.89,0.89,0.89,0.89,0.89,0.89,0.89,0.88,0.88,0.87,0.86,0.85,0.85,0.84,0.82,0.81,0.80,0.80,0.79,0.79,0.78,0.78,0.76,0.75,0.74,0.73,0.72,0.71,0.70,0.69,0.68,0.67,0.66,0.65,0.64,0.63,0.62,0.61,0.61,0.60,0.61,0.60,0.59,0.60,0.60,0.60,0.60,0.59,0.59,0.59,0.59,0.59,0.59,0.59,0.59,0.60,0.60,0.60,0.60,0.60,0.60,0.60,0.60,0.61,0.61,0.62,0.63
Q06609	0.83,0.80,0.78,0.76,0.73,0.72,0.72,0.69,0.68,0.69,0.68,0.67,0.65,0.65,0.64,0.64,0.63,0.61,0.61,0.60,0.59,0.57,0.57,0.56,0.54,0.52,0.50,0.48,0.46,0.45,0.42,0.40,0.38,0.37,0.35,0.35,0.34,0.33,0.32,0.30,0.29,0.30,0.29,0.31,0.31,0.31,0.31,0.32,0.33,0.33,0.31,0.31,0.31,0.31,0.30,0.30,0.29,0.29,0.30,0.30,0.30,0.30,0.31,0.30,0.31,0.33,0.34,0.35,0.37,0.39,0.40,0.41,0.43,0.44,0.44,0.45,0.45,0.47,0.45,0.45,0.46,0.45,0.43,0.43,0.41,0.40,0.42,0.41,0.40,0.39,0.40,0.40,0.39,0.39,0.40,0.40,0.39,0.39,0.39,0.39,0.37,0.37,0.37,0.35,0.34,0.32,0.30,0.29,0.30,0.30,0.28,0.27,0.26,0.25,0.24,0.23,0.22,0.20,0.19,0.18,0.17,0.17,0.17,0.16,0.17,0.16,0.17,0.17,0.18,0.19,0.19,0.17,0.17,0.18,0.17,0.17,0.17,0.17,0.16,0.16,0.15,0.16,0.17,0.17,0.18,0.18,0.19,0.20,0.21,0.19,0.18,0.18,0.19,0.18,0.18,0.19,0.20,0.21,0.23,0.23,0.24,0.25,0.26,0.28,0.28,0.28,0.30,0.30,0.29,0.28,0.27,0.27,0.28,0.28,0.29,0.29,0.29,0.30,0.31,0.31,0.31,0.33,0.32,0.31,0.32,0.32,0.32,0.31,0.31,0.30,0.29,0.30,0.32,0.32,0.33,0.34,0.32,0.31,0.30,0.28,0.28,0.27,0.26,0.25,0.23,0.24,0.23,0.21,0.21,0.23,0.23,0.23,0.24,0.24,0.27,0.27,0.27,0.28,0.28,0.28,0.29,0.29,0.29,0.29,0.29,0.29,0.29,0.29,0.29,0.30,0.30,0.30,0.30,0.28,0.27,0.26,0.27,0.27,0.27,0.28,0.28,0.28,0.28,0.28,0.28,0.28,0.28,0.28,0.28,0.28,0.28,0.28,0.29,0.29,0.29,0.29,0.27,0.28,0.29,0.28,0.30,0.30,0.30,0.30,0.30,0.31,0.30,0.29,0.30,0.32,0.31,0.31,0.31,0.32,0.32,0.33,0.33,0.32,0.32,0.32,0.31,0.31,0.32,0.33,0.34,0.36,0.38,0.39,0.39,0.39,0.39,0.37,0.37,0.35,0.34,0.34,0.33,0.34,0.34,0.32,0.33,0.33,0.33,0.33,0.32,0.32,0.32,0.32,0.32,0.31,0.31,0.31,0.31,0.31,0.29,0.29,0.30,0.31,0.33,0.34,0.34,0.35,0.36,0.36,0.36,0.36,0.34,0.33,0.32,0.33,0.34,0.34,0.36,0.36,0.37,0.37,0.36,0.37,0.35
P27708	0.29,0.29,0.29,0.28,0.27,0.26,0.25,0.24,0.23,0.23,0.22,0.21,0.21,0.21,0.20,0.20,0.19,0.19,0.19,0.18,0.18,0.17,0.17,0.16,0.16,0.17,0.17,0.16,0.15,0.14,0.13,0.12,0.12,0.10,0.10,0.09,0.08,0.08,0.08,0.08,0.06,0.05,0.04,0.04,0.06,0.07,0.08,0.09,0.11,0.11,0.12,0.12,0.12,0.12,0.12,0.12,0.12,0.12,0.14,0.15,0.15,0.15,0.15,0.15,0.15,0.15,0.15,0.14,0.14,0.14,0.14,0.14,0.16,0.17,0.18,0.18,0.18,0.19,0.19,0.20,0.21,0.21,0.22,0.22,0.22,0.21,0.20,0.19,0.20,0.19,0.20,0.20,0.20,0.20,0.19,0.19,0.20,0.21,0.21,0.18,0.18,0.18,0.18,0.18,0.18,0.18,0.19,0.19,0.19,0.20,0.22,0.21,0.22,0.20,0.20,0.19,0.19,0.19,0.18,0.18,0.19,0.20,0.21,0.22,0.23,0.24,0.25,0.26,0.27,0.26,0.26,0.26,0.25,0.25,0.27,0.28,0.29,0.29,0.28,0.28,0.29,0.30,0.30,0.29,0.31,0.33,0.34,0.34,0.35,0.35,0.34,0.35,0.37,0.37,0.38,0.37,0.38,0.38,0.38,0.38,0.38,0.36,0.34,0.33,0.32,0.31,0.29,0.27,0.27,0.25,0.25,0.23,0.22,0.22,0.24,0.23,0.22,0.21,0.21,0.21,0.21,0.20,0.20,0.20,0.20,0.20,0.19,0.19,0.18,0.18,0.19,0.20,0.19,0.17,0.17,0.16,0.16,0.15,0.15,0.15,0.15,0.15,0.15,0.15,0.16,0.16,0.17,0.18,0.17,0.19,0.21,0.21,0.21,0.23,0.23,0.22,0.22,0.22,0.22,0.22,0.24,0.24,0.27,0.29,0.29,0.29,0.28,0.27,0.26,0.25,0.24,0.24,0.22,0.21,0.21,0.20,0.20,0.20,0.20,0.21,0.21,0.21,0.23,0.23,0.24,0.24,0.25,0.24,0.23,0.25,0.24,0.22,0.22,0.22,0.20,0.20,0.20,0.19,0.18,0.18,0.18,0.17,0.17,0.17,0.15,0.16,0.16,0.16,0.16,0.16,0.16,0.16,0.16,0.16,0.16,0.17,0.17,0.17,0.17,0.18,0.18,0.20,0.20,0.19,0.20,0.20,0.22,0.21,0.20,0.21,0.19,0.19,0.19,0.19,0.20,0.20,0.21,0.22,0.22,0.22,0.22,0.21,0.21,0.20,0.18,0.18,0.19,0.19,0.20,0.19,0.19,0.19,0.19,0.19,0.19,0.19,0.19,0.19,0.19,0.19,0.18,0.17,0.15,0.15,0.15,0.14,0.13,0.12,0.12,0.12,0.12,0.12,0.12,0.11,0.12,0.12,0.11,0.11,0.10,0.11,0.12,0.14,0.16,0.17,0.19,0.21,0.21,0.20,0.20,0.20,0.20,0.22,0.22,0.22,0.23,0.25,0.26,0.26,0.27,0.28,0.29,0.32,0.32,0.34,0.35,0.35,0.37,0.38,0.39,0.41,0.43,0.44,0.44,0.46,0.46,0.45,0.45,0.45,0.44,0.43,0.42,0.42,0.40,0.39,0.38,0.36,0.34,0.33,0.32,0.32,0.32,0.31,0.30,0.29,0.29,0.28,0.27,0.26,0.26,0.25,0.24,0.22,0.20,0.20,0.20,0.19,0.20,0.18,0.17,0.15,0.14,0.12,0.10,0.10,0.08,0.08,0.08,0.08,0.08,0.08,0.08,0.08,0.08,0.10,0.11,0.11,0.11,0.11,0.11,0.11,0.11,0.11,0.11,0.11,0.11,0.12,0.12,0.14,0.14,0.14,0.14,0.14,0.14,0.14,0.14,0.14,0.13,0.11,0.11,0.11,0.11,0.11,0.11,0.11,0.11,0.11,0.11,0.11,0.11,0.12,0.12,0.12,0.13,0.13,0.11,0.11,0.11,0.11,0.12,0.13,0.15,0.15,0.16,0.16,0.17,0.19,0.19,0.20,0.18,0.19,0.20,0.19,0.19,0.19,0.20,0.20,0.21,0.21,0.21,0.22,0.21,0.22,0.22,0.23,0.23,0.25,0.26,0.26,0.26,0.27,0.27,0.27,0.29,0.29,0.29,0.31,0.31,0.31,0.31,0.31,0.30,0.29,0.30,0.30,0.30,0.30,0.28,0.29,0.29,0.30,0.29,0.29,0.29,0.29,0.29,0.29,0.31,0.29,0.30,0.30,0.31,0.30,0.30,0.30,0.30,0.29,0.27,0.28,0.28,0.28,0.27,0.27,0.27,0.26,0.25,0.25,0.24,0.24,0.24,0.24,0.25,0.26,0.27,0.26,0.26,0.27,0.26,0.25,0.26,0.25,0.24,0.25,0.25,0.25,0.25,0.27,0.26,0.25,0.24,0.23,0.23,0.22,0.23,0.23,0.24,0.24,0.24,0.24,0.24,0.23,0.23,0.22,0.22,0.22,0.21,0.21,0.21,0.21,0.21,0.20,0.19,0.18,0.16,0.16,0.16,0.15,0.14,0.13,0.13,0.12,0.11,0.11,0.11,0.11,0.11,0.10,0.09,0.08,0.08,0.08,0.08,0.08,0.07,0.07,0.07,0.06,0.05,0.05,0.05,0.05,0.05,0.05,0.06,0.06,0.06,0.06,0.06,0.06,0.06,0.06,0.06,0.06,0.06,0.07,0.07,0.07,0.07,0.08,0.08,0.09,0.09,0.09,0.09,0.09,0.09,0.08,0.08,0.08,0.08,0.08,0.08,0.08,0.08,0.10,0.11,0.12,0.13,0.13,0.13,0.13,0.14,0.14,0.14,0.14,0.14,0.13,0.13,0.13,0.13,0.13,0.12,0.12,0.13,0.12,0.12,0.12,0.12,0.11,0.10,0.10,0.09,0.09,0.09,0.09,0.09,0.09,0.09,0.09,0.09,0.10,0.10,0.11,0.11,0.10,0.09,0.08,0.09,0.08,0.09,0.09,0.10,0.09,0.09,0.10,0.11,0.11,0.11,0.11,0.11,0.11,0.11,0.11,0.11,0.11,0.11,0.11,0.11,0.11,0.11,0.11,0.11,0.11,0.11,0.11,0.11,0.13,0.13,0.13,0.15,0.16,0.16,0.16,0.17,0.18,0.18,0.18,0.18,0.17,0.17,0.16,0.16,0.15,0.15,0.15,0.14,0.13,0.13,0.13,0.13,0.13,0.13,0.12,0.12,0.12,0.12,0.12,0.12,0.12,0.12,0.12,0.13,0.13,0.12,0.13,0.14,0.15,0.14,0.14,0.13,0.12,0.11,0.12,0.12,0.12,0.11,0.13,0.13,0.14,0.14,0.15,0.15,0.15,0.16,0.17,0.17,0.18,0.18,0.18,0.19,0.19,0.19,0.19,0.19,0.19,0.19,0.19,0.19,0.20,0.21,0.23,0.23,0.24,0.24,0.25,0.25,0.25,0.23,0.24,0.24,0.24,0.25,0.25,0.25,0.24,0.23,0.22,0.20,0.20,0.20,0.19,0.19,0.19,0.19,0.18,0.18,0.18,0.18,0.19,0.19,0.19,0.19,0.20,0.21,0.22,0.24,0.26,0.28,0.28,0.28,0.28,0.28,0.28,0.27,0.28,0.28,0.27,0.27,0.27,0.26,0.25,0.25,0.24,0.24,0.25,0.25,0.25,0.25,0.26,0.25,0.25,0.27,0.27,0.28,0.28,0.29,0.29,0.29,0.29,0.29,0.29,0.29,0.29,0.29,0.30,0.30,0.29,0.29,0.26,0.26,0.25,0.24,0.23,0.22,0.22,0.21,0.20,0.20,0.20,0.20,0.20,0.21,0.22,0.23,0.24,0.23,0.23,0.23,0.23,0.22,0.22,0.22,0.21,0.20,0.20,0.20,0.20,0.20,0.20,0.21,0.20,0.22,0.23,0.24,0.22,0.21,0.20,0.19,0.18,0.18,0.18,0.18,0.18,0.18,0.18,0.18,0.18,0.18,0.18,0.18,0.18,0.18,0.16,0.16,0.14,0.14,0.13,0.14,0.14,0.14,0.14,0.15,0.14,0.15,0.16,0.15,0.16,0.16,0.17,0.17,0.15,0.15,0.12,0.11,0.10,0.10,0.10,0.10,0.10,0.10,0.10,0.10,0.10,0.10,0.11,0.11,0.11,0.11,0.11,0.11,0.11,0.11,0.11,0.11,0.11,0.12,0.12,0.12,0.12,0.12,0.12,0.11,0.11,0.11,0.11,0.10,0.10,0.10,0.09,0.09,0.09,0.09,0.09,0.09,0.09,0.09,0.09,0.09,0.09,0.09,0.09,0.09,0.10,0.10,0.10,0.10,0.10,0.10,0.10,0.12,0.13,0.15,0.15,0.17,0.17,0.17,0.17,0.17,0.18,0.18,0.19,0.19,0.19,0.20,0.20,0.19,0.19,0.19,0.18,0.19,0.19,0.19,0.19,0.20,0.21,0.20,0.22,0.24,0.24,0.26,0.26,0.27,0.27,0.27,0.28,0.28,0.29,0.29,0.30,0.31,0.31,0.30,0.30,0.31,0.29,0.30,0.31,0.31,0.30,0.31,0.32,0.32,0.32,0.33,0.32,0.32,0.32,0.32,0.31,0.31,0.30,0.30,0.30,0.31,0.29,0.29,0.30,0.28,0.27,0.27,0.25,0.25,0.25,0.25,0.26,0.26,0.26,0.25,0.25,0.26,0.24,0.23,0.24,0.23,0.22,0.24,0.24,0.24,0.24,0.26,0.27,0.26,0.27,0.26,0.26,0.25,0.26,0.26,0.26,0.26,0.28,0.29,0.28,0.28,0.28,0.28,0.28,0.27,0.27,0.26,0.26,0.26,0.26,0.27,0.27,0.27,0.26,0.26,0.26,0.25,0.24,0.24,0.23,0.21,0.20,0.20,0.20,0.19,0.18,0.18,0.16,0.14,0.13,0.12,0.12,0.12,0.12,0.12,0.12,0.11,0.11,0.10,0.10,0.12,0.12,0.13,0.14,0.16,0.16,0.16,0.18,0.19,0.19,0.19,0.18,0.18,0.17,0.18,0.18,0.18,0.18,0.19,0.21,0.21,0.22,0.22,0.22,0.22,0.21,0.21,0.21,0.21,0.20,0.20,0.20,0.21,0.21,0.24,0.25,0.26,0.26,0.26,0.26,0.25,0.24,0.23,0.22,0.21,0.20,0.19,0.19,0.18,0.17,0.17,0.16,0.15,0.15,0.15,0.14,0.14,0.14,0.16,0.15,0.14,0.14,0.13,0.13,0.13,0.13,0.13,0.14,0.14,0.14,0.14,0.16,0.17,0.19,0.18,0.18,0.19,0.18,0.20,0.19,0.20,0.22,0.22,0.24,0.25,0.26,0.26,0.26,0.26,0.25,0.25,0.26,0.26,0.27,0.27,0.27,0.28,0.28,0.28,0.27,0.27,0.26,0.27,0.27,0.27,0.28,0.28,0.29,0.29,0.29,0.29,0.28,0.27,0.26,0.23,0.23,0.21,0.19,0.18,0.17,0.18,0.18,0.17,0.16,0.14,0.13,0.12,0.12,0.12,0.12,0.12,0.13,0.13,0.13,0.14,0.14,0.15,0.15,0.14,0.17,0.17,0.16,0.16,0.16,0.16,0.15,0.15,0.15,0.15,0.15,0.16,0.16,0.17,0.18,0.18,0.18,0.19,0.20,0.21,0.21,0.22,0.21,0.20,0.21,0.23,0.23,0.25,0.25,0.26,0.26,0.27,0.27,0.26,0.27,0.27,0.26,0.26,0.25,0.25,0.25,0.24,0.24,0.25,0.27,0.27,0.29,0.29,0.30,0.30,0.29,0.29,0.29,0.29,0.29,0.30,0.31,0.32,0.34,0.35,0.37,0.39,0.40,0.41,0.43,0.44,0.44,0.43,0.41,0.42,0.42,0.42,0.42,0.43,0.44,0.44,0.44,0.44,0.45,0.44,0.43,0.43,0.42,0.41,0.41,0.40,0.41,0.41,0.42,0.42,0.43,0.45,0.46,0.47,0.47,0.48,0.48,0.47,0.46,0.45,0.43,0.41,0.40,0.37,0.36,0.34,0.32,0.31,0.31,0.32,0.32,0.32,0.32,0.32,0.31,0.30,0.29,0.29,0.29,0.29,0.29,0.29,0.30,0.30,0.30,0.29,0.28,0.27,0.26,0.25,0.25,0.25,0.23,0.23,0.23,0.21,0.21,0.20,0.20,0.19,0.19,0.19,0.18,0.18,0.19,0.19,0.20,0.20,0.22,0.22,0.22,0.22,0.21,0.22,0.21,0.21,0.21,0.20,0.20,0.20,0.20,0.20,0.19,0.19,0.19,0.20,0.21,0.20,0.21,0.23,0.22,0.20,0.20,0.20,0.19,0.18,0.18,0.17,0.16,0.16,0.16,0.15,0.15,0.15,0.14,0.14,0.13,0.12,0.12,0.10,0.10,0.09,0.08,0.08,0.08,0.09,0.11,0.11,0.11,0.12,0.13,0.14,0.16,0.16,0.15,0.16,0.17,0.15,0.15,0.16,0.15,0.15,0.16,0.17,0.17,0.17,0.17,0.17,0.17,0.17,0.17,0.17,0.17,0.17,0.17,0.17,0.17,0.18,0.21,0.21,0.21,0.23,0.24,0.24,0.25,0.27,0.26,0.24,0.25,0.26,0.26,0.25,0.24,0.22,0.22,0.22,0.21,0.20,0.20,0.22,0.21,0.22,0.22,0.23,0.22,0.22,0.23,0.24,0.25,0.26,0.27,0.28,0.28,0.29,0.30,0.30,0.30,0.31,0.31,0.29,0.29,0.31,0.31,0.29,0.29,0.28,0.26,0.26,0.26,0.25,0.24,0.25,0.27,0.28,0.28,0.28,0.29,0.29,0.29,0.30,0.28,0.28,0.27,0.28,0.27,0.29,0.28,0.29,0.27,0.26,0.25,0.24,0.23,0.23,0.22,0.22,0.22,0.24,0.22,0.21,0.22,0.22,0.20,0.20,0.21,0.21,0.21,0.23,0.25,0.27,0.27,0.28,0.27,0.25,0.25,0.25,0.24,0.23,0.23,0.23,0.22,0.22,0.22,0.21,0.20,0.21,0.20,0.20,0.20,0.23,0.24,0.24,0.24,0.27,0.27,0.28,0.28,0.27,0.26,0.26,0.26,0.26,0.26,0.26,0.26,0.26,0.28,0.28,0.26,0.26,0.24,0.23,0.22,0.24,0.24,0.24,0.26,0.26,0.27,0.27,0.27,0.27,0.27,0.26,0.26,0.26,0.25,0.23,0.23,0.23,0.21,0.22,0.22,0.22,0.22,0.22,0.24,0.26,0.26,0.26,0.26,0.26,0.25,0.25,0.25,0.24,0.23,0.21,0.21,0.21,0.19,0.19,0.19,0.19,0.17,0.17,0.17,0.17,0.18,0.20,0.21,0.21,0.22,0.22,0.24,0.25,0.25,0.25,0.26,0.26,0.26,0.25,0.24,0.24,0.24,0.22,0.23,0.20,0.18,0.19,0.19,0.19,0.20,0.20,0.22,0.24,0.24,0.24,0.24,0.24,0.24,0.24,0.25,0.26,0.27,0.28,0.29,0.30,0.28,0.28,0.27,0.27,0.27,0.28,0.28,0.26,0.26,0.26,0.27,0.26,0.26,0.26,0.26,0.26,0.27,0.28,0.29,0.28,0.28,0.28,0.27,0.27,0.27,0.25,0.25,0.23,0.21,0.22,0.23,0.24,0.24,0.24,0.24,0.23,0.23,0.23,0.23,0.23,0.22,0.22,0.22,0.23,0.22,0.23,0.21,0.22,0.22,0.21,0.21,0.21,0.21,0.24,0.26,0.28,0.28,0.29,0.30,0.31,0.32,0.34,0.36,0.38,0.39,0.41,0.43,0.46,0.48,0.50,0.51,0.52,0.53,0.55,0.57,0.59,0.62,0.63,0.64,0.66,0.67,0.69,0.71,0.72,0.73,0.74,0.76,0.77,0.78,0.81,0.83,0.84,0.85,0.86,0.86,0.86,0.86,0.86,0.86,0.86,0.87,0.87,0.87,0.87,0.86,0.87,0.87,0.88,0.87,0.87,0.86,0.86,0.86,0.86,0.86,0.86,0.86,0.85,0.85,0.85,0.84,0.84,0.84,0.84,0.84,0.84,0.84,0.83,0.84,0.84,0.84,0.84,0.84,0.84,0.84,0.84,0.84,0.85,0.85,0.85,0.85,0.84,0.84,0.84,0.84,0.84,0.85,0.85,0.84,0.84,0.84,0.85,0.86,0.86,0.86,0.85,0.85,0.85,0.85,0.83,0.83,0.81,0.79,0.79,0.78,0.76,0.74,0.72,0.71,0.69,0.68,0.67,0.65,0.64,0.63,0.63,0.61,0.59,0.58,0.56,0.55,0.52,0.51,0.49,0.47,0.46,0.44,0.42,0.40,0.39,0.38,0.36,0.36,0.35,0.34,0.34,0.34,0.32,0.32,0.31,0.30,0.30,0.32,0.32,0.31,0.30,0.30,0.30,0.29,0.29,0.29,0.28,0.29,0.29,0.30,0.29,0.28,0.28,0.29,0.29,0.28,0.29,0.29,0.28,0.28,0.29,0.30,0.29,0.30,0.29,0.29,0.29,0.30,0.31,0.29,0.29,0.28,0.28,0.30,0.29,0.29,0.30,0.30,0.30,0.31,0.31,0.33,0.33,0.33,0.35,0.34,0.34,0.35,0.34,0.34,0.32,0.34,0.36,0.35,0.34,0.34,0.34,0.33,0.32,0.33,0.33,0.33,0.34,0.35,0.35,0.35,0.34,0.34,0.35,0.33,0.33,0.33,0.33,0.32,0.32,0.33,0.32,0.31,0.30,0.28,0.26,0.25,0.24,0.24,0.25,0.24,0.24,0.25,0.23,0.22,0.22,0.22,0.19,0.18,0.18,0.17,0.17,0.17,0.17,0.18,0.18,0.18,0.18,0.18,0.17,0.16,0.17,0.19,0.18,0.17,0.17,0.17,0.15,0.14,0.14,0.12,0.11,0.12,0.12,0.12,0.12,0.13,0.13,0.13,0.13,0.12,0.11,0.11,0.11,0.11,0.11,0.12,0.12,0.14,0.15,0.15,0.15,0.15,0.16,0.16,0.15,0.15,0.16,0.17,0.15,0.16,0.16,0.15,0.15,0.17,0.17,0.18,0.19,0.19,0.19,0.20,0.22,0.24,0.25,0.25,0.26,0.26,0.26,0.27,0.28,0.29,0.30,0.30,0.30,0.32,0.32,0.31,0.32,0.33,0.31,0.31,0.30,0.30,0.30,0.30,0.30,0.30,0.31,0.29,0.29,0.31,0.30,0.31,0.32,0.31,0.31,0.33,0.33,0.32,0.33,0.34,0.33,0.32,0.32,0.31,0.31,0.31,0.30,0.30,0.30,0.32,0.30,0.29,0.31,0.32,0.30,0.31,0.33,0.34,0.33,0.33,0.32,0.32,0.32,0.33,0.33,0.35,0.35,0.35,0.36,0.35,0.34,0.34,0.35,0.34,0.33,0.33,0.33,0.32,0.34,0.33,0.31,0.31,0.30,0.30,0.30,0.30,0.30,0.31,0.30,0.29,0.28,0.27,0.27,0.26,0.24,0.24,0.23,0.21,0.19,0.19,0.19,0.20,0.21,0.22,0.23,0.23,0.22,0.22,0.21,0.20,0.20,0.21,0.21,0.20,0.18,0.19,0.18,0.15,0.15,0.13,0.13,0.14,0.14,0.15,0.13
Q6WBX8	0.13,0.14,0.16,0.15,0.15,0.17,0.18,0.17,0.17,0.16,0.16,0.16,0.16,0.18,0.19,0.19,0.18,0.18,0.17,0.17,0.17,0.16,0.16,0.18,0.19,0.20,0.20,0.20,0.20,0.18,0.18,0.18,0.18,0.17,0.18,0.19,0.20,0.20,0.20,0.21,0.22,0.22,0.23,0.22,0.23,0.23,0.23,0.23,0.25,0.26,0.28,0.31,0.33,0.35,0.35,0.35,0.37,0.39,0.40,0.41,0.40,0.41,0.41,0.41,0.39,0.39,0.37,0.39,0.41,0.41,0.41,0.42,0.42,0.42,0.44,0.45,0.44,0.44,0.45,0.45,0.45,0.45,0.46,0.45,0.46,0.45,0.45,0.45,0.44,0.42,0.40,0.39,0.38,0.37,0.36,0.36,0.34,0.32,0.31,0.30,0.29,0.29,0.29,0.29,0.30,0.32,0.34,0.35,0.34,0.34,0.35,0.35,0.35,0.35,0.37,0.36,0.35,0.37,0.36,0.37,0.37,0.37,0.37,0.36,0.38,0.37,0.38,0.38,0.40,0.41,0.41,0.42,0.41,0.40,0.38,0.38,0.36,0.36,0.36,0.38,0.39,0.39,0.39,0.40,0.40,0.38,0.38,0.36,0.35,0.35,0.36,0.37,0.36,0.36,0.37,0.34,0.34,0.33,0.31,0.30,0.30,0.31,0.31,0.31,0.31,0.29,0.28,0.27,0.27,0.25,0.25,0.26,0.27,0.29,0.30,0.32,0.33,0.35,0.37,0.37,0.36,0.36,0.36,0.37,0.35,0.36,0.35,0.34,0.35,0.37,0.36,0.34,0.34,0.35,0.34,0.35,0.35,0.37,0.37,0.39,0.39,0.39,0.38,0.37,0.36,0.36,0.36,0.37,0.37,0.37,0.37,0.36,0.35,0.32,0.31,0.29,0.27,0.27,0.25,0.23,0.25,0.24,0.24,0.24,0.24,0.24,0.23,0.23,0.23,0.23,0.22,0.22,0.22,0.21,0.20,0.20,0.18,0.18,0.16,0.17,0.17,0.19,0.18,0.18,0.19,0.19,0.19,0.19,0.18,0.18,0.18,0.17,0.18,0.18,0.20,0.22,0.24,0.26,0.27,0.28,0.30,0.31,0.33,0.35,0.37,0.39,0.41,0.43,0.45,0.48,0.49,0.51,0.52,0.54,0.55,0.57,0.59,0.61,0.63,0.66,0.66,0.67,0.67,0.69,0.71,0.72,0.74,0.75,0.78,0.80,0.81,0.83,0.85,0.86,0.87,0.86,0.86,0.84,0.84,0.83,0.84,0.84,0.84,0.83,0.83,0.83,0.84,0.83,0.83,0.83,0.82,0.82,0.82,0.82,0.81,0.81,0.81,0.81,0.82,0.82,0.82,0.82,0.82,0.82,0.82,0.81,0.82,0.82,0.82,0.82,0.82,0.83,0.83,0.83,0.84,0.85,0.86,0.86,0.88,0.89,0.89,0.89,0.90,0.90,0.90,0.90,0.90,0.89,0.90,0.90,0.90,0.90,0.90,0.90,0.89,0.89,0.89,0.89,0.88,0.88,0.87,0.87,0.87,0.87,0.87,0.87,0.87,0.86,0.86,0.86,0.86,0.86,0.86,0.86,0.86,0.85,0.85,0.85,0.85,0.85,0.85,0.85,0.85,0.85,0.85,0.85,0.85,0.85,0.85,0.85,0.86,0.86,0.85,0.86,0.86,0.86,0.87,0.87,0.87,0.86,0.86,0.84,0.83,0.82,0.80,0.77,0.78,0.77,0.77,0.77,0.77,0.76,0.76,0.76,0.75,0.75,0.75,0.75,0.74,0.74,0.73,0.72,0.71,0.70,0.68,0.67
Q15415	0.38,0.40,0.40,0.39,0.39,0.39,0.38,0.37,0.37,0.39,0.38,0.37,0.37,0.37,0.38,0.38,0.37,0.37,0.36,0.36,0.36,0.35,0.35,0.34,0.36,0.36,0.35,0.36,0.36,0.36,0.36,0.35,0.35,0.36,0.35,0.36,0.37,0.37,0.36,0.37,0.35,0.36,0.35,0.34,0.35,0.35,0.36,0.36,0.37,0.37,0.36,0.37,0.37,0.37,0.39,0.38,0.39,0.38,0.39,0.39,0.39,0.38,0.37,0.36,0.36,0.36,0.37,0.39,0.40,0.42,0.43,0.44,0.46,0.49,0.50,0.52,0.53,0.53,0.54,0.55,0.56,0.59,0.60,0.60,0.63,0.65,0.64,0.65,0.67,0.68,0.69,0.70,0.71,0.72,0.74,0.74,0.75,0.75,0.77,0.78,0.80,0.82,0.83,0.85,0.86,0.86,0.87,0.86,0.86,0.86,0.85,0.86,0.86,0.86,0.86,0.86,0.86,0.86,0.86,0.86,0.85,0.85,0.85,0.85,0.85,0.85,0.85,0.85,0.85,0.85,0.85,0.85,0.85,0.85,0.86,0.86,0.86,0.86,0.86,0.87,0.87,0.87,0.87,0.87,0.88,0.88,0.88,0.88,0.88,0.88,0.89,0.88,0.88,0.89,0.89,0.89,0.89,0.89,0.89,0.89,0.90,0.90,0.91,0.91,0.91,0.91,0.91,0.91,0.90,0.90,0.90,0.90,0.89,0.90,0.89,0.89,0.89,0.88,0.88,0.88,0.87,0.87,0.88,0.87,0.87,0.87,0.87,0.87,0.87,0.87,0.87,0.88,0.88,0.87,0.87,0.87,0.87,0.86,0.87,0.87,0.87,0.87,0.87,0.87,0.87,0.88,0.87,0.86,0.86,0.87,0.88,0.87,0.87,0.88,0.88,0.88,0.87,0.87,0.88,0.88,0.88,0.89,0.89,0.88,0.88,0.88,0.87,0.87,0.87,0.87,0.86,0.86,0.86,0.86,0.86,0.86,0.87,0.87,0.87,0.87,0.87,0.87,0.87,0.87,0.87,0.86,0.86,0.87,0.87,0.87,0.88,0.88,0.88,0.88,0.88,0.87,0.87,0.87,0.87,0.88,0.87,0.88,0.88,0.88,0.88,0.88,0.89,0.89,0.89,0.89,0.90,0.90,0.90,0.90,0.90,0.90,0.90,0.90,0.90,0.90,0.90,0.89,0.89,0.89,0.89,0.89,0.89,0.89,0.89,0.90,0.90,0.89,0.89,0.89,0.89,0.89,0.89,0.89,0.89,0.89,0.89,0.89,0.89,0.88,0.88,0.88,0.89,0.89,0.88,0.88,0.88,0.88,0.88,0.88,0.89,0.88,0.88,0.88,0.88,0.88,0.88,0.88,0.88,0.87,0.87,0.87,0.87,0.87,0.87,0.87,0.87,0.87,0.87,0.87,0.87,0.87,0.87,0.86,0.86,0.86,0.86,0.85,0.86,0.86,0.86,0.86,0.85,0.85,0.85,0.85,0.85,0.85,0.85,0.84,0.85,0.84,0.84,0.84,0.84,0.84,0.84,0.84,0.84,0.85,0.85,0.85,0.85,0.85,0.85,0.85,0.85,0.86,0.86,0.85,0.85,0.85,0.86,0.86,0.86,0.86,0.87,0.87,0.87,0.87,0.87,0.87,0.88,0.88,0.87,0.88,0.87,0.88,0.88,0.88,0.89,0.88,0.89,0.89,0.90,0.89,0.90,0.90,0.90,0.90,0.90,0.89,0.89,0.89,0.88,0.88,0.88,0.88,0.87,0.87,0.88,0.88,0.88,0.88,0.88,0.88,0.88,0.88,0.88,0.88,0.88,0.88,0.88,0.88,0.88,0.88,0.88,0.88,0.88,0.88,0.88,0.89,0.88,0.88,0.88,0.88,0.89,0.89,0.88,0.88,0.88,0.88,0.88,0.89,0.89,0.89,0.89,0.89,0.90,0.90,0.90,0.90,0.90,0.89,0.89,0.89,0.88,0.89,0.88,0.88,0.88,0.88,0.88,0.88,0.88,0.89,0.88,0.88,0.88,0.88,0.88,0.88,0.88,0.88,0.88,0.87,0.87,0.87,0.87,0.87,0.88,0.88,0.88,0.88,0.88,0.88,0.88,0.88,0.88,0.87,0.87,0.86
O75901	0.67,0.65,0.66,0.68,0.67,0.66,0.65,0.64,0.62,0.61,0.59,0.58,0.56,0.57,0.59,0.58,0.57,0.56,0.55,0.53,0.52,0.50,0.49,0.47,0.46,0.46,0.45,0.43,0.42,0.42,0.42,0.42,0.41,0.41,0.40,0.38,0.36,0.35,0.33,0.32,0.31,0.31,0.31,0.30,0.28,0.29,0.30,0.31,0.31,0.31,0.32,0.33,0.34,0.35,0.35,0.34,0.33,0.33,0.33,0.32,0.33,0.33,0.33,0.35,0.37,0.37,0.36,0.38,0.38,0.38,0.39,0.40,0.41,0.42,0.42,0.42,0.42,0.43,0.42,0.42,0.43,0.43,0.42,0.42,0.44,0.43,0.42,0.42,0.41,0.40,0.41,0.39,0.39,0.37,0.37,0.35,0.35,0.36,0.37,0.38,0.40,0.41,0.42,0.43,0.43,0.43,0.44,0.44,0.45,0.46,0.48,0.48,0.49,0.48,0.50,0.51,0.53,0.55,0.56,0.57,0.58,0.59,0.59,0.60,0.60,0.59,0.59,0.60,0.59,0.60,0.61,0.61,0.62,0.63,0.65,0.65,0.65,0.66,0.66,0.66,0.66,0.65,0.65,0.65,0.64,0.64,0.64,0.63,0.62,0.62,0.61,0.61,0.60,0.60,0.60,0.59,0.59,0.58,0.58,0.57,0.57,0.56,0.56,0.55,0.56,0.55,0.55,0.56,0.55,0.56,0.55,0.55,0.56,0.56,0.56,0.55,0.55,0.55,0.56,0.56,0.56,0.56,0.57,0.56,0.57,0.57,0.56,0.56,0.56,0.56,0.55,0.56,0.55,0.55,0.54,0.54,0.54,0.55,0.54,0.54,0.54,0.53,0.53,0.54,0.54,0.54,0.54,0.55,0.55,0.54,0.54,0.54,0.53,0.53,0.54,0.53,0.54,0.54,0.55,0.55,0.55,0.56,0.57,0.56,0.57,0.57,0.57,0.57,0.57,0.58,0.58,0.58,0.58,0.59,0.58,0.58,0.58,0.58,0.58,0.58,0.58,0.59,0.59,0.59,0.58,0.58,0.58,0.59,0.57,0.58,0.60,0.60,0.60,0.61,0.61,0.60,0.61,0.60,0.60,0.59,0.59,0.59,0.58,0.57,0.57,0.56,0.55,0.56,0.56,0.56,0.56,0.55,0.55,0.54,0.54,0.55,0.55,0.55,0.56,0.56,0.57,0.57,0.58,0.58,0.59,0.60,0.60,0.60,0.60,0.61,0.61,0.60,0.61,0.61,0.60,0.60,0.60,0.60,0.60,0.61,0.61,0.61,0.60,0.60,0.61,0.62,0.62,0.61,0.61,0.61,0.61,0.61,0.61,0.62,0.62,0.61,0.61,0.60,0.60,0.60,0.60,0.59,0.59,0.58,0.58,0.57,0.57,0.56,0.56,0.56,0.56,0.55,0.55,0.55,0.54,0.54,0.55,0.55,0.55,0.54,0.54,0.54,0.54,0.54,0.55,0.54,0.55,0.54,0.55,0.56,0.56,0.56,0.57,0.57,0.58,0.59,0.60,0.61,0.63,0.64,0.65,0.65,0.66,0.67,0.68,0.68,0.69,0.70,0.70,0.72,0.73,0.73,0.74,0.75,0.76,0.77,0.78,0.78,0.79,0.80,0.81,0.82,0.83,0.83,0.84,0.84,0.84,0.85,0.86,0.86,0.86,0.87,0.87,0.87,0.87,0.87,0.87,0.87,0.87,0.87,0.86,0.86,0.87,0.87,0.87,0.87,0.86,0.86,0.86,0.86,0.85,0.84,0.84,0.84,0.84,0.84,0.84,0.84,0.84,0.84,0.84,0.84,0.84,0.85,0.85,0.85,0.85,0.85,0.84,0.85,0.85,0.85,0.85,0.85,0.85
Q86YV0	0.91,0.91,0.91,0.91,0.90,0.90,0.90,0.90,0.90,0.91,0.91,0.91,0.91,0.91,0.91,0.90,0.90,0.89,0.88,0.87,0.87,0.86,0.85,0.84,0.83,0.82,0.81,0.81,0.80,0.79,0.78,0.78,0.78,0.78,0.78,0.78,0.78,0.78,0.78,0.78,0.78,0.78,0.78,0.78,0.78,0.77,0.77,0.77,0.78,0.77,0.76,0.76,0.76,0.76,0.76,0.76,0.77,0.77,0.78,0.78,0.80,0.80,0.80,0.81,0.81,0.83,0.83,0.84,0.84,0.85,0.86,0.87,0.87,0.87,0.86,0.87,0.87,0.86,0.86,0.86,0.86,0.87,0.87,0.87,0.87,0.88,0.89,0.88,0.88,0.88,0.89,0.89,0.89,0.90,0.90,0.90,0.90,0.89,0.90,0.89,0.89,0.88,0.87,0.86,0.84,0.85,0.83,0.81,0.80,0.79,0.79,0.78,0.77,0.76,0.74,0.73,0.71,0.70,0.69,0.66,0.64,0.63,0.61,0.61,0.59,0.57,0.55,0.53,0.52,0.51,0.51,0.51,0.51,0.51,0.51,0.50,0.49,0.49,0.48,0.48,0.48,0.48,0.48,0.49,0.51,0.53,0.53,0.55,0.57,0.58,0.59,0.59,0.60,0.61,0.62,0.63,0.65,0.67,0.68,0.70,0.72,0.73,0.75,0.76,0.76,0.78,0.80,0.82,0.84,0.86,0.87,0.87,0.87,0.86,0.86,0.86,0.87,0.87,0.88,0.88,0.87,0.88,0.87,0.87,0.86,0.85,0.85,0.84,0.84,0.83,0.83,0.83,0.82,0.82,0.83,0.83,0.83,0.83,0.83,0.83,0.82,0.83,0.83,0.83,0.83,0.83,0.83,0.83,0.83,0.82,0.82,0.81,0.80,0.80,0.79,0.78,0.77,0.75,0.74,0.72,0.71,0.71,0.70,0.71,0.72,0.70,0.70,0.68,0.67,0.66,0.65,0.63,0.62,0.61,0.59,0.57,0.57,0.55,0.54,0.53,0.50,0.48,0.46,0.44,0.41,0.40,0.39,0.39,0.38,0.37,0.35,0.33,0.32,0.31,0.29,0.30,0.29,0.28,0.28,0.28,0.28,0.28,0.27,0.26,0.24,0.22,0.23,0.22,0.22,0.23,0.23,0.23,0.23,0.24,0.24,0.25,0.25,0.24,0.25,0.25,0.24,0.25,0.26,0.26,0.26,0.26,0.26,0.24,0.23,0.22,0.21,0.21,0.21,0.22,0.23,0.23,0.23,0.25,0.25,0.26,0.29,0.30,0.30,0.31,0.31,0.31,0.32,0.31,0.31,0.31,0.31,0.30,0.30,0.30,0.29,0.28,0.28,0.27,0.27,0.26,0.24,0.25,0.25,0.26,0.27,0.29,0.31,0.32,0.32,0.32,0.32,0.32,0.32,0.33,0.33,0.32,0.32,0.32,0.29,0.28,0.27,0.26,0.23,0.24,0.24,0.24,0.24,0.24,0.24,0.24,0.25,0.25,0.26,0.26,0.27,0.29,0.29,0.31,0.32,0.32,0.32,0.33,0.32,0.32,0.31,0.30,0.28,0.28,0.28,0.28,0.28,0.29,0.31,0.33,0.33,0.34,0.34,0.35,0.34,0.35,0.35,0.36,0.36,0.36,0.36,0.35,0.36,0.38,0.38,0.39,0.41,0.42,0.42,0.41,0.40,0.38,0.36,0.35,0.34,0.33,0.33,0.33,0.33,0.33,0.33,0.33,0.32,0.33,0.31,0.31,0.31,0.31,0.30,0.28,0.26,0.25,0.24,0.23,0.23,0.23,0.24,0.23,0.22,0.23,0.23,0.21,0.21,0.22,0.20,0.19,0.19,0.18,0.18,0.18,0.19,0.20,0.21,0.21,0.21,0.22,0.22,0.22,0.22,0.21,0.21,0.20,0.20,0.21,0.20,0.20,0.20,0.19,0.19,0.21,0.21,0.21,0.22,0.21,0.21,0.21,0.21,0.21,0.21,0.21,0.20,0.20,0.20,0.21,0.20,0.21,0.21,0.22,0.22,0.22,0.23,0.23,0.23,0.22,0.22,0.23,0.23,0.24,0.24,0.24,0.23,0.23,0.24,0.24,0.23,0.23,0.24,0.23,0.23,0.24,0.23,0.22,0.22,0.22,0.23,0.23,0.23,0.23,0.24,0.24,0.24,0.23,0.24,0.24,0.24,0.24,0.24,0.24,0.23,0.22,0.22,0.23,0.23,0.23,0.23,0.24,0.22,0.22,0.22,0.24,0.26,0.26,0.27,0.28,0.30,0.31,0.31,0.32,0.34,0.34,0.34,0.34,0.34,0.34,0.34,0.35,0.35,0.35,0.35,0.34,0.34,0.34,0.35,0.34,0.34,0.34,0.34,0.33,0.34,0.36,0.35,0.34,0.32,0.32,0.31,0.31,0.31,0.31,0.30,0.29,0.27,0.27,0.26,0.26,0.25,0.23,0.22,0.23,0.24,0.23,0.25,0.25,0.26,0.27,0.27,0.26,0.25,0.27,0.27,0.26,0.25,0.25,0.25,0.24,0.24,0.24,0.24,0.23,0.23,0.22,0.20,0.19,0.19,0.19,0.19,0.18,0.19,0.20,0.21,0.22,0.22,0.22,0.23,0.24,0.24,0.23,0.24,0.27,0.26,0.25,0.24,0.22,0.22,0.20,0.19,0.19,0.19,0.18,0.17,0.17,0.17,0.17,0.17,0.17,0.17,0.18,0.19,0.19,0.21,0.21,0.22,0.24,0.27,0.27,0.28,0.28,0.28,0.28,0.28,0.27,0.27,0.28,0.28,0.26,0.27,0.27,0.27,0.26,0.26,0.26,0.25,0.26,0.27,0.27,0.27,0.27,0.27,0.27,0.28,0.29,0.29,0.32,0.33,0.34,0.35,0.37,0.37,0.37,0.39,0.38,0.39,0.38,0.36,0.35,0.34,0.33,0.32,0.32,0.32,0.32,0.32,0.31,0.30,0.30,0.31,0.29,0.27,0.28,0.28,0.27,0.26,0.28,0.30,0.28,0.29,0.30,0.31,0.31,0.31,0.33,0.32,0.32,0.30,0.29,0.27,0.27,0.26,0.25,0.23,0.23,0.22,0.21,0.22,0.23,0.23,0.24,0.25,0.25,0.27,0.28,0.31,0.31,0.33,0.33,0.35,0.35,0.36,0.38,0.39,0.41,0.42,0.44,0.45,0.45,0.47,0.48,0.49,0.50,0.51,0.53,0.54,0.55,0.57,0.58,0.60,0.61,0.61,0.61,0.62,0.63,0.62,0.64,0.66,0.66,0.66,0.68,0.68,0.69,0.71,0.71,0.72,0.72,0.73,0.73,0.75,0.76,0.77,0.78,0.79,0.79,0.79,0.80,0.80,0.80,0.80,0.80,0.80,0.80,0.80,0.80,0.81,0.80,0.80,0.80,0.81,0.81,0.82,0.84,0.85,0.86,0.88,0.89,0.89,0.89,0.90,0.91,0.90,0.91,0.91,0.91,0.92,0.91,0.91,0.91,0.91,0.90,0.90,0.90,0.90,0.90,0.89,0.90,0.89,0.89,0.90,0.89,0.90,0.89,0.90,0.89,0.88,0.88,0.87,0.87,0.88,0.87,0.86,0.87,0.86,0.86,0.86,0.86,0.85,0.84,0.83,0.83,0.83,0.82,0.82,0.80,0.78,0.76,0.74,0.72,0.71,0.69,0.69,0.67,0.66,0.66,0.66,0.66,0.66,0.66,0.66,0.66,0.66,0.65,0.66,0.65,0.66,0.67,0.66,0.66,0.66,0.65,0.65,0.64,0.63,0.62,0.61,0.61,0.60,0.61,0.60,0.60,0.59,0.58,0.58,0.58,0.59,0.60,0.61,0.62,0.63,0.64,0.65,0.64,0.64,0.65,0.63,0.63,0.61,0.61,0.59,0.58,0.56,0.55,0.53,0.53,0.52,0.50,0.49,0.49,0.48,0.47,0.47,0.47,0.46,0.47,0.47,0.45,0.44,0.44,0.45,0.44,0.45,0.45,0.45,0.46,0.47,0.47,0.48,0.49,0.49,0.51,0.51,0.53,0.54,0.54,0.55,0.56,0.56,0.55,0.56,0.57,0.55,0.56,0.57,0.57,0.56,0.56,0.57,0.56,0.55,0.56,0.56,0.55,0.56,0.56,0.55,0.54,0.56,0.55,0.55,0.55,0.55,0.54,0.54,0.54,0.53,0.53,0.52,0.52,0.52,0.52,0.51,0.51,0.50,0.51,0.52,0.52,0.53,0.54,0.56,0.56,0.57,0.59,0.59,0.60,0.62,0.63,0.64,0.65,0.67,0.68,0.69,0.71,0.72,0.72,0.73,0.75,0.76,0.76,0.78,0.79,0.79,0.81,0.83,0.84,0.85,0.87,0.88,0.89,0.89,0.90,0.91
Q9ULC3	0.35,0.34,0.33,0.33,0.31,0.30,0.30,0.30,0.29,0.29,0.30,0.31,0.31,0.31,0.31,0.33,0.34,0.34,0.36,0.36,0.35,0.35,0.33,0.31,0.30,0.29,0.28,0.27,0.28,0.28,0.29,0.30,0.30,0.31,0.34,0.35,0.36,0.35,0.36,0.35,0.35,0.35,0.35,0.35,0.34,0.34,0.34,0.34,0.36,0.37,0.37,0.37,0.37,0.37,0.36,0.37,0.36,0.35,0.33,0.33,0.33,0.33,0.32,0.31,0.31,0.29,0.29,0.28,0.27,0.26,0.25,0.25,0.25,0.25,0.26,0.23,0.23,0.23,0.23,0.23,0.23,0.24,0.24,0.24,0.26,0.26,0.26,0.27,0.28,0.27,0.26,0.26,0.27,0.25,0.25,0.25,0.24,0.22,0.22,0.22,0.20,0.20,0.20,0.20,0.21,0.22,0.24,0.26,0.27,0.28,0.28,0.30,0.30,0.31,0.31,0.29,0.30,0.31,0.30,0.29,0.31,0.32,0.31,0.31,0.31,0.29,0.29,0.29,0.29,0.27,0.26,0.26,0.26,0.25,0.26,0.27,0.27,0.27,0.28,0.29,0.29,0.29,0.29,0.29,0.29,0.28,0.28,0.26,0.25,0.24,0.24,0.24,0.23,0.23,0.23,0.23,0.24,0.25,0.26,0.27,0.29,0.29,0.29,0.30,0.31,0.33,0.35,0.37,0.39,0.41,0.43,0.44,0.46,0.47,0.47,0.48,0.50,0.52,0.54,0.55,0.56,0.59,0.61,0.62,0.64,0.66,0.69,0.70,0.71,0.72,0.74,0.73,0.75,0.75,0.75,0.75,0.75,0.77,0.77,0.77,0.78,0.79,0.79,0.80,0.81,0.81,0.81,0.81,0.81,0.81,0.81,0.81,0.83,0.83,0.84,0.84,0.84,0.83,0.83,0.83,0.83,0.83,0.82,0.82,0.82,0.81,0.81,0.81,0.81,0.81,0.81,0.81,0.83,0.83,0.86,0.88,0.89
Q9GZR2	0.90,0.90,0.90,0.90,0.89,0.89,0.89,0.88,0.89,0.88,0.88,0.88,0.88,0.88,0.89,0.89,0.89,0.89,0.89,0.89,0.89,0.88,0.89,0.89,0.89,0.89,0.89,0.89,0.90,0.89,0.90,0.89,0.90,0.89,0.89,0.88,0.88,0.88,0.88,0.87,0.87,0.85,0.85,0.85,0.84,0.83,0.83,0.83,0.81,0.80,0.79,0.78,0.77,0.76,0.75,0.74,0.73,0.73,0.72,0.71,0.71,0.70,0.71,0.69,0.69,0.70,0.70,0.70,0.69,0.69,0.69,0.69,0.69,0.69,0.69,0.69,0.70,0.70,0.70,0.71,0.72,0.72,0.73,0.73,0.74,0.75,0.76,0.76,0.76,0.78,0.79,0.80,0.82,0.83,0.84,0.84,0.85,0.86,0.87,0.87,0.88,0.88,0.88,0.88,0.89,0.89,0.88,0.88,0.88,0.88,0.89,0.89,0.88,0.89,0.88,0.89,0.89,0.89,0.88,0.89,0.89,0.88,0.88,0.89,0.88,0.88,0.88,0.88,0.87,0.88,0.88,0.88,0.87,0.87,0.87,0.87,0.87,0.86,0.86,0.87,0.87,0.87,0.87,0.88,0.88,0.88,0.87,0.88,0.87,0.87,0.87,0.87,0.87,0.87,0.87,0.87,0.87,0.87,0.87,0.87,0.87,0.87,0.87,0.87,0.87,0.87,0.86,0.86,0.85,0.84,0.83,0.83,0.83,0.81,0.81,0.80,0.80,0.80,0.79,0.78,0.76,0.75,0.74,0.72,0.71,0.71,0.71,0.70,0.68,0.68,0.67,0.65,0.63,0.62,0.60,0.58,0.57,0.56,0.55,0.53,0.53,0.52,0.52,0.52,0.52,0.51,0.50,0.50,0.49,0.49,0.49,0.48,0.47,0.46,0.49,0.48,0.48,0.47,0.45,0.45,0.44,0.45,0.44,0.43,0.43,0.42,0.40,0.38,0.37,0.37,0.36,0.34,0.35,0.35,0.36,0.38,0.38,0.39,0.39,0.39,0.38,0.36,0.35,0.33,0.31,0.29,0.28,0.27,0.26,0.25,0.24,0.24,0.24,0.24,0.23,0.21,0.22,0.21,0.20,0.20,0.20,0.20,0.20,0.22,0.24,0.24,0.25,0.26,0.27,0.27,0.27,0.29,0.30,0.30,0.30,0.28,0.27,0.28,0.28,0.27,0.26,0.27,0.29,0.30,0.30,0.32,0.32,0.34,0.35,0.35,0.35,0.36,0.37,0.36,0.36,0.37,0.37,0.36,0.38,0.38,0.39,0.38,0.38,0.36,0.35,0.33,0.33,0.32,0.32,0.33,0.32,0.32,0.32,0.30,0.30,0.32,0.32,0.33,0.33,0.33,0.34,0.36,0.35,0.34,0.33,0.32,0.31,0.31,0.30,0.30,0.31,0.31,0.30,0.30,0.32,0.32,0.31,0.33,0.33,0.33,0.33,0.33,0.34,0.34,0.35,0.36,0.35,0.35,0.36,0.36,0.35,0.35,0.36,0.35,0.37,0.37,0.35,0.36,0.35,0.36,0.36,0.34,0.32,0.32,0.32,0.32,0.32,0.32,0.32,0.31,0.31,0.29,0.28,0.28,0.28,0.27,0.26,0.26,0.26,0.26,0.25,0.24,0.25,0.25,0.25,0.25,0.27,0.29,0.30,0.31,0.32,0.34,0.36,0.35,0.37,0.38,0.40,0.42,0.43,0.43,0.45,0.46,0.47,0.48,0.49,0.49,0.50,0.52,0.53,0.54,0.56,0.58,0.59,0.61,0.63,0.65,0.66,0.68,0.70,0.70,0.71,0.74
P15927	0.91,0.92,0.92,0.92,0.93,0.93,0.93,0.92,0.92,0.92,0.92,0.91,0.92,0.91,0.91,0.91,0.91,0.91,0.91,0.91,0.90,0.90,0.88,0.88,0.87,0.86,0.84,0.82,0.79,0.77,0.75,0.74,0.72,0.70,0.68,0.68,0.66,0.65,0.63,0.62,0.62,0.62,0.60,0.58,0.56,0.54,0.54,0.52,0.51,0.49,0.47,0.46,0.44,0.42,0.40,0.38,0.36,0.34,0.32,0.29,0.29,0.28,0.26,0.28,0.27,0.27,0.28,0.29,0.29,0.29,0.29,0.29,0.29,0.28,0.29,0.28,0.28,0.29,0.28,0.29,0.29,0.27,0.25,0.25,0.25,0.25,0.26,0.24,0.25,0.26,0.28,0.29,0.31,0.31,0.33,0.35,0.35,0.36,0.37,0.37,0.39,0.39,0.40,0.40,0.39,0.37,0.37,0.35,0.34,0.34,0.34,0.34,0.35,0.34,0.36,0.38,0.40,0.40,0.39,0.39,0.38,0.37,0.37,0.38,0.39,0.38,0.39,0.39,0.39,0.39,0.39,0.38,0.38,0.37,0.36,0.35,0.35,0.35,0.34,0.35,0.35,0.34,0.34,0.34,0.33,0.33,0.34,0.35,0.35,0.36,0.38,0.39,0.40,0.40,0.41,0.42,0.42,0.42,0.42,0.44,0.46,0.48,0.49,0.52,0.53,0.54,0.56,0.57,0.58,0.61,0.60,0.61,0.63,0.63,0.64,0.66,0.67,0.68,0.69,0.69,0.68,0.69,0.71,0.71,0.69,0.70,0.70,0.70,0.69,0.69,0.69,0.67,0.66,0.66,0.65,0.63,0.62,0.61,0.60,0.60,0.59,0.59,0.58,0.56,0.53,0.52,0.50,0.49,0.47,0.45,0.43,0.42,0.42,0.39,0.39,0.39,0.37,0.36,0.35,0.35,0.35,0.35,0.34,0.34,0.33,0.33,0.34,0.33,0.33,0.34,0.35,0.36,0.37,0.37,0.36,0.37,0.38,0.38,0.38,0.38,0.38,0.38,0.37,0.36,0.37,0.37,0.38,0.39,0.39,0.41,0.42,0.42,0.42,0.41,0.42,0.41,0.41,0.41,0.41,0.41,0.40,0.40,0.42,0.41,0.40,0.42,0.43,0.43,0.44,0.46
O15492	0.91,0.90,0.91,0.90,0.89,0.89,0.89,0.89,0.89,0.89,0.89,0.89,0.89,0.89,0.89,0.89,0.89,0.89,0.89,0.89,0.89,0.89,0.88,0.87,0.86,0.86,0.86,0.85,0.84,0.84,0.83,0.82,0.80,0.80,0.78,0.75,0.75,0.73,0.71,0.69,0.67,0.65,0.65,0.64,0.63,0.62,0.61,0.59,0.57,0.55,0.56,0.54,0.54,0.53,0.50,0.49,0.47,0.46,0.43,0.42,0.41,0.39,0.37,0.36,0.36,0.36,0.36,0.34,0.34,0.34,0.32,0.31,0.30,0.29,0.28,0.28,0.28,0.27,0.27,0.28,0.28,0.28,0.30,0.29,0.29,0.29,0.31,0.31,0.32,0.32,0.33,0.32,0.32,0.30,0.30,0.31,0.31,0.30,0.31,0.32,0.31,0.30,0.31,0.33,0.34,0.32,0.34,0.33,0.34,0.33,0.34,0.35,0.36,0.37,0.39,0.39,0.38,0.39,0.40,0.39,0.39,0.40,0.40,0.39,0.40,0.40,0.39,0.39,0.38,0.37,0.37,0.37,0.36,0.36,0.36,0.35,0.35,0.36,0.36,0.35,0.35,0.36,0.36,0.36,0.36,0.34,0.34,0.32,0.32,0.32,0.32,0.31,0.32,0.31,0.32,0.31,0.31,0.32,0.33,0.33,0.33,0.33,0.33,0.33,0.34,0.33,0.31,0.32,0.32,0.32,0.31,0.33,0.35,0.36,0.37,0.39,0.41,0.43,0.43,0.46,0.47,0.49,0.49,0.51,0.51,0.50,0.50,0.52,0.53,0.54,0.54,0.56,0.57,0.56,0.58,0.57,0.57,0.60,0.59,0.59,0.60,0.63
Q96L33	0.91,0.92,0.92,0.92,0.92,0.91,0.91,0.91,0.90,0.88,0.86,0.83,0.81,0.79,0.77,0.75,0.73,0.71,0.69,0.68,0.67,0.65,0.63,0.61,0.59,0.57,0.55,0.52,0.50,0.48,0.47,0.45,0.45,0.45,0.44,0.42,0.41,0.41,0.41,0.40,0.40,0.40,0.38,0.36,0.34,0.33,0.33,0.32,0.31,0.30,0.31,0.31,0.32,0.32,0.35,0.36,0.37,0.39,0.39,0.39,0.39,0.39,0.39,0.39,0.39,0.38,0.38,0.38,0.39,0.40,0.43,0.43,0.43,0.43,0.42,0.41,0.41,0.42,0.40,0.38,0.37,0.37,0.36,0.36,0.35,0.34,0.33,0.32,0.31,0.30,0.29,0.28,0.27,0.26,0.26,0.25,0.23,0.22,0.22,0.23,0.22,0.23,0.24,0.24,0.23,0.24,0.25,0.25,0.25,0.25,0.25,0.23,0.23,0.24,0.23,0.22,0.22,0.21,0.20,0.20,0.20,0.18,0.16,0.17,0.17,0.18,0.18,0.19,0.21,0.22,0.23,0.25,0.25,0.26,0.26,0.27,0.26,0.28,0.30,0.30,0.32,0.33,0.34,0.33,0.33,0.33,0.34,0.34,0.36,0.37,0.36,0.36,0.36,0.36,0.34,0.35,0.37,0.37,0.39,0.39,0.41,0.42,0.42,0.43,0.43,0.42,0.41,0.41,0.42,0.41,0.41,0.41,0.41,0.40,0.41,0.41,0.39,0.39,0.38,0.37,0.36,0.34,0.33,0.32,0.31,0.31,0.33,0.32,0.31,0.30,0.30,0.31,0.31,0.32,0.33,0.34,0.34,0.33,0.35,0.33,0.34,0.34,0.35,0.36,0.38,0.40,0.42,0.44,0.46,0.47,0.48,0.49,0.50,0.52,0.54,0.55,0.55,0.56,0.58,0.58,0.59,0.61,0.63,0.63,0.64,0.67,0.68,0.68,0.70,0.72,0.73,0.74,0.76,0.76,0.77,0.78
Q2KHR2	0.40,0.40,0.41,0.43,0.42,0.42,0.41,0.40,0.40,0.41,0.41,0.40,0.39,0.39,0.39,0.38,0.38,0.38,0.38,0.37,0.38,0.37,0.35,0.36,0.36,0.36,0.35,0.34,0.35,0.34,0.35,0.36,0.35,0.34,0.35,0.36,0.34,0.34,0.36,0.36,0.36,0.36,0.37,0.35,0.35,0.36,0.36,0.37,0.37,0.38,0.39,0.39,0.41,0.43,0.43,0.43,0.45,0.44,0.43,0.42,0.43,0.41,0.40,0.41,0.40,0.41,0.41,0.42,0.43,0.44,0.45,0.45,0.47,0.48,0.50,0.50,0.52,0.53,0.54,0.54,0.56,0.58,0.58,0.58,0.60,0.61,0.62,0.63,0.63,0.65,0.65,0.65,0.65,0.65,0.65,0.65,0.65,0.65,0.66,0.68,0.69,0.70,0.71,0.71,0.71,0.72,0.71,0.71,0.70,0.69,0.68,0.67,0.66,0.65,0.65,0.64,0.63,0.64,0.63,0.62,0.61,0.61,0.60,0.59,0.58,0.57,0.54,0.53,0.52,0.50,0.49,0.46,0.46,0.45,0.45,0.46,0.45,0.45,0.45,0.45,0.44,0.44,0.44,0.43,0.43,0.44,0.43,0.42,0.42,0.42,0.43,0.44,0.45,0.47,0.48,0.49,0.49,0.51,0.51,0.52,0.53,0.55,0.54,0.55,0.56,0.57,0.58,0.60,0.61,0.63,0.64,0.66,0.68,0.68,0.69,0.69,0.70,0.71,0.72,0.73,0.73,0.75,0.75,0.76,0.77,0.77,0.78,0.78,0.79,0.79,0.79,0.79,0.79,0.78,0.78,0.77,0.76,0.76,0.75,0.75,0.75,0.75,0.74,0.75,0.75,0.75,0.75,0.75,0.76,0.76,0.76,0.76,0.75,0.76,0.75,0.76,0.75,0.75,0.75,0.75,0.75,0.75,0.75,0.75,0.76,0.77,0.77,0.77,0.79,0.80,0.81,0.81,0.82,0.82,0.83,0.83,0.84,0.84,0.85,0.85,0.85,0.85,0.85,0.86,0.85,0.85,0.84,0.84,0.84,0.84,0.83,0.83,0.83,0.82,0.81,0.81,0.81,0.81,0.80,0.81,0.81,0.81,0.80,0.80,0.80,0.80,0.80,0.80,0.80,0.80,0.80,0.79,0.79,0.79,0.80,0.79,0.79,0.79,0.79,0.79,0.78,0.78,0.78,0.78,0.78,0.78,0.78,0.78,0.78,0.77,0.77,0.78,0.78,0.78,0.79,0.80,0.80,0.80,0.80,0.80,0.81,0.81,0.81,0.82,0.81,0.81,0.81,0.81,0.81,0.81,0.81,0.81,0.81,0.81,0.81,0.81,0.81,0.81,0.82,0.82,0.82,0.82,0.83,0.83,0.83,0.83,0.84,0.84,0.85,0.85,0.85,0.85,0.85,0.84,0.84,0.84,0.85,0.85,0.86,0.86,0.86,0.85,0.85,0.84,0.83,0.82,0.81,0.80,0.79,0.78,0.79,0.78,0.78,0.78,0.78,0.78,0.78,0.78,0.78,0.77,0.77,0.77,0.77,0.77,0.77,0.78,0.78,0.78,0.77,0.77,0.77,0.77,0.77,0.77,0.77,0.77,0.77,0.76,0.76,0.76,0.76,0.76,0.76,0.76,0.77,0.78,0.78,0.80,0.82,0.82,0.83,0.83,0.82,0.81,0.81,0.81,0.81,0.81,0.81,0.81,0.82,0.81,0.82,0.82,0.82,0.82,0.81,0.81,0.81,0.81,0.82,0.82,0.82,0.82,0.82,0.82,0.82,0.82,0.82,0.82,0.82,0.82,0.81,0.81,0.81,0.81,0.81,0.81,0.81,0.82,0.81,0.81,0.81,0.82,0.84,0.84,0.84,0.85,0.85,0.85,0.86,0.85,0.85,0.85,0.84,0.84,0.85,0.85,0.85,0.85,0.84,0.84,0.84,0.84,0.84,0.84,0.84,0.84,0.85,0.84,0.85,0.84,0.85,0.85,0.85,0.85,0.85,0.85,0.84,0.84,0.84,0.84,0.83,0.84,0.83,0.82,0.82,0.81,0.81,0.81,0.80,0.80,0.80,0.79,0.80,0.80,0.80,0.81,0.81,0.80,0.80,0.80,0.79,0.79,0.79,0.79,0.79,0.79,0.80,0.79,0.79,0.80,0.80,0.80,0.80,0.80,0.80,0.81,0.80,0.80,0.81,0.81,0.82,0.82,0.82,0.82,0.82,0.83,0.84,0.85,0.85,0.85,0.86,0.87,0.87,0.87,0.87,0.87,0.87,0.87,0.87,0.88,0.88,0.89,0.89,0.89,0.89,0.89,0.89,0.89,0.89,0.89,0.89,0.89,0.89,0.89,0.89,0.89,0.89,0.89,0.89,0.89,0.88,0.88,0.87,0.88,0.88,0.88,0.87,0.86,0.86,0.86,0.85,0.86,0.85,0.85,0.85,0.84,0.85,0.84,0.84,0.84,0.85,0.84,0.85,0.84,0.85,0.84,0.83,0.83,0.83,0.82,0.82,0.82,0.83,0.82,0.82,0.81,0.81,0.82,0.82,0.82,0.82,0.82,0.82,0.82,0.82,0.82,0.82,0.83,0.83,0.83,0.83,0.83,0.83,0.82,0.83,0.83,0.83,0.82,0.82,0.82,0.83,0.83,0.83,0.83,0.83,0.84,0.84,0.84,0.84,0.84,0.85,0.85,0.85,0.85,0.85,0.84,0.85,0.84,0.84,0.84,0.84,0.85,0.85,0.85,0.85,0.86,0.86,0.86,0.85,0.85,0.85,0.85,0.85,0.86,0.86,0.85,0.86,0.85,0.86,0.86,0.86,0.86,0.86,0.86,0.86,0.86,0.85,0.86,0.86,0.86,0.87,0.86,0.86,0.86,0.87,0.87,0.87,0.87,0.88,0.88,0.88,0.88,0.87,0.88,0.87,0.87,0.87,0.87,0.87,0.87,0.87,0.87,0.86,0.87,0.86,0.86,0.85,0.85,0.85,0.85,0.85,0.84,0.85,0.84,0.84,0.84,0.84,0.84,0.84,0.84,0.84,0.84,0.84,0.84,0.84,0.83,0.83,0.84,0.84,0.83,0.83,0.83,0.83,0.83,0.83,0.82,0.82,0.82,0.81,0.81,0.81,0.81,0.81,0.82,0.81,0.82,0.82,0.82,0.82,0.81,0.81,0.81,0.81,0.81,0.81,0.81,0.81,0.81,0.81,0.80,0.80,0.80,0.80,0.80,0.80,0.80,0.79,0.80,0.80,0.80,0.80,0.80,0.80,0.81,0.81,0.81,0.81,0.81,0.81,0.82,0.83,0.83,0.83,0.82,0.82,0.82,0.81,0.80,0.80,0.80,0.80,0.79,0.78,0.77,0.76,0.76,0.76,0.75,0.75,0.75,0.74,0.74,0.75,0.74,0.74,0.75,0.75,0.75,0.75,0.76,0.75,0.75,0.75,0.75,0.75,0.75,0.75,0.75,0.75,0.75,0.74,0.74,0.74,0.75,0.75,0.75,0.75,0.76,0.77,0.77,0.78,0.78,0.79,0.80,0.80,0.81,0.81,0.82,0.82,0.83,0.83,0.84,0.84,0.84,0.85,0.84,0.84,0.84,0.84,0.83,0.83,0.83,0.83,0.83,0.83,0.83,0.83,0.82,0.82,0.81,0.82,0.81,0.81,0.81,0.81,0.81,0.81,0.80,0.80,0.80,0.80,0.80,0.80,0.81,0.80,0.80,0.79,0.79,0.79,0.80,0.80,0.80,0.80,0.80,0.80,0.79,0.79,0.78,0.78,0.77,0.76,0.76,0.77,0.76,0.76,0.76,0.76,0.76,0.77,0.78,0.78,0.78,0.78,0.78,0.78,0.78,0.78,0.79,0.80,0.81,0.82,0.82,0.82,0.82,0.81,0.82,0.83,0.84,0.84,0.84,0.84,0.84,0.83,0.83,0.82,0.82,0.82,0.82,0.84,0.84,0.85,0.87,0.87,0.86,0.86,0.86,0.86,0.86,0.86,0.86,0.86,0.86,0.86,0.87,0.87,0.87,0.87,0.87,0.87,0.86,0.86,0.86,0.86,0.85,0.85,0.85,0.84,0.85,0.84,0.84,0.84,0.83,0.83,0.83,0.82,0.82,0.83,0.83,0.83,0.83,0.84,0.83,0.83,0.83,0.83,0.85,0.84,0.84,0.84,0.84,0.84,0.83,0.84,0.83,0.83,0.83,0.83,0.83,0.83,0.82,0.81,0.80,0.79,0.79,0.80,0.80,0.80,0.81,0.80,0.80,0.81,0.80,0.80,0.81,0.81,0.82,0.82,0.82,0.82,0.82,0.82,0.82,0.82,0.82,0.82,0.81,0.81,0.80,0.80,0.80,0.81,0.80,0.81,0.81,0.81,0.81,0.81,0.80,0.81,0.81,0.82,0.82,0.83,0.84,0.83,0.83,0.83,0.82,0.82,0.82,0.83,0.83,0.82,0.83,0.82,0.83,0.82,0.83,0.83,0.82,0.82,0.82,0.82,0.81,0.82,0.82,0.83,0.83,0.83,0.83,0.84,0.84,0.84,0.84,0.84,0.85,0.84,0.84,0.84,0.84,0.84,0.84,0.84,0.84,0.84,0.84,0.85,0.84,0.84,0.84,0.84,0.84,0.84,0.84,0.84,0.84,0.84,0.84,0.84,0.83,0.84,0.84,0.84,0.83,0.83,0.83,0.84,0.83,0.83,0.83,0.81,0.80,0.80,0.80,0.80,0.79,0.78,0.78,0.79,0.79,0.78,0.78,0.78,0.78,0.77,0.77,0.77,0.77,0.78,0.78,0.78,0.77,0.78,0.78,0.78,0.78,0.78,0.78,0.78,0.78,0.78,0.77,0.77,0.76,0.76,0.76,0.76,0.76,0.76,0.75,0.75,0.76,0.75,0.75,0.74,0.74,0.72,0.73,0.73,0.73,0.73,0.73,0.73,0.73,0.73,0.74,0.74,0.75,0.75,0.75,0.75,0.76,0.76,0.76,0.75,0.75,0.75,0.76,0.76,0.76,0.77,0.77,0.77,0.77,0.77,0.78,0.78,0.79,0.79,0.79,0.79,0.80,0.80,0.81,0.82,0.83,0.83,0.85,0.85,0.85,0.85,0.85,0.85,0.85,0.85,0.86,0.85,0.85,0.85,0.84,0.84,0.83,0.83,0.83,0.83,0.84,0.84,0.84,0.83,0.83,0.83,0.83,0.83,0.83,0.84,0.83,0.83,0.83,0.82,0.83,0.83,0.83,0.83,0.83,0.83,0.83,0.82,0.82,0.82,0.81,0.82,0.82,0.82,0.82,0.82,0.82,0.82,0.82,0.81,0.82,0.81,0.82,0.82,0.83,0.82,0.82,0.82,0.83,0.82,0.83,0.83,0.83,0.84,0.84,0.84,0.84,0.84,0.85,0.85,0.85,0.85,0.85,0.84,0.84,0.84,0.84,0.84,0.85,0.85,0.86,0.85,0.85,0.85,0.85,0.85,0.85,0.85,0.84,0.85,0.85,0.85,0.86,0.85,0.85,0.85,0.86,0.85,0.85,0.85,0.86,0.86,0.86,0.86,0.86,0.85,0.85,0.84,0.83,0.83,0.82,0.82,0.82,0.81,0.81,0.81,0.81,0.81,0.81,0.81,0.81,0.81,0.82,0.82,0.82,0.82,0.83,0.84,0.84,0.84,0.83,0.83,0.83,0.82,0.81,0.81,0.81,0.79,0.79,0.79,0.77,0.76,0.75,0.74,0.74,0.73,0.73,0.72,0.73,0.73,0.72,0.73,0.73,0.74,0.74,0.74,0.74,0.75,0.75,0.75,0.75,0.75,0.75,0.75,0.74,0.74,0.73,0.73,0.73,0.72,0.73,0.74,0.74,0.74,0.74,0.74,0.74,0.74,0.75,0.75,0.76,0.77,0.78,0.78,0.79,0.80,0.81,0.82,0.83,0.84,0.84,0.85
A6NNM3	0.90,0.88,0.86,0.84,0.83,0.81,0.80,0.79,0.78,0.78,0.77,0.77,0.76,0.76,0.75,0.75,0.74,0.74,0.73,0.72,0.72,0.71,0.71,0.70,0.69,0.67,0.66,0.65,0.64,0.63,0.62,0.62,0.61,0.60,0.58,0.57,0.56,0.56,0.55,0.54,0.54,0.53,0.53,0.53,0.53,0.53,0.53,0.53,0.54,0.54,0.54,0.54,0.52,0.52,0.52,0.53,0.52,0.52,0.53,0.53,0.54,0.53,0.53,0.52,0.52,0.52,0.52,0.52,0.52,0.53,0.53,0.52,0.52,0.51,0.51,0.51,0.52,0.52,0.52,0.51,0.51,0.51,0.50,0.50,0.50,0.50,0.50,0.50,0.49,0.48,0.47,0.47,0.46,0.46,0.46,0.46,0.46,0.45,0.45,0.44,0.43,0.43,0.44,0.44,0.43,0.43,0.43,0.42,0.42,0.42,0.42,0.41,0.41,0.41,0.40,0.41,0.40,0.40,0.39,0.39,0.39,0.39,0.39,0.40,0.41,0.41,0.42,0.42,0.43,0.44,0.46,0.48,0.49,0.50,0.51,0.52,0.52,0.52,0.52,0.51,0.51,0.52,0.53,0.53,0.53,0.53,0.54,0.55,0.55,0.55,0.54,0.54,0.54,0.55,0.55,0.56,0.56,0.56,0.56,0.57,0.57,0.57,0.57,0.56,0.55,0.54,0.55,0.54,0.54,0.53,0.51,0.49,0.48,0.47,0.46,0.46,0.45,0.45,0.45,0.45,0.46,0.46,0.45,0.45,0.44,0.45,0.44,0.44,0.44,0.45,0.46,0.48,0.48,0.50,0.50,0.51,0.53,0.53,0.54,0.56,0.55,0.56,0.58,0.59,0.60,0.62,0.63,0.63,0.65,0.66,0.67,0.68,0.70,0.72,0.73,0.74,0.75,0.76,0.77,0.79,0.80,0.80,0.81,0.83,0.84,0.85,0.85,0.87,0.87,0.87,0.88,0.88,0.89,0.89,0.89,0.89,0.88,0.88,0.88,0.88,0.88,0.88,0.89,0.88,0.88,0.88,0.88,0.88,0.88,0.88,0.88,0.88,0.89,0.89,0.89,0.88,0.88,0.88,0.88,0.88,0.88,0.87,0.88,0.88,0.88,0.87,0.87,0.88,0.87,0.88,0.87,0.87,0.88,0.88,0.88,0.87,0.87,0.87,0.87,0.87,0.87,0.87,0.87,0.87,0.87,0.88,0.88,0.88,0.87,0.88,0.88,0.88,0.88,0.88,0.87,0.87,0.87,0.88,0.88,0.88,0.88,0.88,0.88,0.88,0.88,0.89,0.89,0.89,0.89,0.90,0.90,0.90,0.89,0.89,0.89,0.88,0.89,0.88,0.89,0.89,0.89,0.89,0.89,0.89,0.89,0.90,0.89,0.90,0.90,0.90,0.90,0.89,0.90,0.90,0.90,0.90,0.90,0.91,0.91,0.91,0.90,0.90,0.90,0.89,0.89,0.89,0.89,0.88,0.86,0.86,0.85,0.84,0.83,0.82,0.82,0.81,0.81,0.80,0.79,0.78,0.77,0.76,0.75,0.74,0.73,0.73,0.71,0.70,0.69,0.69,0.69,0.68,0.67,0.65,0.65,0.63,0.62,0.61,0.60,0.59,0.58,0.58,0.58,0.57,0.57,0.57,0.56,0.56,0.56,0.57,0.56,0.55,0.55,0.54,0.55,0.54,0.55,0.55,0.55,0.55,0.56,0.56,0.56,0.56,0.56,0.55,0.55,0.55,0.55,0.55,0.55,0.54,0.54,0.55,0.54,0.54,0.55,0.55,0.55,0.56,0.55,0.55,0.55,0.55,0.55,0.55,0.55,0.55,0.55,0.55,0.57,0.57,0.59,0.59,0.61,0.61,0.61,0.61,0.61,0.61,0.61,0.61,0.61,0.61,0.61,0.61,0.61,0.62,0.62,0.62,0.61,0.61,0.62,0.62,0.62,0.63,0.63,0.62,0.62,0.62,0.62,0.61,0.61,0.61,0.60,0.60,0.60,0.59,0.59,0.58,0.58,0.57,0.57,0.56,0.56,0.55,0.55,0.55,0.56,0.55,0.56,0.56,0.55,0.57,0.58,0.59,0.59,0.60,0.60,0.62,0.62,0.63,0.64,0.65,0.65,0.66,0.67,0.68,0.69,0.70,0.70,0.70,0.72,0.71,0.71,0.70,0.71,0.71,0.71,0.71,0.71,0.71,0.71,0.70,0.70,0.69,0.70,0.69,0.69,0.68,0.68,0.68,0.67,0.67,0.66,0.65,0.65,0.65,0.65,0.65,0.65,0.65,0.65,0.64,0.65,0.64,0.64,0.65,0.64,0.64,0.64,0.63,0.64,0.63,0.63,0.64,0.64,0.64,0.64,0.63,0.63,0.63,0.63,0.63,0.63,0.63,0.63,0.63,0.63,0.64,0.63,0.63,0.63,0.64,0.64,0.64,0.64,0.63,0.63,0.63,0.61,0.60,0.60,0.59,0.58,0.58,0.58,0.56,0.55,0.55,0.54,0.55,0.55,0.54,0.54,0.54,0.54,0.53,0.53,0.53,0.54,0.55,0.55,0.55,0.55,0.54,0.55,0.55,0.55,0.55,0.55,0.55,0.54,0.55,0.54,0.54,0.53,0.53,0.53,0.53,0.52,0.52,0.52,0.52,0.52,0.52,0.52,0.52,0.52,0.53,0.52,0.52,0.52,0.52,0.51,0.51,0.51,0.51,0.52,0.53,0.52,0.52,0.52,0.52,0.52,0.52,0.52,0.52,0.53,0.52,0.53,0.53,0.54,0.54,0.53,0.53,0.53,0.54,0.54,0.55,0.55,0.55,0.56,0.56,0.56,0.57,0.57,0.56,0.56,0.56,0.55,0.56,0.57,0.57,0.58,0.58,0.59,0.58,0.58,0.58,0.58,0.58,0.58,0.58,0.59,0.60,0.61,0.62,0.63,0.63,0.64,0.65,0.65,0.66,0.67,0.68,0.69,0.70,0.70,0.71,0.71,0.71,0.72,0.73,0.73,0.74,0.74,0.75,0.76,0.77,0.78,0.79,0.79,0.79,0.80,0.81,0.81,0.82,0.83,0.83,0.83,0.84,0.84,0.85,0.86,0.86,0.86,0.86,0.86,0.85,0.85,0.84,0.84,0.83,0.83,0.83,0.83,0.83,0.83,0.83,0.83,0.82,0.83,0.83,0.83,0.83,0.82,0.83,0.83,0.83,0.83,0.82,0.82,0.82,0.82,0.82,0.82,0.82,0.82,0.82,0.82,0.83,0.83,0.83,0.83,0.82,0.81,0.82,0.81,0.81,0.82,0.82,0.82,0.83,0.84,0.84,0.84,0.84,0.85,0.85,0.85,0.85,0.85,0.85,0.85,0.85,0.85,0.86,0.85,0.85,0.85,0.85,0.85,0.85,0.85,0.85,0.84,0.84,0.84,0.84,0.85,0.85,0.85,0.84,0.84,0.85,0.85,0.86,0.86,0.85,0.85,0.86,0.85,0.85,0.85,0.85,0.85,0.84,0.84,0.84,0.83,0.83,0.83,0.83,0.81,0.80,0.77,0.76,0.73,0.72,0.72,0.72,0.70,0.69,0.67,0.66,0.67,0.65,0.66,0.65,0.65,0.64,0.63,0.62,0.61,0.59,0.57,0.56,0.54,0.53,0.53,0.52,0.50,0.49,0.47,0.46,0.44,0.42,0.41,0.41,0.40,0.40,0.40,0.40,0.39,0.39,0.39,0.41,0.40,0.41,0.40,0.40,0.40,0.41,0.41,0.42,0.41,0.40,0.39,0.37,0.37,0.36,0.35,0.35,0.35,0.35,0.35,0.37,0.37,0.39,0.40,0.40,0.41,0.43,0.44,0.46,0.47,0.49,0.51,0.53,0.53,0.54,0.55,0.54,0.54,0.56,0.58,0.60,0.60,0.62,0.63,0.65,0.66,0.67,0.67,0.68,0.68,0.70,0.71,0.74,0.75,0.77,0.77,0.78,0.80,0.81,0.82,0.83,0.84,0.84,0.84,0.84,0.85,0.85,0.86,0.85,0.85,0.84,0.85,0.84,0.84,0.84,0.84,0.84,0.84,0.84,0.83,0.83,0.83,0.83,0.83,0.83,0.84,0.83,0.83,0.84,0.84,0.84,0.84,0.84,0.84,0.84,0.83,0.83,0.84,0.83,0.83,0.83,0.84,0.84,0.84,0.84,0.84,0.85,0.84,0.84,0.84,0.84,0.85,0.85,0.85,0.84,0.84,0.82,0.80,0.77,0.77,0.77,0.75,0.74,0.73,0.72,0.72,0.70,0.69,0.67,0.65,0.64,0.62,0.60,0.58,0.56,0.54,0.54,0.53,0.52,0.50,0.50,0.49,0.47,0.46,0.44,0.42,0.40,0.38,0.36,0.35,0.34,0.34,0.33,0.31,0.30,0.30,0.29,0.29,0.30,0.32,0.31,0.31,0.32,0.31,0.32,0.30,0.30,0.32,0.31,0.33,0.33,0.33,0.34,0.34,0.34,0.35,0.35,0.34,0.33,0.33,0.33,0.32,0.31,0.31,0.33,0.35,0.35,0.36,0.38,0.39,0.39,0.40,0.39,0.39,0.38,0.38,0.38,0.39,0.38,0.38,0.37,0.38,0.37,0.37,0.38,0.38,0.38,0.38,0.36,0.38,0.36,0.36,0.36,0.37,0.37,0.38,0.37,0.39,0.39,0.40,0.41,0.43,0.44,0.44,0.44,0.42,0.40,0.39,0.39,0.37,0.36,0.36,0.35,0.36,0.36,0.37,0.39,0.39,0.39,0.39,0.37,0.38,0.37,0.37,0.37,0.35,0.35,0.35,0.33,0.33,0.32,0.31,0.31,0.31,0.30,0.31,0.31,0.31,0.30,0.31,0.30,0.30,0.30,0.28,0.29,0.29,0.29,0.30,0.31,0.31,0.31,0.31,0.31,0.33,0.32,0.31,0.33,0.32,0.32,0.34,0.35,0.35,0.36,0.37,0.37,0.35,0.35,0.35,0.35,0.35,0.36,0.37,0.40,0.41,0.40,0.39,0.39,0.40,0.39,0.40,0.40,0.40,0.40,0.39,0.40,0.41,0.42,0.42,0.41,0.43,0.44,0.46,0.47,0.48,0.49,0.50,0.51,0.51,0.52,0.52,0.52,0.53,0.54,0.55,0.56,0.58,0.60,0.62,0.64,0.66,0.68,0.69,0.70,0.69,0.70,0.71,0.73,0.74,0.75,0.77,0.77,0.78,0.80,0.80,0.82,0.83,0.84,0.84,0.86,0.87,0.87,0.87,0.87,0.87,0.87,0.87,0.87,0.87,0.87,0.88,0.88,0.88,0.88,0.88,0.88,0.88,0.87,0.87,0.87,0.87,0.87,0.87,0.87,0.88,0.88,0.89,0.89,0.89,0.89,0.88,0.88,0.88,0.88,0.88,0.89,0.89,0.88,0.88,0.89,0.89,0.89,0.89,0.89,0.89,0.89,0.89,0.89,0.88,0.88,0.87,0.87,0.86,0.86,0.87,0.86,0.87,0.87,0.87,0.87,0.87,0.87,0.85,0.84,0.83,0.82,0.81,0.81,0.80,0.80,0.80,0.81,0.81,0.81,0.81,0.81,0.81,0.80,0.81,0.80,0.80,0.80,0.80,0.79,0.79,0.79,0.80,0.80,0.79,0.79,0.79,0.79,0.79,0.80,0.80,0.80,0.81,0.80,0.81,0.80,0.80,0.80,0.80,0.81,0.82,0.83,0.84,0.85,0.85,0.86,0.86,0.86,0.85,0.85,0.85,0.85,0.84,0.84,0.84,0.82,0.82,0.81,0.81,0.80,0.80,0.81,0.81,0.81,0.80,0.81,0.81,0.81,0.82,0.81,0.81,0.81,0.81,0.81,0.81,0.81,0.81,0.82,0.82,0.82,0.83,0.82,0.83,0.83,0.82,0.82,0.82,0.82,0.81,0.82,0.82,0.82,0.81,0.82,0.82,0.83,0.84,0.84,0.85,0.85,0.86,0.85,0.85,0.85,0.84,0.85,0.84,0.84,0.84,0.83,0.84,0.84,0.84,0.83,0.83,0.83,0.83,0.83,0.83,0.83,0.83,0.82,0.83,0.82,0.82,0.83,0.82,0.82,0.83,0.83,0.83,0.83,0.83,0.83,0.83,0.83,0.83,0.83,0.84,0.83,0.84,0.84,0.84,0.84,0.84,0.84,0.84,0.85,0.85,0.86,0.86,0.86,0.85,0.85,0.86,0.86,0.86,0.86,0.86,0.86,0.86,0.86,0.85,0.84,0.82,0.80,0.78,0.77,0.74,0.73,0.72,0.71,0.70,0.68,0.66,0.66,0.66,0.65,0.63,0.63,0.62,0.62,0.62,0.60,0.58,0.59,0.58,0.57,0.55,0.53,0.51,0.51,0.50,0.50,0.48,0.47,0.45,0.43,0.41,0.40,0.39,0.39,0.38,0.38,0.39,0.40,0.41,0.41,0.41,0.42,0.41,0.41,0.40,0.42,0.43,0.45,0.44,0.43,0.42,0.42,0.40,0.39,0.39,0.37,0.37,0.38,0.36,0.35,0.37,0.38,0.38,0.40,0.41,0.41,0.40,0.40,0.42,0.44,0.44,0.46,0.47,0.48,0.48,0.49,0.50,0.50,0.51,0.52,0.54,0.56,0.56,0.58,0.59,0.61,0.61,0.60,0.61,0.62,0.64,0.65,0.67,0.68,0.71,0.71,0.73,0.75,0.76,0.77,0.78,0.78,0.79,0.80,0.81,0.81,0.81,0.82,0.83,0.83,0.82,0.83,0.82,0.81,0.80,0.78,0.77,0.75,0.73,0.72,0.72,0.70,0.69,0.69,0.68,0.69,0.69,0.69,0.69,0.69,0.69,0.70,0.69,0.69,0.68,0.67,0.65,0.64,0.61,0.61,0.60,0.60,0.58,0.57,0.55,0.53,0.51,0.50,0.48,0.48,0.47,0.47,0.48,0.49,0.49,0.48,0.48,0.48,0.48,0.48,0.47,0.48,0.49,0.49,0.49,0.48,0.46,0.44,0.42,0.40,0.40,0.38,0.36,0.36,0.35,0.35,0.36,0.38,0.39,0.41,0.41,0.41,0.41,0.41,0.41,0.42,0.43,0.44,0.44,0.45,0.44,0.44,0.45,0.43,0.41,0.42,0.43,0.44,0.44,0.46,0.48
Q9UJD0	0.92,0.92,0.92,0.92,0.92,0.92,0.92,0.92,0.92,0.92,0.92,0.93,0.92,0.92,0.92,0.92,0.92,0.92,0.92,0.91,0.91,0.91,0.91,0.91,0.91,0.91,0.91,0.91,0.90,0.91,0.90,0.90,0.90,0.90,0.89,0.89,0.88,0.89,0.89,0.89,0.89,0.89,0.88,0.88,0.89,0.88,0.88,0.88,0.88,0.88,0.88,0.87,0.87,0.87,0.87,0.86,0.86,0.86,0.87,0.87,0.87,0.87,0.87,0.87,0.87,0.87,0.87,0.87,0.87,0.87,0.87,0.87,0.86,0.86,0.86,0.87,0.87,0.88,0.88,0.88,0.88,0.88,0.88,0.88,0.88,0.88,0.88,0.88,0.89,0.88,0.88,0.88,0.89,0.89,0.89,0.90,0.90,0.90,0.90,0.89,0.89,0.89,0.88,0.88,0.88,0.87,0.87,0.87,0.85,0.84,0.85,0.83,0.83,0.83,0.82,0.82,0.81,0.80,0.79,0.79,0.77,0.75,0.74,0.72,0.70,0.68,0.66,0.64,0.64,0.63,0.62,0.60,0.60,0.58,0.57,0.56,0.54,0.52,0.50,0.48,0.47,0.45,0.43,0.42,0.40,0.39,0.39,0.39,0.39,0.39,0.37,0.36,0.35,0.34,0.32,0.32,0.30,0.29,0.29,0.29,0.27,0.28,0.29,0.29,0.31,0.33,0.33,0.35,0.36,0.35,0.34,0.34,0.33,0.32,0.31,0.30,0.28,0.28,0.28,0.28,0.29,0.31,0.33,0.34,0.35,0.36,0.35,0.35,0.34,0.34,0.33,0.35,0.36,0.36,0.37,0.39,0.39,0.39,0.40,0.39,0.39,0.39,0.40,0.39,0.39,0.37,0.36,0.35,0.34,0.34,0.33,0.33,0.35,0.36,0.36,0.37,0.36,0.36,0.36,0.36,0.36,0.35,0.33,0.32,0.31,0.30,0.31,0.33,0.32,0.33,0.33,0.33,0.32,0.31,0.31,0.28,0.27,0.27,0.26,0.25,0.25,0.26,0.27,0.26,0.27,0.26,0.28,0.28,0.30,0.28,0.29,0.29,0.29,0.27,0.26,0.26,0.26,0.27,0.28,0.30,0.30,0.30,0.30,0.32,0.33,0.34,0.35,0.34,0.34,0.34,0.35,0.36,0.37,0.38,0.40,0.43,0.45,0.47,0.49,0.52,0.53,0.55,0.56,0.56,0.58,0.59,0.61,0.62,0.62,0.62,0.64,0.64,0.65,0.66,0.68,0.70,0.72,0.74,0.76,0.76,0.76,0.79,0.81,0.83,0.84,0.85,0.86,0.88
Q9H4K1	0.69,0.69,0.69,0.69,0.69,0.68,0.67,0.67,0.67,0.67,0.66,0.66,0.67,0.66,0.66,0.66,0.65,0.65,0.64,0.64,0.64,0.63,0.63,0.61,0.61,0.59,0.59,0.58,0.57,0.58,0.57,0.57,0.56,0.56,0.56,0.56,0.56,0.55,0.56,0.56,0.56,0.56,0.56,0.55,0.55,0.55,0.55,0.56,0.56,0.55,0.54,0.54,0.54,0.53,0.54,0.53,0.54,0.54,0.54,0.55,0.54,0.55,0.54,0.54,0.54,0.54,0.55,0.55,0.55,0.56,0.56,0.56,0.56,0.57,0.57,0.57,0.57,0.56,0.56,0.56,0.56,0.56,0.56,0.56,0.56,0.57,0.57,0.56,0.56,0.56,0.57,0.58,0.59,0.59,0.58,0.59,0.59,0.59,0.58,0.58,0.58,0.58,0.58,0.59,0.59,0.60,0.60,0.60,0.60,0.59,0.59,0.59,0.58,0.59,0.58,0.59,0.59,0.58,0.59,0.60,0.61,0.60,0.61,0.60,0.60,0.60,0.60,0.61,0.61,0.61,0.60,0.60,0.60,0.59,0.59,0.60,0.59,0.59,0.58,0.59,0.58,0.59,0.59,0.59,0.59,0.59,0.58,0.58,0.57,0.57,0.58,0.58,0.58,0.58,0.58,0.59,0.58,0.57,0.58,0.58,0.57,0.56,0.57,0.57,0.58,0.58,0.57,0.56,0.56,0.56,0.57,0.56,0.56,0.56,0.56,0.56,0.56,0.56,0.56,0.56,0.56,0.56,0.56,0.57,0.57,0.56,0.56,0.55,0.55,0.56,0.56,0.56,0.56,0.55,0.56,0.56,0.56,0.56,0.56,0.56,0.57,0.56,0.56,0.56,0.55,0.55,0.55,0.55,0.55,0.55,0.55,0.54,0.55,0.55,0.55,0.55,0.55,0.56,0.55,0.56,0.56,0.56,0.56,0.56,0.56,0.55,0.55,0.55,0.56,0.56,0.56,0.56,0.56,0.56,0.57,0.56,0.56,0.55,0.57,0.56,0.56,0.57,0.56,0.55,0.55,0.54,0.55,0.56,0.55,0.56,0.57,0.57,0.57,0.56,0.57,0.57,0.57,0.57,0.57,0.56,0.55,0.55,0.56,0.56,0.56,0.55,0.56,0.56,0.56,0.56,0.56,0.56,0.56,0.55,0.56,0.55,0.55,0.56,0.56,0.55,0.56,0.56,0.55,0.56,0.58,0.57,0.58,0.58,0.58,0.58,0.58,0.57,0.57,0.57,0.58,0.57,0.57,0.57,0.57,0.58,0.58,0.58,0.59,0.58,0.57,0.57,0.57,0.57,0.57,0.58,0.57,0.57,0.58,0.58,0.58,0.58,0.58,0.58,0.58,0.58,0.58,0.58,0.57,0.58,0.58,0.57,0.58,0.58,0.57,0.57,0.57,0.56,0.57,0.57,0.56,0.57,0.57,0.57,0.56,0.56,0.55,0.56,0.57,0.56,0.56,0.57,0.58,0.58,0.58,0.59,0.59,0.59,0.59,0.59,0.59,0.59,0.59,0.60,0.60,0.60,0.61,0.62,0.63,0.63,0.63,0.63,0.63,0.63,0.64,0.64,0.65,0.65,0.65,0.66,0.66,0.66,0.67,0.67,0.67,0.68,0.68,0.70
Q8N264	0.80,0.77,0.77,0.74,0.73,0.70,0.69,0.67,0.65,0.64,0.62,0.62,0.62,0.62,0.61,0.61,0.60,0.60,0.59,0.57,0.56,0.54,0.52,0.50,0.49,0.48,0.46,0.44,0.43,0.41,0.39,0.38,0.37,0.35,0.36,0.35,0.36,0.36,0.35,0.34,0.34,0.34,0.34,0.33,0.33,0.32,0.34,0.33,0.33,0.33,0.33,0.34,0.33,0.33,0.34,0.34,0.35,0.37,0.36,0.38,0.39,0.40,0.40,0.40,0.40,0.39,0.38,0.38,0.38,0.38,0.39,0.41,0.41,0.42,0.43,0.41,0.41,0.40,0.39,0.39,0.39,0.39,0.38,0.39,0.38,0.38,0.37,0.38,0.39,0.39,0.40,0.40,0.39,0.40,0.39,0.37,0.36,0.35,0.33,0.32,0.30,0.30,0.29,0.28,0.29,0.29,0.30,0.31,0.31,0.30,0.30,0.29,0.27,0.26,0.24,0.24,0.24,0.24,0.23,0.22,0.22,0.23,0.22,0.22,0.24,0.25,0.26,0.27,0.27,0.27,0.27,0.26,0.25,0.26,0.25,0.23,0.24,0.25,0.24,0.23,0.24,0.24,0.23,0.24,0.26,0.26,0.26,0.25,0.25,0.26,0.27,0.28,0.27,0.27,0.29,0.29,0.30,0.30,0.31,0.32,0.34,0.34,0.32,0.33,0.34,0.32,0.32,0.32,0.31,0.29,0.28,0.28,0.28,0.29,0.30,0.31,0.33,0.33,0.33,0.35,0.37,0.36,0.37,0.37,0.36,0.34,0.33,0.33,0.33,0.32,0.31,0.30,0.30,0.30,0.30,0.29,0.29,0.27,0.28,0.28,0.26,0.24,0.23,0.23,0.23,0.23,0.24,0.23,0.24,0.25,0.25,0.24,0.25,0.24,0.23,0.23,0.23,0.21,0.23,0.24,0.24,0.23,0.25,0.24,0.24,0.24,0.26,0.27,0.27,0.26,0.28,0.28,0.28,0.29,0.30,0.30,0.30,0.31,0.31,0.30,0.30,0.30,0.30,0.30,0.30,0.30,0.28,0.28,0.29,0.28,0.27,0.28,0.28,0.27,0.27,0.29,0.29,0.29,0.30,0.30,0.28,0.27,0.26,0.25,0.25,0.26,0.27,0.25,0.24,0.25,0.25,0.24,0.24,0.25,0.24,0.23,0.22,0.22,0.20,0.22,0.23,0.25,0.25,0.27,0.28,0.29,0.29,0.31,0.32,0.31,0.32,0.33,0.33,0.32,0.33,0.33,0.31,0.30,0.30,0.28,0.27,0.27,0.28,0.28,0.28,0.29,0.30,0.29,0.29,0.30,0.31,0.33,0.34,0.36,0.37,0.38,0.41,0.42,0.44,0.46,0.47,0.47,0.47,0.48,0.48,0.49,0.50,0.52,0.52,0.52,0.54,0.55,0.56,0.57,0.59,0.61,0.62,0.65,0.67,0.68,0.70,0.72,0.75,0.76,0.77,0.79,0.80,0.79,0.82,0.84,0.85,0.86,0.86,0.87,0.87,0.87,0.88,0.88,0.89,0.89,0.89,0.89,0.89,0.90,0.90,0.91,0.90,0.90,0.90,0.91,0.91,0.91,0.91,0.91,0.91,0.91,0.91,0.91,0.91,0.91,0.91,0.92,0.92,0.92,0.92,0.91,0.91,0.91,0.91,0.91,0.90,0.90,0.89,0.89,0.88,0.88,0.88,0.87,0.86,0.85,0.84,0.82,0.82,0.81,0.80,0.80,0.80,0.80,0.80,0.80,0.80,0.80,0.80,0.79,0.80,0.79,0.79,0.80,0.80,0.80,0.80,0.80,0.79,0.80,0.79,0.79,0.79,0.79,0.79,0.79,0.79,0.79,0.79,0.80,0.80,0.80,0.80,0.80,0.81,0.82,0.83,0.83,0.85,0.85,0.85,0.87,0.86,0.86,0.86,0.86,0.86,0.86,0.86,0.86,0.86,0.86,0.87,0.87,0.87,0.87,0.87,0.86,0.86,0.87,0.86,0.86,0.86,0.86,0.87,0.87,0.87,0.87,0.87,0.87,0.86,0.86,0.86,0.86,0.86,0.87,0.87,0.86,0.86,0.85,0.85,0.86,0.86,0.86,0.86,0.86,0.86,0.86,0.86,0.86,0.87,0.87,0.86,0.86,0.87,0.86,0.86,0.86,0.87,0.86,0.86,0.86,0.86,0.87,0.86,0.87,0.86,0.86,0.86,0.86,0.85,0.86,0.86,0.86,0.86,0.86,0.86,0.86,0.86,0.86,0.86,0.86,0.85,0.85,0.85,0.85,0.85,0.85,0.84,0.85,0.85,0.85,0.85,0.85,0.86,0.86,0.86,0.86,0.86,0.86,0.86,0.86,0.87,0.87,0.87,0.88,0.88,0.89,0.89,0.89,0.90,0.90,0.90,0.90,0.90,0.90,0.90,0.90,0.90,0.90,0.90,0.91,0.91,0.92,0.92,0.91,0.92,0.91,0.90,0.91,0.91,0.91,0.91,0.91,0.91,0.90,0.90,0.89,0.90,0.90,0.90,0.89,0.89,0.89,0.88,0.88,0.88,0.88,0.87,0.87,0.87,0.87,0.87,0.87,0.87,0.87,0.87,0.87,0.87,0.86,0.87,0.87,0.87,0.87,0.87,0.87,0.88,0.88,0.88,0.88,0.88,0.88,0.88,0.88,0.88,0.87,0.87,0.87,0.86,0.85,0.84,0.84,0.84,0.83,0.82,0.82,0.81,0.81,0.80,0.79,0.78,0.77,0.76,0.75,0.75,0.74,0.73,0.72,0.71,0.71,0.71,0.69,0.69,0.68,0.67,0.66,0.65,0.65,0.64,0.63,0.62,0.61,0.61,0.60,0.59,0.59,0.59,0.59,0.58,0.58,0.58,0.58,0.57,0.57,0.57,0.56,0.56,0.56,0.56,0.55,0.55,0.55,0.54,0.53,0.53,0.54,0.53,0.52,0.52,0.52,0.51,0.51,0.51,0.51,0.50,0.51,0.50,0.49,0.49,0.49,0.49,0.50,0.50,0.50,0.50,0.50,0.50,0.49,0.49,0.49,0.49,0.49,0.49,0.50,0.50,0.50,0.51,0.51,0.51,0.52,0.54,0.54,0.55,0.57,0.59,0.60,0.61,0.62,0.64,0.64,0.65,0.66,0.67,0.68,0.68,0.69,0.69,0.70,0.71,0.71,0.71,0.71,0.72,0.72,0.73,0.74,0.74,0.75,0.76,0.77,0.77,0.78,0.79,0.80
Q8N5U6	0.92,0.92,0.92,0.92,0.93,0.92,0.92,0.93,0.92,0.93,0.93,0.93,0.93,0.93,0.93,0.93,0.93,0.93,0.94,0.93,0.93,0.93,0.93,0.93,0.93,0.93,0.93,0.93,0.92,0.92,0.92,0.92,0.92,0.92,0.92,0.92,0.92,0.93,0.92,0.92,0.92,0.92,0.91,0.91,0.91,0.90,0.91,0.90,0.90,0.89,0.89,0.89,0.89,0.89,0.88,0.87,0.87,0.86,0.86,0.86,0.86,0.86,0.86,0.87,0.87,0.87,0.87,0.87,0.87,0.88,0.88,0.88,0.88,0.87,0.87,0.87,0.87,0.87,0.87,0.87,0.87,0.87,0.87,0.87,0.87,0.87,0.87,0.87,0.87,0.87,0.88,0.88,0.88,0.88,0.88,0.88,0.89,0.90,0.90,0.90,0.90,0.89,0.89,0.89,0.89,0.88,0.88,0.87,0.87,0.86,0.86,0.87,0.87,0.86,0.87,0.87,0.88,0.87,0.86,0.85,0.84,0.84,0.84,0.82,0.81,0.81,0.81,0.81,0.81,0.81,0.81,0.81,0.81,0.81,0.81,0.81,0.81,0.81,0.80,0.81,0.81,0.81,0.81,0.81,0.81,0.81,0.81,0.81,0.82,0.82,0.82,0.81,0.81,0.81,0.82,0.81,0.80,0.78,0.78,0.77,0.77,0.75,0.73,0.72,0.72,0.70,0.69,0.67,0.65,0.63,0.61,0.60,0.59,0.58,0.58,0.56,0.55,0.54,0.52,0.51,0.50,0.49,0.47,0.45,0.44,0.43,0.41,0.40,0.38,0.37,0.36,0.34,0.32,0.30,0.28,0.26,0.25,0.27,0.27,0.27,0.28,0.28,0.29,0.30,0.30,0.30,0.31,0.31,0.33,0.35,0.36,0.37,0.36,0.35,0.34,0.32,0.32,0.31,0.31,0.31,0.31,0.30,0.29,0.29,0.28,0.28,0.27,0.27,0.26,0.26,0.25,0.25,0.25,0.26,0.28,0.29,0.30,0.32,0.31,0.31,0.30,0.30,0.29,0.29,0.29,0.29,0.30,0.30,0.31,0.29,0.28,0.27,0.29,0.28,0.28,0.29,0.28,0.29,0.29,0.29,0.30,0.32,0.31,0.32,0.34,0.34,0.35,0.37,0.38,0.38,0.40,0.39,0.39,0.39,0.37,0.36,0.35,0.33,0.31,0.30,0.30,0.32,0.31,0.31,0.31,0.30,0.29,0.27,0.27,0.28,0.28,0.28,0.28,0.28,0.28,0.29,0.30,0.31,0.31,0.31,0.30,0.30,0.29,0.30,0.31,0.29,0.29,0.29,0.28,0.27,0.27,0.26,0.26,0.25,0.25,0.26,0.26,0.28,0.29,0.29,0.29,0.30,0.28,0.28,0.27,0.28,0.29,0.29,0.30,0.30,0.29,0.29,0.29,0.30,0.28,0.28,0.27,0.28,0.28,0.29,0.31,0.31,0.32,0.32,0.31,0.31,0.32,0.31,0.32,0.32,0.32,0.31,0.33,0.33,0.33,0.34,0.35,0.35,0.34,0.34,0.35,0.35,0.35,0.35,0.37,0.37,0.38,0.38,0.39,0.41,0.41,0.42,0.44,0.44,0.43,0.45,0.45,0.45,0.45,0.46,0.47,0.46,0.47,0.47,0.48,0.50,0.50,0.52,0.53,0.54,0.56,0.58,0.60,0.61,0.62,0.64,0.66,0.67,0.68,0.70,0.70,0.71,0.72,0.73,0.73,0.73,0.72,0.73,0.74,0.75,0.75,0.75,0.76,0.77,0.78,0.79,0.80,0.81,0.83,0.83,0.83,0.84,0.84,0.85,0.85,0.85,0.85,0.85,0.85,0.85,0.85,0.85,0.85,0.85,0.85,0.84,0.84,0.84,0.84,0.84,0.84,0.84,0.84,0.84,0.85,0.85,0.87,0.88,0.88,0.88,0.88,0.88,0.87,0.87,0.87,0.87,0.86,0.86,0.85,0.85,0.85,0.85,0.85,0.85,0.85,0.86,0.86,0.86,0.87,0.87,0.87,0.86,0.86,0.86,0.87,0.86,0.86,0.86,0.86,0.86,0.86,0.86,0.85,0.85,0.84,0.82,0.81,0.78,0.76,0.74,0.72,0.70,0.69,0.68,0.66,0.65,0.63,0.62,0.60,0.58,0.57,0.55,0.53,0.51,0.49,0.47,0.45,0.43,0.42,0.40,0.39,0.38,0.37,0.35,0.34,0.33,0.32,0.31,0.30,0.29,0.27,0.26,0.24,0.24,0.22,0.22,0.22,0.23,0.23,0.25,0.26,0.27,0.26,0.26,0.27,0.28,0.27,0.27,0.29,0.31,0.31,0.31,0.31,0.31,0.32,0.31,0.31,0.31,0.31,0.31,0.30,0.31,0.30,0.30,0.30,0.28,0.27,0.27,0.27,0.26,0.26,0.27,0.28,0.28,0.28,0.28,0.29,0.30,0.30,0.30,0.30,0.30,0.29,0.30,0.31,0.30,0.30,0.30,0.31,0.30,0.29,0.30,0.30,0.31,0.32,0.32,0.33,0.34,0.35,0.36,0.36,0.38,0.38,0.40,0.40,0.42,0.43,0.44,0.46,0.46,0.47,0.47,0.46,0.45,0.46,0.47,0.48,0.47,0.48,0.49,0.51,0.51,0.52,0.52,0.53,0.52,0.54,0.54,0.55,0.56,0.57,0.57,0.58,0.58,0.59,0.60,0.61,0.62,0.63,0.64,0.65,0.66,0.67,0.67,0.67,0.68,0.69,0.69,0.70,0.71,0.72,0.73,0.74,0.76,0.77,0.77,0.78,0.79,0.79,0.80,0.80,0.80,0.81,0.81,0.83,0.83,0.84,0.84,0.85,0.86,0.86,0.86,0.87,0.87,0.88,0.88,0.87,0.88,0.88,0.88,0.88,0.88,0.88,0.88,0.88,0.88,0.88,0.89,0.89,0.89,0.88,0.89,0.88,0.89,0.89,0.89,0.89,0.89,0.89,0.89,0.88,0.88,0.86,0.86,0.85,0.84,0.83,0.83,0.82,0.82,0.82,0.82,0.82,0.82,0.82,0.82,0.82,0.83,0.83,0.82,0.82,0.83,0.82,0.82,0.82,0.82,0.81,0.81,0.81,0.80,0.80,0.80,0.80,0.80,0.80,0.80,0.80,0.79,0.80,0.80,0.81,0.81,0.82,0.83,0.84,0.85,0.85,0.85,0.86,0.87,0.87,0.87,0.86,0.86,0.86,0.85,0.84,0.83,0.82,0.81,0.80,0.79,0.78,0.78,0.77,0.77,0.77,0.76,0.77,0.77,0.77,0.77,0.78,0.77,0.78,0.78,0.78,0.77,0.78,0.77,0.77,0.77,0.78,0.78,0.78,0.78,0.78,0.79,0.79,0.79,0.79,0.79,0.79,0.80,0.80,0.80,0.81,0.81,0.82,0.83,0.84,0.85,0.86,0.87,0.88,0.88,0.89,0.89,0.90,0.90,0.90,0.90,0.90,0.90,0.90,0.90,0.90,0.89,0.90,0.90,0.90
Q93091	0.77,0.78,0.77,0.75,0.73,0.74,0.75,0.72,0.70,0.69,0.67,0.66,0.64,0.62,0.62,0.61,0.59,0.58,0.57,0.56,0.56,0.55,0.55,0.54,0.53,0.52,0.51,0.51,0.50,0.48,0.48,0.47,0.46,0.44,0.44,0.43,0.42,0.41,0.40,0.38,0.36,0.36,0.35,0.34,0.34,0.33,0.31,0.29,0.29,0.30,0.29,0.31,0.31,0.31,0.31,0.31,0.30,0.30,0.32,0.32,0.34,0.34,0.33,0.32,0.31,0.31,0.32,0.33,0.33,0.34,0.35,0.33,0.32,0.33,0.33,0.34,0.34,0.34,0.33,0.33,0.33,0.33,0.31,0.30,0.31,0.32,0.33,0.34,0.35,0.37,0.36,0.38,0.38,0.37,0.39,0.39,0.39,0.40,0.41,0.41,0.41,0.41,0.40,0.40,0.39,0.39,0.37,0.36,0.34,0.33,0.33,0.34,0.35,0.37,0.38,0.39,0.38,0.38,0.39,0.41,0.39,0.39,0.39,0.39,0.40,0.39,0.39,0.38,0.37,0.37,0.36,0.36,0.36,0.35,0.35,0.34,0.35,0.35,0.34,0.34,0.33,0.33,0.32,0.32,0.32,0.33,0.34,0.36,0.37,0.39
Q9BXT8	0.89,0.89,0.90,0.90,0.90,0.89,0.89,0.88,0.87,0.85,0.84,0.82,0.80,0.80,0.79,0.78,0.77,0.77,0.76,0.75,0.75,0.75,0.74,0.74,0.73,0.72,0.71,0.70,0.68,0.68,0.67,0.66,0.64,0.62,0.60,0.58,0.56,0.55,0.54,0.52,0.51,0.50,0.49,0.49,0.49,0.49,0.50,0.49,0.47,0.47,0.47,0.47,0.48,0.48,0.49,0.48,0.48,0.47,0.47,0.47,0.48,0.48,0.48,0.50,0.51,0.51,0.52,0.53,0.54,0.55,0.55,0.57,0.57,0.58,0.60,0.63,0.64,0.65,0.66,0.67,0.69,0.69,0.70,0.71,0.71,0.70,0.70,0.70,0.71,0.73,0.74,0.76,0.77,0.76,0.77,0.76,0.77,0.76,0.78,0.78,0.78,0.77,0.78,0.77,0.76,0.76,0.77,0.78,0.78,0.78,0.78,0.79,0.79,0.78,0.78,0.78,0.78,0.78,0.78,0.78,0.78,0.78,0.78,0.78,0.77,0.76,0.75,0.74,0.74,0.72,0.70,0.69,0.69,0.67,0.66,0.66,0.65,0.64,0.65,0.64,0.63,0.62,0.62,0.61,0.59,0.58,0.57,0.54,0.52,0.52,0.50,0.48,0.47,0.47,0.45,0.44,0.43,0.42,0.40,0.38,0.38,0.36,0.35,0.35,0.35,0.34,0.33,0.34,0.33,0.32,0.32,0.33,0.32,0.30,0.32,0.34,0.33,0.34,0.35,0.37,0.36,0.37,0.39,0.38,0.38,0.40,0.40,0.40,0.41,0.41,0.41,0.40,0.41,0.40,0.40,0.40,0.41,0.40,0.40,0.40,0.40,0.40,0.39,0.39,0.39,0.38,0.38,0.39,0.39,0.38,0.39,0.39,0.38,0.38,0.39,0.39,0.37,0.37,0.36,0.35,0.33,0.33,0.33,0.31,0.30,0.30,0.29,0.29,0.30,0.31,0.31,0.32,0.32,0.33,0.34,0.34,0.36,0.36,0.35,0.37,0.38,0.37,0.36,0.38,0.38,0.36,0.37,0.38,0.37,0.36,0.38,0.38,0.37,0.37,0.38,0.38,0.37,0.38,0.38,0.39,0.41,0.41,0.41,0.42,0.43,0.43,0.45,0.45,0.46,0.45,0.44,0.45,0.44,0.45,0.44,0.43,0.43,0.43,0.42,0.43,0.43,0.43,0.44,0.46,0.45,0.47,0.49,0.51,0.51,0.53,0.54,0.55,0.56,0.58,0.59,0.60,0.61,0.63,0.64,0.65,0.65,0.65,0.67,0.67,0.68,0.69,0.70,0.69,0.71,0.71,0.72,0.72,0.72,0.73,0.73,0.75,0.76,0.77,0.77,0.79,0.80,0.80,0.81,0.81,0.81,0.82,0.81,0.81,0.80,0.80,0.80,0.80,0.80,0.79,0.79,0.80,0.79,0.79,0.79,0.79,0.80,0.79,0.80,0.79,0.79,0.79,0.79,0.80,0.79,0.79,0.79,0.79,0.79,0.79,0.79,0.79,0.79,0.79,0.79,0.79,0.79,0.79,0.78,0.79,0.79,0.80,0.80,0.80,0.81,0.81,0.81,0.81,0.81,0.81,0.81,0.81,0.81,0.82,0.82,0.81,0.81,0.81,0.81,0.81,0.81,0.81,0.82,0.81,0.81,0.81,0.82,0.82,0.81,0.81,0.82,0.81,0.80,0.78,0.76,0.75,0.73,0.72,0.71,0.69,0.68,0.66,0.64,0.62,0.61,0.59,0.57,0.56,0.54,0.53,0.52,0.51,0.50,0.48,0.47,0.46,0.45,0.45,0.44,0.42,0.41,0.41,0.39,0.38,0.37,0.36,0.34,0.32,0.32,0.32,0.32,0.32,0.32,0.31,0.32,0.33,0.34,0.34,0.34,0.34,0.35,0.35,0.35,0.36,0.36,0.35,0.36,0.35,0.36,0.36,0.36,0.37,0.36,0.37,0.37,0.36,0.35,0.35,0.33,0.32,0.32,0.32,0.31,0.31,0.31,0.32,0.32,0.33,0.35,0.36,0.36,0.37,0.38,0.39,0.41,0.42,0.43,0.43,0.43,0.44,0.44,0.44,0.43,0.43,0.44,0.42,0.43,0.43,0.43,0.42,0.42,0.42,0.40,0.40,0.38,0.38,0.37,0.37,0.38,0.38,0.38,0.38,0.38,0.37,0.38,0.39,0.39,0.40,0.40,0.40,0.39,0.39,0.38,0.38,0.37,0.35,0.34,0.34,0.34,0.35,0.35,0.35,0.35,0.35,0.36,0.36,0.36,0.36,0.37,0.37,0.37,0.37,0.37,0.38,0.39,0.41,0.43,0.43,0.44,0.44,0.44,0.44,0.46,0.48,0.48,0.48,0.47,0.46,0.45,0.43,0.43,0.40,0.39,0.38,0.37,0.36,0.35,0.34,0.33,0.32,0.31,0.32,0.33,0.34,0.35,0.33,0.33,0.35,0.36,0.35,0.35,0.37,0.37,0.36,0.36,0.36,0.34,0.32,0.34,0.35,0.35,0.35,0.35,0.33,0.31,0.32,0.31,0.31,0.32,0.33,0.34,0.36,0.36,0.37,0.37,0.36,0.35,0.36,0.35,0.35,0.35,0.35,0.34,0.34,0.33,0.34,0.35,0.35,0.34,0.33,0.34,0.35,0.34,0.34,0.34,0.33,0.33,0.33,0.33,0.32,0.30,0.28,0.29,0.29,0.29,0.29,0.30,0.30,0.31,0.32,0.32,0.33,0.33,0.34,0.35,0.37,0.38,0.40,0.41,0.43,0.43,0.43,0.43,0.43,0.42,0.43,0.41,0.40,0.40,0.39,0.41,0.41,0.42,0.42,0.44,0.44,0.45,0.45,0.45,0.45,0.45,0.45,0.45,0.45,0.46,0.46,0.45,0.45,0.44,0.42,0.40,0.38,0.37,0.36,0.35,0.36,0.35,0.36,0.34,0.34,0.34,0.34,0.34,0.34,0.34,0.33,0.32,0.33,0.32,0.32,0.32,0.32,0.33,0.34,0.34,0.33,0.34,0.33,0.34,0.34,0.34,0.34,0.34,0.34,0.35,0.35,0.36,0.35,0.34,0.34,0.34,0.35,0.35,0.37,0.38,0.37,0.36,0.34,0.33,0.32,0.31,0.30,0.30,0.30,0.29,0.29,0.30,0.30,0.30,0.30,0.31,0.30,0.29,0.27,0.25,0.24,0.22,0.21,0.21,0.20,0.21,0.22,0.21,0.22,0.22,0.21,0.21,0.22,0.23,0.23,0.23,0.24,0.23,0.23,0.22,0.22,0.21,0.20,0.22,0.22,0.22,0.23,0.23,0.23,0.22,0.23,0.22,0.22,0.21,0.20,0.20,0.19,0.20,0.19,0.21,0.22,0.23,0.24,0.26,0.27,0.28,0.28,0.29,0.30,0.29,0.29,0.29,0.29,0.28,0.28,0.29,0.29,0.29,0.30,0.31,0.31,0.31,0.31,0.32,0.30,0.30,0.29,0.30,0.30,0.31,0.31,0.33,0.35,0.36,0.36,0.36,0.36,0.36,0.36,0.35,0.35,0.34,0.35,0.35,0.34,0.34,0.36,0.37,0.37,0.38,0.39,0.39,0.38,0.38,0.38,0.38,0.36,0.36,0.36,0.37,0.36,0.36,0.35,0.35,0.34,0.35,0.35,0.37,0.39,0.38,0.39,0.40,0.40,0.39,0.40,0.42,0.44,0.46,0.48,0.49,0.51,0.52,0.53,0.53,0.52,0.52,0.51,0.50,0.49,0.48,0.46,0.46,0.46,0.47,0.48,0.50,0.52,0.52,0.55,0.56,0.57,0.58,0.59,0.61,0.64,0.65,0.66,0.67,0.67,0.67,0.66,0.66,0.65,0.63,0.62,0.62,0.60,0.59,0.58,0.57,0.55,0.54,0.53,0.51,0.50,0.49,0.49,0.49,0.48,0.48,0.48,0.47,0.46,0.45,0.45,0.44,0.43,0.43,0.42,0.41,0.41,0.39,0.37,0.36,0.35,0.32,0.31,0.31,0.30,0.29,0.28,0.30,0.29,0.28,0.29,0.31,0.30,0.31,0.31,0.32,0.33,0.33,0.34,0.34,0.35,0.35,0.36,0.36,0.37,0.36,0.35,0.35,0.35,0.35,0.37,0.39,0.40,0.40,0.40,0.39,0.38,0.36,0.36,0.36,0.35,0.35,0.36,0.36,0.35,0.35,0.37,0.38,0.37,0.36,0.36,0.35,0.33,0.32,0.30,0.29,0.28,0.26,0.26,0.25,0.26,0.25,0.25,0.24,0.24,0.25,0.25,0.25,0.25,0.26,0.26,0.25,0.25,0.25,0.24,0.24,0.26,0.26,0.26,0.27,0.27,0.27,0.26,0.26,0.25,0.25,0.24,0.22,0.21,0.20,0.21,0.21,0.22,0.23,0.24,0.26,0.27,0.29,0.29,0.29,0.30,0.31,0.30,0.30,0.31,0.32,0.31,0.31,0.33,0.33,0.31,0.32,0.32,0.31,0.31,0.31,0.31,0.29,0.29,0.29,0.28,0.29,0.30,0.32,0.34,0.36,0.38,0.39,0.41,0.42,0.43,0.43,0.43,0.43,0.41,0.40,0.38,0.37,0.36,0.37,0.37,0.38,0.38,0.39,0.40,0.39,0.39,0.39,0.38,0.36,0.37,0.38,0.37,0.36,0.38,0.37,0.39,0.39,0.39,0.39,0.41,0.42,0.42,0.42,0.41,0.41,0.41,0.41,0.41,0.41,0.41,0.42,0.44,0.45,0.47,0.49,0.50,0.53,0.54,0.56,0.56,0.58,0.57,0.58,0.59,0.59,0.61,0.62,0.64,0.66,0.67,0.68,0.71,0.72,0.74,0.73,0.74,0.75,0.77,0.79,0.80,0.80,0.81,0.81,0.82,0.82,0.82,0.82,0.83,0.83,0.83,0.83,0.83,0.83,0.83,0.84,0.84,0.85,0.85,0.85,0.84,0.85,0.85,0.86,0.85,0.85,0.85,0.84,0.82,0.81,0.80,0.79,0.77,0.76,0.74,0.75,0.74,0.74,0.73,0.71,0.71,0.69,0.67,0.65,0.64,0.62,0.60,0.59,0.59,0.58,0.56,0.54,0.52,0.50,0.48,0.45,0.43,0.42,0.41,0.39,0.38,0.38,0.38,0.35,0.34,0.34,0.32,0.30,0.30,0.31,0.30,0.29,0.30,0.31,0.31,0.32,0.32,0.32,0.31,0.32,0.33,0.34,0.36,0.36,0.38,0.38,0.39,0.40,0.41,0.40,0.39,0.38,0.38,0.38,0.39,0.39,0.40,0.41,0.41,0.40,0.39,0.39,0.37,0.35,0.36,0.35,0.34,0.34,0.35,0.34,0.35,0.36,0.36,0.35,0.34,0.34,0.32,0.30,0.29,0.28,0.26,0.26,0.24,0.23,0.23,0.22,0.22,0.21,0.20,0.21,0.21,0.21,0.21,0.22,0.23,0.23,0.23,0.22,0.22,0.23,0.24,0.24,0.24,0.24,0.24,0.24,0.24,0.23,0.24,0.23,0.23,0.23,0.22,0.22,0.22,0.23,0.24,0.24,0.25,0.25,0.26,0.28,0.29,0.28,0.28,0.29,0.27,0.27,0.28,0.28,0.26,0.26,0.27,0.28,0.28,0.28,0.28,0.29,0.28,0.28,0.27,0.27,0.27,0.28,0.29,0.31,0.32,0.33,0.34,0.34,0.34,0.34,0.33,0.33,0.32,0.32,0.32,0.31,0.31,0.31,0.32,0.31,0.29,0.28,0.29,0.29,0.27,0.27,0.28,0.27,0.28,0.28,0.28,0.28,0.27,0.28,0.28,0.29,0.30,0.31,0.32,0.34,0.34,0.35,0.36,0.38,0.38,0.39,0.40,0.41,0.42,0.43,0.45,0.47,0.49,0.51,0.53,0.54,0.55,0.55,0.55,0.55,0.55,0.56,0.57,0.56,0.57,0.58,0.59,0.61,0.62,0.63,0.63,0.66,0.66,0.66,0.65,0.66,0.65,0.65,0.66,0.65,0.65,0.64,0.62,0.62,0.61,0.60,0.59,0.58,0.56,0.54,0.52,0.51,0.50,0.49,0.47,0.46,0.44,0.43,0.42,0.42,0.42,0.41,0.40,0.40,0.39,0.39,0.38,0.38,0.38,0.39,0.38,0.40,0.40,0.41,0.43,0.43,0.44,0.46,0.46,0.46,0.47,0.48,0.50,0.51,0.52,0.53,0.53,0.54,0.55,0.58,0.59,0.62,0.61,0.62,0.61,0.61,0.62,0.62,0.62,0.63,0.64,0.63,0.64,0.65,0.67,0.67,0.69,0.70,0.69,0.68,0.67,0.65,0.64,0.62,0.59,0.57,0.57,0.56,0.54,0.52,0.50,0.48,0.45,0.44,0.42,0.42,0.41,0.40,0.39,0.37,0.35,0.32,0.30,0.30,0.29,0.30,0.29,0.28,0.30,0.31,0.30,0.30,0.32,0.32,0.30,0.28,0.28,0.26,0.24,0.24,0.23,0.22,0.23,0.22,0.22,0.23,0.23,0.23,0.22,0.22,0.23,0.25,0.25,0.26,0.25,0.25,0.23,0.22,0.23,0.23,0.23,0.23,0.25,0.25,0.25,0.26,0.26,0.25,0.25,0.25,0.24,0.23,0.22,0.21,0.21,0.21,0.22,0.22,0.23,0.24,0.26,0.27,0.29,0.28,0.30,0.30,0.30,0.30,0.31,0.32,0.32,0.33,0.33,0.32,0.32,0.33,0.33,0.33,0.33,0.32,0.31,0.31,0.32,0.32,0.32,0.31,0.33,0.34,0.35,0.36,0.35,0.36,0.35,0.35,0.35,0.36,0.36,0.37,0.38,0.40,0.40,0.38,0.39,0.36,0.37,0.35,0.34,0.34,0.36,0.35,0.36,0.36,0.35,0.33,0.34,0.34,0.34,0.33,0.34,0.35,0.35,0.36,0.37,0.36,0.35,0.36,0.37,0.38,0.37,0.36,0.36,0.37,0.37,0.39,0.39,0.40,0.40,0.40,0.39,0.39,0.36,0.35,0.36,0.36,0.37,0.39,0.40,0.41
Q9H2S5	0.60,0.61,0.63,0.64,0.65,0.66,0.67,0.67,0.68,0.69,0.69,0.70,0.70,0.71,0.72,0.72,0.72,0.72,0.72,0.72,0.73,0.73,0.74,0.76,0.76,0.77,0.79,0.80,0.80,0.82,0.83,0.84,0.85,0.86,0.86,0.86,0.87,0.87,0.87,0.87,0.88,0.87,0.87,0.87,0.86,0.86,0.86,0.86,0.86,0.85,0.85,0.85,0.85,0.84,0.83,0.82,0.82,0.81,0.79,0.79,0.79,0.77,0.75,0.74,0.73,0.71,0.70,0.68,0.67,0.65,0.65,0.64,0.63,0.62,0.60,0.60,0.59,0.57,0.56,0.53,0.51,0.50,0.49,0.48,0.47,0.46,0.44,0.42,0.41,0.40,0.39,0.37,0.36,0.35,0.35,0.35,0.34,0.34,0.35,0.36,0.36,0.37,0.39,0.40,0.40,0.40,0.42,0.44,0.44,0.43,0.42,0.41,0.41,0.42,0.42,0.43,0.43,0.42,0.43,0.43,0.45,0.46,0.45,0.46,0.45,0.45,0.45,0.47,0.47,0.46,0.46,0.46,0.46,0.45,0.44,0.43,0.44,0.43,0.41,0.41,0.42,0.41,0.40,0.39,0.39,0.39,0.40,0.40,0.40,0.42,0.44,0.46,0.48,0.48,0.49,0.50,0.51,0.51,0.53,0.55,0.56,0.56,0.57,0.59,0.60,0.61,0.63,0.64,0.65,0.66,0.67,0.68,0.69,0.70,0.71,0.73,0.74,0.74,0.75,0.76,0.76,0.76,0.76,0.77,0.78,0.78,0.79,0.77,0.78,0.78,0.78,0.77,0.76,0.76,0.75,0.73,0.72,0.71,0.69,0.68,0.68,0.66,0.64,0.62,0.62,0.60,0.58,0.56,0.56,0.53,0.52,0.51,0.51,0.50,0.50,0.49,0.47,0.46,0.46,0.44,0.44,0.43,0.41,0.41,0.41,0.40,0.39,0.37,0.37,0.35,0.33,0.31,0.30,0.30,0.29,0.30,0.31,0.32,0.31,0.32,0.33,0.33,0.33,0.35,0.36,0.35,0.35,0.35,0.35,0.34,0.34,0.34,0.34,0.33,0.32,0.32,0.33,0.33,0.33,0.33,0.34,0.35,0.35,0.35,0.34,0.32,0.31,0.29,0.30,0.29,0.30,0.30,0.31,0.32,0.32,0.31,0.31,0.33,0.32,0.34,0.34,0.35,0.36,0.37,0.37,0.38,0.39,0.40,0.40,0.40,0.40,0.40,0.40,0.40,0.40,0.40,0.39,0.40,0.40,0.40,0.41,0.40,0.40,0.40,0.41,0.41,0.43,0.43,0.43,0.43,0.43,0.43,0.42,0.41,0.40,0.39,0.38,0.36,0.33,0.33,0.31,0.31,0.29,0.27,0.26,0.24,0.22,0.20,0.20,0.22,0.23,0.23,0.24,0.25,0.25,0.26,0.28,0.28,0.29,0.29,0.29,0.28,0.29,0.28,0.28,0.26,0.26,0.24,0.24,0.24,0.24,0.25,0.25,0.25,0.26,0.26,0.26,0.26,0.26,0.26,0.25,0.25,0.25,0.25,0.26,0.25,0.26,0.26,0.25,0.24,0.23,0.21,0.22,0.22,0.23,0.23,0.23,0.22,0.23,0.21,0.20,0.19,0.19,0.18,0.18,0.18,0.18,0.19,0.19,0.21,0.21,0.22,0.21,0.21,0.21,0.20,0.21,0.22,0.24,0.26,0.26,0.27,0.26,0.26,0.26,0.25,0.26,0.26,0.27,0.28,0.29,0.28,0.29,0.28,0.28,0.27,0.28,0.26,0.26,0.25
O95602	0.62,0.60,0.60,0.59,0.57,0.57,0.58,0.57,0.56,0.55,0.54,0.54,0.52,0.52,0.51,0.51,0.51,0.50,0.50,0.50,0.51,0.51,0.50,0.49,0.48,0.46,0.46,0.45,0.43,0.41,0.39,0.37,0.37,0.35,0.35,0.34,0.32,0.32,0.32,0.33,0.34,0.34,0.35,0.33,0.34,0.35,0.34,0.34,0.34,0.35,0.35,0.35,0.36,0.36,0.37,0.36,0.36,0.35,0.35,0.34,0.33,0.32,0.30,0.29,0.28,0.28,0.28,0.26,0.26,0.26,0.26,0.26,0.26,0.26,0.27,0.27,0.27,0.27,0.27,0.26,0.25,0.23,0.22,0.21,0.22,0.21,0.21,0.20,0.19,0.18,0.17,0.16,0.16,0.15,0.15,0.14,0.14,0.13,0.13,0.13,0.13,0.13,0.12,0.12,0.12,0.12,0.11,0.13,0.13,0.14,0.14,0.14,0.16,0.16,0.15,0.16,0.17,0.16,0.17,0.19,0.19,0.19,0.20,0.21,0.21,0.22,0.23,0.24,0.24,0.26,0.28,0.28,0.29,0.29,0.30,0.31,0.30,0.31,0.33,0.33,0.33,0.34,0.36,0.36,0.36,0.36,0.38,0.38,0.37,0.38,0.39,0.40,0.41,0.41,0.42,0.44,0.45,0.45,0.45,0.45,0.43,0.43,0.44,0.43,0.42,0.43,0.42,0.41,0.40,0.41,0.39,0.37,0.37,0.38,0.37,0.36,0.36,0.37,0.37,0.35,0.35,0.36,0.37,0.37,0.37,0.38,0.38,0.37,0.38,0.38,0.37,0.36,0.35,0.35,0.32,0.33,0.32,0.30,0.31,0.32,0.31,0.31,0.31,0.31,0.31,0.30,0.30,0.30,0.31,0.32,0.31,0.32,0.34,0.34,0.35,0.37,0.39,0.40,0.41,0.42,0.45,0.46,0.47,0.47,0.45,0.47,0.47,0.47,0.48,0.47,0.49,0.49,0.50,0.51,0.51,0.51,0.50,0.49,0.49,0.48,0.47,0.48,0.48,0.48,0.48,0.49,0.49,0.48,0.48,0.49,0.48,0.48,0.47,0.45,0.44,0.42,0.40,0.38,0.36,0.34,0.33,0.31,0.29,0.28,0.27,0.29,0.29,0.29,0.30,0.31,0.31,0.30,0.30,0.28,0.28,0.28,0.27,0.27,0.28,0.28,0.27,0.27,0.27,0.26,0.26,0.27,0.26,0.26,0.28,0.27,0.26,0.26,0.27,0.29,0.29,0.31,0.34,0.35,0.35,0.36,0.37,0.37,0.37,0.38,0.37,0.36,0.34,0.32,0.32,0.30,0.28,0.26,0.27,0.27,0.26,0.27,0.27,0.27,0.28,0.28,0.28,0.28,0.29,0.28,0.29,0.29,0.30,0.31,0.32,0.33,0.35,0.36,0.37,0.38,0.39,0.39,0.39,0.39,0.40,0.41,0.42,0.44,0.45,0.47,0.49,0.52,0.53,0.55,0.57,0.57,0.59,0.60,0.62,0.61,0.61,0.63,0.64,0.63,0.65,0.65,0.66,0.67,0.67,0.67,0.68,0.68,0.68,0.67,0.67,0.65,0.63,0.62,0.60,0.58,0.56,0.54,0.53,0.51,0.48,0.46,0.44,0.42,0.40,0.38,0.37,0.35,0.33,0.32,0.32,0.32,0.32,0.33,0.32,0.32,0.33,0.33,0.31,0.31,0.31,0.30,0.30,0.28,0.28,0.29,0.29,0.28,0.28,0.28,0.27,0.28,0.29,0.29,0.29,0.29,0.31,0.33,0.34,0.36,0.37,0.37,0.38,0.38,0.39,0.39,0.39,0.39,0.39,0.39,0.38,0.37,0.36,0.35,0.33,0.32,0.31,0.30,0.30,0.29,0.28,0.29,0.29,0.29,0.29,0.28,0.29,0.28,0.28,0.27,0.28,0.27,0.27,0.26,0.26,0.27,0.28,0.27,0.25,0.25,0.24,0.24,0.24,0.25,0.24,0.23,0.23,0.24,0.23,0.23,0.24,0.25,0.24,0.25,0.25,0.25,0.25,0.25,0.25,0.26,0.26,0.27,0.28,0.28,0.28,0.30,0.30,0.30,0.30,0.30,0.31,0.33,0.33,0.34,0.35,0.35,0.34,0.33,0.33,0.34,0.32,0.32,0.33,0.32,0.32,0.33,0.35,0.35,0.37,0.39,0.40,0.40,0.41,0.42,0.42,0.43,0.44,0.44,0.44,0.44,0.44,0.43,0.43,0.41,0.41,0.41,0.40,0.39,0.38,0.37,0.37,0.36,0.35,0.34,0.34,0.34,0.34,0.35,0.34,0.34,0.33,0.34,0.33,0.32,0.31,0.30,0.30,0.28,0.29,0.26,0.25,0.25,0.25,0.24,0.25,0.24,0.23,0.22,0.22,0.21,0.22,0.22,0.22,0.22,0.23,0.22,0.21,0.22,0.22,0.24,0.24,0.25,0.26,0.26,0.26,0.25,0.23,0.23,0.23,0.23,0.22,0.23,0.24,0.24,0.26,0.26,0.27,0.27,0.27,0.26,0.27,0.28,0.27,0.25,0.25,0.23,0.23,0.24,0.23,0.23,0.23,0.23,0.23,0.24,0.24,0.23,0.23,0.23,0.22,0.22,0.20,0.20,0.19,0.20,0.21,0.20,0.20,0.20,0.20,0.19,0.19,0.19,0.18,0.17,0.16,0.17,0.17,0.18,0.18,0.17,0.18,0.18,0.18,0.18,0.18,0.18,0.19,0.19,0.18,0.19,0.20,0.20,0.20,0.21,0.22,0.22,0.24,0.25,0.27,0.28,0.29,0.30,0.30,0.32,0.31,0.31,0.32,0.33,0.35,0.38,0.39,0.40,0.40,0.40,0.41,0.40,0.38,0.37,0.37,0.36,0.36,0.35,0.34,0.32,0.32,0.32,0.32,0.31,0.32,0.34,0.34,0.34,0.35,0.35,0.34,0.33,0.32,0.32,0.31,0.31,0.30,0.30,0.29,0.30,0.28,0.30,0.29,0.28,0.28,0.27,0.27,0.28,0.28,0.30,0.32,0.33,0.35,0.37,0.38,0.39,0.40,0.41,0.43,0.44,0.45,0.45,0.45,0.46,0.46,0.45,0.43,0.42,0.43,0.43,0.43,0.43,0.44,0.44,0.42,0.42,0.40,0.40,0.39,0.40,0.39,0.39,0.37,0.37,0.37,0.36,0.36,0.34,0.31,0.30,0.28,0.25,0.24,0.22,0.20,0.19,0.18,0.18,0.17,0.17,0.16,0.15,0.15,0.16,0.15,0.15,0.15,0.15,0.14,0.12,0.12,0.11,0.11,0.10,0.10,0.10,0.10,0.11,0.12,0.12,0.13,0.14,0.15,0.17,0.17,0.17,0.18,0.19,0.19,0.19,0.20,0.20,0.21,0.23,0.25,0.25,0.25,0.26,0.26,0.26,0.26,0.27,0.28,0.28,0.28,0.30,0.30,0.31,0.32,0.32,0.32,0.32,0.33,0.33,0.33,0.33,0.34,0.34,0.33,0.35,0.34,0.34,0.36,0.37,0.35,0.35,0.36,0.36,0.37,0.37,0.37,0.37,0.38,0.37,0.36,0.35,0.35,0.35,0.36,0.35,0.38,0.38,0.37,0.39,0.40,0.39,0.38,0.39,0.38,0.36,0.37,0.38,0.38,0.37,0.38,0.39,0.38,0.38,0.40,0.39,0.38,0.39,0.38,0.35,0.34,0.35,0.34,0.33,0.31,0.31,0.33,0.32,0.31,0.32,0.33,0.32,0.31,0.32,0.33,0.31,0.31,0.29,0.27,0.26,0.25,0.24,0.24,0.23,0.22,0.23,0.24,0.24,0.24,0.26,0.26,0.26,0.25,0.26,0.25,0.25,0.24,0.24,0.23,0.22,0.22,0.22,0.21,0.21,0.21,0.22,0.22,0.21,0.21,0.21,0.21,0.21,0.21,0.23,0.23,0.22,0.22,0.22,0.22,0.24,0.26,0.26,0.27,0.28,0.28,0.28,0.28,0.27,0.26,0.26,0.25,0.24,0.23,0.23,0.23,0.22,0.22,0.22,0.23,0.24,0.25,0.26,0.26,0.27,0.29,0.29,0.27,0.28,0.28,0.28,0.29,0.29,0.29,0.28,0.27,0.28,0.28,0.27,0.29,0.30,0.28,0.26,0.28,0.27,0.26,0.27,0.27,0.27,0.27,0.28,0.27,0.27,0.27,0.28,0.28,0.28,0.28,0.28,0.28,0.27,0.26,0.25,0.24,0.23,0.22,0.21,0.22,0.23,0.22,0.21,0.21,0.21,0.19,0.19,0.19,0.19,0.18,0.18,0.18,0.17,0.18,0.18,0.17,0.16,0.17,0.17,0.16,0.15,0.15,0.15,0.15,0.15,0.15,0.15,0.15,0.15,0.16,0.16,0.18,0.18,0.18,0.19,0.19,0.20,0.20,0.21,0.20,0.19,0.20,0.19,0.19,0.20,0.20,0.21,0.21,0.22,0.21,0.23,0.24,0.24,0.25,0.25,0.27,0.28,0.28,0.27,0.29,0.30,0.30,0.30,0.32,0.32,0.31,0.33,0.33,0.33,0.34,0.34,0.34,0.33,0.34,0.36,0.36,0.37,0.39,0.41,0.42,0.43,0.45,0.45,0.46,0.46,0.46,0.46,0.46,0.45,0.44,0.45,0.45,0.44,0.44,0.45,0.44,0.42,0.43,0.44,0.44,0.45,0.45,0.47,0.48,0.49,0.50,0.52,0.53,0.54,0.55,0.55,0.54,0.54,0.54,0.53,0.52,0.51,0.50,0.49,0.48,0.46,0.47,0.46,0.45,0.46,0.47,0.48,0.48,0.48,0.49,0.51,0.50,0.49,0.51,0.52,0.50,0.50,0.51,0.51,0.50,0.50,0.50,0.49,0.46,0.46,0.45,0.44,0.43,0.40,0.39,0.39,0.39,0.39,0.38,0.38,0.37,0.36,0.37,0.38,0.37,0.36,0.37,0.37,0.35,0.35,0.35,0.34,0.32,0.33,0.34,0.33,0.32,0.32,0.33,0.31,0.32,0.33,0.34,0.34,0.36,0.37,0.37,0.38,0.38,0.39,0.38,0.39,0.39,0.39,0.39,0.39,0.37,0.37,0.37,0.37,0.37,0.37,0.37,0.37,0.36,0.36,0.36,0.36,0.36,0.36,0.36,0.36,0.35,0.35,0.34,0.33,0.32,0.32,0.31,0.30,0.29,0.27,0.25,0.24,0.22,0.20,0.18,0.17,0.15,0.15,0.15,0.14,0.13,0.14,0.14,0.15,0.15,0.16,0.16,0.18,0.19,0.19,0.19,0.19,0.20,0.20,0.20,0.21,0.20,0.19,0.20,0.19,0.19,0.19,0.19,0.19,0.19,0.19,0.20,0.21,0.21,0.23,0.25,0.25,0.26,0.26,0.27,0.26,0.26,0.26,0.26,0.27,0.28,0.29,0.30,0.29,0.29,0.30,0.31,0.30,0.29,0.30,0.29,0.30,0.30,0.30,0.30,0.30,0.29,0.29,0.29,0.29,0.29,0.30,0.30,0.31,0.32,0.33,0.33,0.33,0.32,0.33,0.33,0.32,0.33,0.33,0.34,0.35,0.37,0.40,0.42,0.43,0.42,0.41,0.39,0.37,0.37,0.37,0.35,0.35,0.35,0.34,0.33,0.33,0.33,0.33,0.34,0.35,0.35,0.35,0.37,0.39,0.39,0.40,0.39,0.40,0.40,0.41,0.40,0.40,0.39,0.40,0.39,0.37,0.36,0.36,0.37,0.35,0.34,0.33,0.32,0.29,0.28,0.28,0.28,0.28,0.29,0.31,0.31,0.32,0.32,0.34,0.34,0.36,0.36,0.37,0.37,0.38,0.37,0.39,0.39,0.40,0.40,0.41,0.41,0.43,0.44,0.46,0.46,0.47,0.49,0.51,0.51,0.53,0.55,0.57,0.58,0.58,0.61,0.63,0.64,0.66,0.68,0.70,0.71,0.72,0.75,0.76,0.76,0.77,0.78,0.79,0.79,0.80,0.81,0.82,0.82,0.83,0.83,0.84,0.85,0.85,0.85,0.85,0.85,0.85,0.84,0.83,0.83,0.83,0.82,0.82,0.80,0.80,0.79,0.78,0.77,0.76,0.74,0.72,0.71,0.70,0.68,0.66,0.66,0.65,0.64,0.62,0.61,0.60,0.59,0.58,0.58,0.58,0.58,0.57,0.57,0.57,0.57,0.56,0.56,0.56,0.57,0.57,0.57,0.58,0.58,0.58,0.59,0.59,0.60,0.61,0.61,0.63,0.63,0.64,0.66,0.67,0.67,0.69,0.70,0.71,0.72,0.74,0.76,0.76,0.77,0.79,0.79,0.80,0.81,0.82,0.83,0.83,0.84,0.85,0.85,0.85,0.85,0.86,0.86,0.86,0.86,0.86,0.86,0.85,0.84,0.84,0.83,0.81,0.81,0.80,0.79,0.78,0.77,0.76,0.73,0.72,0.72,0.71,0.69,0.70,0.68,0.66,0.65,0.63,0.61,0.60,0.58,0.57,0.56,0.56,0.56,0.54,0.53,0.51,0.49,0.47,0.45,0.43,0.40,0.39,0.36,0.35,0.35,0.33,0.34,0.33,0.34,0.33,0.34,0.32,0.31,0.32,0.32,0.31,0.31,0.32,0.32,0.30,0.31,0.32,0.30,0.30,0.30,0.30,0.30,0.30,0.31,0.32,0.32,0.32,0.31,0.29,0.29,0.30,0.30,0.32,0.32,0.34,0.35,0.37,0.39,0.41,0.41,0.42,0.42,0.41,0.40,0.38,0.38,0.37,0.38,0.37,0.36,0.36,0.36,0.37,0.36,0.35,0.36,0.36,0.35,0.36,0.37,0.37,0.36,0.35,0.36,0.36,0.35,0.36,0.35,0.34,0.34,0.33,0.33,0.32,0.31,0.30,0.29,0.30,0.29,0.28,0.27,0.26,0.26,0.26,0.25,0.25,0.26,0.26,0.26,0.25,0.26,0.26,0.26,0.27,0.26,0.26,0.26,0.26,0.26,0.26,0.27,0.25,0.26,0.27,0.27,0.27,0.26,0.24,0.24,0.24,0.24,0.24,0.24,0.24,0.24,0.23,0.24,0.24,0.22,0.22,0.22,0.22,0.22,0.20,0.19,0.20,0.20,0.19,0.19,0.19,0.20,0.19,0.19,0.19,0.18,0.17,0.17,0.17,0.16,0.15,0.14,0.12,0.12,0.12,0.12,0.12,0.12,0.11,0.12,0.12,0.13,0.13,0.14,0.14,0.14,0.14,0.15,0.15,0.15,0.15,0.14,0.14,0.14,0.14,0.13,0.13,0.13,0.14,0.14,0.14,0.16,0.16,0.17,0.18,0.18,0.19,0.20,0.21,0.21,0.21,0.22,0.24,0.26,0.28,0.29,0.31,0.33,0.34,0.35,0.35,0.36,0.36,0.37,0.37,0.38,0.39,0.39,0.39,0.39,0.41,0.41,0.43,0.43,0.44,0.46,0.48,0.50,0.52
Q6P5S7	0.88,0.87,0.87,0.87,0.87,0.87,0.87,0.87,0.87,0.86,0.86,0.87,0.87,0.87,0.86,0.85,0.84,0.84,0.84,0.83,0.82,0.81,0.81,0.80,0.81,0.81,0.79,0.79,0.79,0.78,0.76,0.75,0.74,0.73,0.71,0.71,0.70,0.68,0.67,0.66,0.65,0.63,0.62,0.61,0.60,0.58,0.57,0.56,0.54,0.53,0.52,0.50,0.50,0.49,0.48,0.48,0.49,0.49,0.47,0.47,0.48,0.49,0.47,0.48,0.48,0.47,0.47,0.47,0.46,0.45,0.46,0.48,0.48,0.47,0.48,0.48,0.48,0.48,0.48,0.48,0.47,0.48,0.49,0.49,0.48,0.49,0.50,0.50,0.51,0.51,0.51,0.50,0.51,0.50,0.50,0.50,0.50,0.49,0.48,0.48,0.49,0.47,0.46,0.48,0.47,0.47,0.47,0.46,0.46,0.47,0.47,0.46,0.46,0.47,0.47,0.47,0.48,0.49,0.49,0.49,0.50,0.50,0.50,0.49,0.50,0.51,0.51,0.50,0.51,0.51,0.51,0.52,0.54,0.55,0.55,0.55,0.55
P62244	0.41,0.42,0.44,0.45,0.43,0.44,0.42,0.42,0.41,0.41,0.41,0.43,0.42,0.41,0.40,0.41,0.40,0.39,0.39,0.38,0.37,0.36,0.35,0.34,0.33,0.33,0.32,0.32,0.34,0.33,0.35,0.36,0.35,0.36,0.36,0.38,0.39,0.40,0.40,0.39,0.37,0.36,0.34,0.33,0.32,0.33,0.33,0.34,0.33,0.34,0.35,0.34,0.32,0.32,0.32,0.34,0.34,0.35,0.36,0.37,0.36,0.38,0.38,0.38,0.38,0.38,0.38,0.40,0.40,0.38,0.39,0.39,0.39,0.38,0.38,0.38,0.38,0.38,0.38,0.38,0.37,0.37,0.37,0.37,0.37,0.37,0.38,0.38,0.37,0.37,0.36,0.35,0.35,0.36,0.36,0.35,0.35,0.35,0.35,0.36,0.35,0.36,0.35,0.35,0.33,0.32,0.32,0.32,0.30,0.30,0.30,0.30,0.29,0.29,0.29,0.28,0.28,0.27,0.24,0.24,0.25,0.25,0.26,0.27,0.28,0.28,0.29,0.26,0.24,0.24
Q6ZQQ2	0.72,0.73,0.73,0.74,0.73,0.72,0.72,0.72,0.72,0.71,0.72,0.72,0.71,0.70,0.69,0.69,0.68,0.68,0.67,0.67,0.67,0.66,0.65,0.65,0.64,0.64,0.63,0.63,0.63,0.64,0.64,0.64,0.65,0.64,0.65,0.65,0.65,0.66,0.65,0.65,0.65,0.65,0.65,0.65,0.65,0.66,0.67,0.67,0.68,0.69,0.70,0.70,0.71,0.72,0.73,0.74,0.76,0.76,0.77,0.78,0.79,0.79,0.79,0.79,0.79,0.80,0.81,0.81,0.81,0.80,0.80,0.80,0.80,0.79,0.78,0.77,0.77,0.76,0.76,0.75,0.75,0.75,0.74,0.74,0.74,0.74,0.74,0.74,0.74,0.74,0.74,0.74,0.74,0.74,0.73,0.73,0.71,0.70,0.69,0.68,0.66,0.66,0.66,0.67,0.66,0.67,0.66,0.67,0.67,0.66,0.67,0.68,0.67,0.67,0.68,0.67,0.66,0.66,0.66,0.65,0.64,0.64,0.64,0.64,0.63,0.63,0.63,0.63,0.62,0.61,0.61,0.60,0.60,0.60,0.60,0.61,0.61,0.64,0.64,0.65,0.66,0.68,0.68,0.69,0.69,0.71,0.71,0.72,0.73,0.73,0.74,0.74,0.74,0.76,0.76,0.77,0.78,0.80,0.81,0.82,0.83,0.84,0.84,0.84,0.85,0.85,0.86,0.86,0.86,0.87,0.88,0.87,0.88,0.88,0.88,0.88,0.88,0.87,0.87,0.87,0.87,0.86,0.86,0.86,0.85,0.85,0.85,0.85,0.84,0.84,0.83,0.83,0.84,0.84,0.84,0.84,0.83,0.83,0.84,0.84,0.83,0.83,0.83,0.83,0.84,0.84,0.84,0.84,0.83,0.83,0.83,0.83,0.82,0.82,0.82,0.82,0.82,0.82,0.83,0.83,0.83,0.83,0.83,0.82,0.83,0.83,0.83,0.82,0.83,0.83,0.82,0.83,0.83,0.82,0.82,0.81,0.81,0.81,0.81,0.81,0.81,0.81,0.82,0.81,0.82,0.81,0.82,0.82,0.82,0.83,0.82,0.82,0.82,0.82,0.82,0.83,0.82,0.82,0.82,0.82,0.82,0.82,0.83,0.83,0.83,0.83,0.83,0.84,0.84,0.84,0.85,0.85,0.85,0.86,0.86,0.87,0.87,0.87,0.88,0.87,0.88,0.88,0.87,0.87,0.87,0.87,0.87,0.87,0.88,0.87,0.87,0.88,0.88,0.88,0.88,0.88,0.88,0.89,0.88,0.88,0.88,0.88,0.88,0.88,0.88,0.88,0.88,0.88,0.88,0.88,0.88,0.88,0.88,0.88,0.88,0.88,0.88,0.88,0.88,0.87,0.88,0.88,0.87,0.88,0.87,0.87,0.88,0.88,0.88,0.87,0.87,0.87,0.88,0.88,0.88,0.87,0.87,0.86,0.86,0.86,0.85,0.86,0.85,0.85,0.86,0.85,0.85,0.86,0.86,0.86,0.86,0.86,0.86,0.86,0.86,0.86,0.86,0.86,0.86,0.86,0.86,0.86,0.86,0.86,0.86,0.87,0.87,0.87,0.87,0.87,0.86,0.87,0.87,0.87,0.86,0.86,0.87,0.87,0.87,0.87,0.88,0.88,0.88,0.88,0.87,0.87,0.86,0.85,0.85,0.85,0.84,0.83,0.81,0.80,0.79,0.78,0.78,0.78,0.77,0.76,0.76,0.76,0.74,0.74,0.74,0.73,0.72,0.72,0.72,0.72,0.72,0.72,0.73,0.73,0.73,0.73,0.74,0.73,0.74,0.74,0.74,0.74,0.74,0.74,0.74,0.75,0.75,0.75,0.76,0.77,0.77,0.78,0.78,0.79,0.79,0.80,0.80,0.81,0.81,0.81,0.82,0.82,0.82,0.84,0.84,0.84,0.85,0.86,0.86,0.86,0.85,0.85,0.85,0.85,0.85,0.85,0.85,0.85,0.84,0.84,0.84,0.83,0.83,0.83,0.83,0.84,0.84,0.84,0.83,0.84,0.84,0.83,0.83,0.84,0.85,0.85,0.86,0.86,0.85,0.85,0.85,0.85,0.85,0.84,0.84,0.83,0.83,0.83,0.82,0.81,0.82,0.82,0.82,0.82,0.82,0.82,0.82,0.82,0.82,0.82,0.81,0.82,0.82,0.82,0.82,0.82,0.82,0.82,0.82,0.82,0.82,0.81,0.81,0.82,0.81,0.81,0.81,0.81,0.82,0.82,0.82,0.82,0.83,0.83,0.84,0.83,0.84,0.84,0.84,0.85,0.86,0.85,0.85,0.85,0.85,0.85,0.86,0.86,0.86,0.86,0.86,0.87,0.86,0.86,0.87,0.87,0.86,0.86,0.87,0.86,0.87,0.87,0.87,0.87,0.87,0.87,0.87,0.87,0.86,0.86,0.87,0.86,0.87,0.86,0.86,0.87,0.87,0.87,0.88,0.87,0.87,0.87,0.87,0.87,0.87,0.87,0.86,0.86,0.85,0.85,0.85,0.86,0.85,0.85,0.85,0.85,0.85,0.85,0.86,0.85,0.86,0.86,0.85,0.85,0.85,0.85,0.84,0.84,0.84,0.83,0.82,0.81,0.81,0.80,0.79,0.78,0.76,0.76,0.75,0.73,0.73,0.72,0.71,0.70,0.70,0.70,0.69,0.69,0.68,0.68,0.67,0.67,0.65,0.65,0.65,0.63,0.62,0.61,0.61,0.61,0.61,0.61,0.60,0.60,0.60,0.60,0.60,0.60,0.60,0.59,0.60,0.61,0.61,0.61,0.62,0.63,0.63,0.64,0.65,0.65,0.66,0.66,0.67,0.68,0.68,0.68,0.69,0.69,0.69,0.69,0.69,0.69,0.68,0.69,0.69,0.69,0.69,0.69,0.69,0.68,0.67,0.67,0.66,0.66,0.65,0.64,0.64,0.65,0.65,0.65,0.66,0.66,0.65,0.65,0.66,0.65,0.64,0.63,0.63,0.62,0.61,0.61,0.61,0.61,0.61,0.62,0.62,0.62,0.62,0.63,0.64,0.64,0.65,0.66,0.67,0.68,0.69,0.69,0.70,0.71,0.72,0.73,0.74,0.74,0.75,0.76,0.77,0.77,0.77,0.77,0.78,0.79,0.80,0.80,0.80,0.80,0.82,0.83,0.84,0.85,0.86,0.87,0.87,0.88,0.88,0.88,0.88,0.88,0.88,0.89,0.88,0.88,0.88,0.88,0.89,0.88,0.89,0.89,0.89,0.89,0.89,0.89,0.90,0.89,0.90,0.90,0.90,0.90,0.90,0.90,0.90,0.89,0.89,0.89,0.89,0.88,0.88,0.88,0.88,0.88,0.88,0.88,0.88,0.88,0.88,0.88,0.87,0.87,0.87,0.87,0.85,0.85,0.85,0.85,0.85,0.85,0.85,0.84,0.84,0.84,0.84,0.84,0.84,0.83,0.84,0.83,0.83,0.82,0.82,0.82,0.81,0.80,0.79,0.78,0.78,0.77,0.77,0.76,0.75,0.74,0.73,0.73,0.72,0.71,0.71,0.70,0.69,0.69,0.68,0.67,0.67,0.68,0.68,0.67,0.67,0.66,0.66,0.66,0.66,0.65,0.65,0.65,0.64,0.63,0.63,0.62,0.62,0.62,0.63,0.63,0.63,0.63,0.64,0.65,0.66,0.67,0.68,0.69,0.70,0.71,0.72,0.72,0.73,0.74,0.74,0.75,0.75,0.76,0.77,0.77,0.79,0.79,0.80,0.80,0.81,0.81,0.81,0.81,0.80,0.80,0.81,0.80,0.80,0.81,0.80,0.80,0.79,0.80,0.80,0.78,0.78,0.77,0.76,0.75,0.74,0.73,0.72,0.71,0.69,0.68,0.68,0.67,0.66,0.65,0.64,0.64,0.64,0.63,0.62,0.61,0.61,0.59,0.57,0.56,0.55,0.54,0.54,0.53,0.53,0.54,0.53,0.53,0.53,0.53,0.53,0.54,0.55,0.55,0.55,0.56,0.57,0.58,0.58,0.59,0.61,0.62,0.63,0.64,0.65,0.66,0.66,0.67,0.68,0.70,0.70,0.71,0.71,0.72,0.73,0.74,0.75,0.76,0.77,0.79,0.80,0.81,0.83,0.83,0.84,0.85,0.85,0.86,0.86,0.87,0.87,0.88,0.88,0.89,0.89,0.88,0.87,0.87,0.87,0.87,0.87,0.87,0.86,0.86,0.86,0.86,0.86,0.86,0.85,0.85,0.85,0.85,0.85,0.85,0.85,0.85,0.85,0.85,0.85,0.85,0.85,0.85,0.85,0.85,0.85,0.85,0.85,0.85,0.85,0.85,0.85,0.85,0.85,0.85,0.85,0.85,0.86,0.87,0.87,0.88,0.88,0.88,0.88,0.88,0.88,0.88,0.88,0.88,0.88,0.88,0.89,0.89,0.89,0.89,0.89,0.89,0.89,0.89,0.89,0.89,0.88,0.89,0.88,0.88,0.88,0.88,0.88,0.87,0.87,0.88,0.87,0.87,0.87,0.87,0.86,0.85,0.86,0.86,0.86,0.85,0.85,0.86,0.86,0.86,0.86,0.86,0.86,0.86,0.87,0.87,0.87,0.86,0.86,0.87,0.87,0.87,0.86,0.87,0.87,0.87,0.86,0.87,0.87,0.87,0.86,0.86,0.86,0.86,0.86,0.87,0.87,0.87,0.86,0.86,0.86,0.85,0.85,0.84,0.84,0.84,0.84,0.83,0.83,0.82,0.82,0.83,0.83,0.83,0.83,0.83,0.83,0.83,0.83,0.82,0.82,0.82,0.82,0.82,0.82,0.82,0.82,0.82,0.82,0.82,0.83,0.83,0.84,0.84,0.83,0.83,0.83,0.83,0.83,0.84,0.84,0.85,0.86,0.87,0.88,0.88,0.88,0.89,0.89,0.89,0.89,0.89,0.89,0.89,0.88,0.88,0.88,0.89,0.89,0.89,0.89,0.89,0.89,0.89,0.89,0.89,0.89,0.89,0.89,0.89,0.89,0.89,0.88,0.87,0.86,0.85,0.85,0.84,0.84,0.84,0.83,0.84,0.84,0.84,0.83,0.83,0.83,0.82,0.83,0.83,0.83,0.84,0.83,0.83,0.84,0.84,0.84,0.83,0.83,0.83,0.83,0.83,0.83,0.83,0.83,0.83,0.82,0.82,0.81,0.81,0.81,0.81,0.80,0.80,0.81,0.81,0.82,0.83,0.83,0.83,0.83,0.84,0.83,0.83,0.83,0.83,0.83,0.83,0.83,0.83,0.82,0.82,0.82,0.82,0.82,0.82,0.82,0.83,0.83,0.82,0.83,0.83,0.83,0.83,0.83,0.83,0.84,0.84,0.84,0.85,0.85,0.84,0.85,0.86,0.87,0.87,0.87,0.87,0.87,0.87,0.86,0.86,0.86,0.87,0.86,0.86,0.86,0.85,0.85,0.85,0.85,0.85,0.85,0.86,0.86,0.85,0.85,0.85,0.85,0.85,0.85,0.84,0.85,0.85,0.85,0.84,0.84,0.83,0.83,0.83,0.83,0.83,0.83,0.83,0.83,0.83,0.82,0.83,0.83,0.83,0.84,0.84,0.84,0.84,0.84,0.84,0.84,0.84,0.85,0.86,0.86,0.86,0.86,0.85,0.85,0.85,0.86,0.86,0.86,0.86,0.87,0.87,0.87,0.87,0.86,0.86,0.87,0.87,0.88,0.88,0.88,0.88,0.88,0.88,0.88,0.88,0.88,0.88,0.88,0.89,0.89,0.89,0.89,0.89,0.89,0.89,0.89,0.89,0.88,0.87,0.87,0.86,0.86,0.85,0.85,0.83,0.82,0.81,0.79,0.78,0.77,0.77,0.77,0.77,0.76,0.76,0.76,0.76,0.76,0.76,0.76,0.76,0.76,0.75,0.76,0.76,0.76,0.76,0.75,0.75,0.74,0.75,0.75,0.75,0.75,0.75,0.75,0.76,0.75,0.76,0.77,0.77,0.78,0.78,0.79,0.80,0.81,0.82,0.82,0.84,0.84,0.85,0.86,0.86,0.86,0.87,0.87,0.87,0.87,0.87,0.86,0.87,0.87,0.86,0.86,0.86,0.86,0.86,0.85,0.86,0.86,0.86,0.86,0.86,0.85,0.85,0.85,0.85,0.85,0.85,0.85,0.85,0.85,0.85,0.85,0.85,0.85,0.86,0.85,0.85,0.85,0.86,0.85,0.85,0.85,0.85,0.85,0.85,0.84,0.85,0.85,0.85,0.84,0.85,0.84,0.85,0.85,0.85,0.86,0.86,0.86,0.86,0.86,0.86,0.86,0.86,0.87,0.87,0.87,0.87,0.87,0.87,0.87,0.87,0.87,0.88,0.88,0.88,0.88,0.87,0.87,0.87,0.87,0.87,0.87,0.88,0.88,0.88,0.87,0.88,0.88,0.88,0.88,0.88,0.88,0.88,0.88,0.88,0.88,0.88,0.88,0.88,0.88,0.87,0.87,0.87,0.88,0.88,0.87,0.87,0.87,0.88,0.88,0.88,0.88,0.87,0.87,0.87,0.87,0.87,0.87,0.88,0.88,0.88,0.88,0.88,0.88,0.88,0.88,0.89,0.88,0.88,0.89,0.89,0.89,0.90,0.89,0.90,0.89,0.89,0.89,0.89,0.89,0.88,0.89,0.89,0.90,0.89,0.89,0.90,0.90,0.89,0.89,0.89,0.89,0.89,0.89,0.89,0.89,0.88,0.88,0.88,0.88,0.88,0.87,0.87,0.87,0.87,0.87,0.87,0.87,0.87,0.87,0.86,0.86,0.86,0.85,0.86,0.86,0.86,0.86,0.86,0.86,0.86,0.87,0.86,0.86,0.86,0.86,0.86,0.85,0.85,0.85,0.86,0.85,0.85,0.85,0.86
Q5TZJ5	0.75,0.73,0.73,0.73,0.71,0.71,0.70,0.70,0.69,0.68,0.68,0.67,0.67,0.67,0.66,0.66,0.65,0.65,0.65,0.65,0.65,0.63,0.62,0.62,0.62,0.61,0.61,0.61,0.60,0.60,0.61,0.62,0.63,0.64,0.64,0.65,0.65,0.65,0.67,0.66,0.67,0.67,0.68,0.69,0.70,0.71,0.72,0.72,0.73,0.74,0.75,0.76,0.77,0.78,0.79,0.79,0.80,0.81,0.81,0.82,0.83,0.83,0.85,0.86,0.87,0.88,0.89,0.90,0.90,0.91,0.90,0.90,0.90,0.89,0.87,0.87,0.86,0.85,0.84,0.83,0.82,0.82,0.81,0.81,0.80,0.79,0.80,0.79,0.79,0.78,0.78,0.78,0.77,0.77,0.77,0.77,0.77,0.78,0.78,0.78,0.78,0.78,0.78,0.78,0.79,0.78,0.78,0.77,0.77,0.77,0.77,0.77,0.77,0.77,0.78,0.79,0.80,0.80,0.81,0.82,0.82,0.82,0.83,0.83,0.83,0.83,0.83,0.83,0.83,0.84,0.84,0.84,0.84,0.84,0.84,0.85,0.84,0.85,0.84,0.84,0.84,0.84,0.83,0.83,0.82,0.82,0.82,0.83,0.83,0.83,0.84,0.83,0.83,0.83,0.83,0.83,0.83,0.83,0.83,0.83,0.83,0.84,0.84,0.84,0.84,0.84,0.84,0.85,0.85,0.85,0.85,0.85,0.85,0.85,0.85,0.85,0.85,0.85,0.85,0.85,0.86,0.85,0.85,0.85,0.85,0.86,0.86,0.86,0.86,0.86,0.86,0.85,0.86,0.85,0.85,0.86,0.86,0.86,0.86,0.86,0.86,0.87,0.86,0.87,0.86,0.85,0.86,0.86,0.85,0.86,0.85,0.85,0.85,0.85,0.84,0.85,0.85,0.84,0.84,0.84,0.84,0.84,0.84,0.84,0.84,0.84,0.84,0.83,0.83,0.83,0.83,0.83,0.83,0.83,0.83,0.83,0.82,0.82,0.82,0.81,0.81,0.80,0.80,0.81,0.81,0.80,0.81,0.81,0.81,0.82,0.82,0.82,0.82,0.83,0.83,0.84,0.83,0.84,0.84,0.84,0.84,0.85,0.84,0.85,0.86,0.86,0.85,0.86,0.86,0.86,0.87,0.86,0.86,0.86,0.86,0.86,0.86,0.86,0.86,0.86,0.86,0.87,0.87,0.87,0.87,0.87,0.87,0.87,0.86,0.86,0.86,0.86,0.86,0.85,0.85,0.85,0.84,0.85,0.84,0.84,0.83,0.83,0.83,0.83,0.84,0.83,0.82,0.82,0.82,0.82,0.82,0.81,0.82,0.82,0.82,0.83,0.82,0.82,0.83,0.83,0.83,0.83,0.83,0.83,0.83,0.83,0.83,0.83,0.83,0.83,0.83,0.83,0.83,0.83,0.84,0.84,0.84,0.84,0.84,0.84,0.85,0.85,0.86,0.86,0.85,0.85,0.86,0.86,0.86,0.86,0.87,0.86,0.87,0.87,0.87,0.86,0.86,0.86,0.87,0.86,0.87,0.87,0.87,0.87,0.87,0.86,0.86,0.87,0.87,0.87,0.88,0.88,0.88,0.87,0.88,0.88,0.88,0.87,0.87,0.87,0.87,0.86,0.86,0.85,0.85,0.85,0.83,0.83,0.83,0.82,0.82,0.82,0.82,0.82,0.81,0.81,0.82,0.81,0.81,0.81,0.81,0.81,0.81,0.81,0.81,0.82,0.82,0.82,0.81,0.81,0.81,0.81,0.81,0.81,0.81,0.81,0.80,0.80,0.81,0.81,0.81,0.82,0.82,0.82,0.83,0.83,0.83,0.84,0.83,0.84,0.84,0.85,0.85,0.85,0.85,0.85,0.86,0.85,0.85,0.86,0.85,0.85,0.86,0.86,0.85,0.85,0.84,0.85,0.84,0.85,0.85,0.85,0.85,0.85,0.85,0.84,0.85,0.85,0.85,0.85,0.85,0.85,0.84,0.84,0.85,0.85,0.84,0.84,0.85,0.86,0.86,0.85,0.85,0.85,0.84,0.85,0.84,0.84,0.84,0.84,0.84,0.84,0.84,0.84,0.84,0.84,0.85,0.85,0.84,0.84,0.84,0.85,0.84,0.84,0.85,0.85,0.85,0.85,0.84,0.84,0.84,0.84,0.85,0.84,0.85,0.85,0.85,0.85,0.84,0.84,0.84,0.83,0.84,0.84,0.84,0.85,0.84,0.85,0.84,0.85,0.85,0.85,0.85,0.85,0.85,0.85,0.85,0.84,0.85,0.85,0.85,0.85,0.85,0.86,0.86,0.85,0.85,0.85,0.85,0.85,0.85,0.84,0.84,0.84,0.85,0.85,0.85,0.84,0.85,0.85,0.86,0.86,0.86,0.86,0.86,0.85,0.85,0.85,0.85,0.84,0.83,0.82,0.80,0.80,0.79,0.79,0.79,0.80,0.80,0.80,0.78,0.77,0.76,0.75,0.74,0.73,0.73,0.72,0.71,0.70,0.69,0.68,0.68,0.67,0.66,0.65,0.63,0.63,0.63,0.61,0.60,0.60,0.59,0.59,0.59,0.58,0.59,0.59,0.59,0.59,0.59,0.61,0.62,0.63,0.64,0.64,0.64,0.64,0.63,0.64,0.64,0.64,0.66,0.66,0.67,0.68,0.69,0.70,0.71,0.72,0.74,0.74,0.74,0.75,0.77,0.78,0.78,0.80,0.80,0.80,0.81,0.82,0.82,0.83,0.84,0.83,0.84,0.84,0.84,0.84,0.83,0.84,0.83,0.83,0.83,0.83,0.83,0.84,0.84,0.84,0.84,0.83,0.84,0.84,0.84,0.83,0.84,0.84,0.84,0.84,0.83,0.83,0.83,0.83,0.83,0.83,0.82,0.83,0.82,0.83,0.84,0.84,0.84,0.84,0.83,0.83,0.84,0.84,0.84,0.85,0.85,0.85,0.85,0.86,0.86,0.86,0.86,0.86,0.85,0.85,0.85,0.85,0.85,0.85,0.85,0.85,0.85,0.84,0.84,0.84,0.84,0.83,0.83,0.83,0.82,0.81,0.81,0.80,0.79,0.78,0.77,0.76,0.75,0.75,0.74,0.74,0.73,0.72,0.70,0.69,0.68,0.67,0.67,0.67,0.66,0.65,0.63,0.63,0.63,0.62,0.61,0.62,0.61,0.60,0.59,0.59,0.58,0.58,0.58,0.58,0.57,0.58,0.58,0.58,0.59,0.60,0.61,0.61,0.62,0.63,0.63,0.64,0.65,0.66,0.66,0.67,0.68,0.69,0.70,0.71,0.72,0.73,0.73,0.74,0.74,0.74,0.75,0.75,0.75,0.75,0.76,0.75,0.75,0.75,0.76,0.76,0.76,0.76,0.76,0.75,0.74,0.74,0.73,0.72,0.72,0.71,0.70,0.70,0.69,0.69,0.68,0.68,0.68,0.67,0.67,0.66,0.66,0.66,0.65,0.64,0.64,0.63,0.62,0.63,0.63,0.63,0.64,0.64,0.65,0.66,0.66,0.66,0.68,0.69,0.69,0.69,0.69,0.71,0.71,0.71,0.72,0.74,0.75,0.76,0.77,0.77,0.78,0.79,0.80,0.81,0.81,0.82,0.83,0.83,0.83,0.84,0.84,0.85,0.84,0.84,0.85,0.86,0.86,0.87,0.87,0.87,0.87,0.87,0.87,0.87,0.88,0.88,0.87,0.87,0.87,0.86,0.86,0.86,0.86,0.86,0.86,0.86,0.86,0.85,0.85,0.85,0.85,0.85,0.85,0.85,0.85,0.85,0.84,0.84,0.83,0.83,0.83,0.83,0.83,0.83,0.83,0.84,0.83,0.83,0.83,0.83,0.83,0.83,0.82,0.83,0.83,0.82,0.82,0.83,0.83,0.84,0.83,0.84,0.84,0.84,0.84,0.85,0.85,0.85,0.86,0.86,0.85,0.85,0.85,0.85,0.85,0.85,0.85,0.86,0.85,0.86,0.86,0.86,0.86,0.86,0.86,0.86,0.85,0.86,0.85,0.86,0.86,0.86,0.86,0.86,0.86,0.86,0.86,0.85,0.85,0.85,0.85,0.86,0.86,0.86,0.86,0.85,0.85,0.85,0.85,0.85,0.84,0.84,0.85,0.84,0.84,0.84,0.83,0.83,0.83,0.84,0.83,0.83,0.83,0.82,0.83,0.83,0.83,0.83,0.83,0.83,0.83,0.83,0.83,0.83,0.82,0.83,0.83,0.83,0.83,0.83,0.83,0.83,0.83,0.83,0.83,0.82,0.83,0.83,0.84,0.83,0.83,0.83,0.83,0.83,0.83,0.83,0.84,0.84,0.84,0.84,0.84,0.84,0.84,0.85,0.85,0.85,0.85,0.84,0.84,0.84,0.84,0.84,0.84,0.83,0.83,0.83,0.82,0.82,0.82,0.82,0.81,0.82,0.81,0.81,0.81,0.81,0.81,0.81,0.80,0.80,0.80,0.80,0.80,0.80,0.81,0.81,0.80,0.81,0.81,0.81,0.81,0.81,0.81,0.81,0.80,0.80,0.80,0.80,0.80,0.81,0.81,0.81,0.81,0.81,0.82,0.82,0.82,0.83,0.83,0.83,0.82,0.82,0.82,0.83,0.83,0.83,0.82,0.81,0.81,0.81,0.81,0.81,0.81,0.82,0.82,0.82,0.82,0.83,0.83,0.83,0.83,0.83,0.83,0.83,0.84,0.84,0.84,0.84,0.85,0.85,0.84,0.83,0.83,0.83,0.83,0.83,0.83,0.83,0.83,0.84,0.83,0.84,0.84,0.84,0.83,0.83,0.84,0.85,0.85,0.86,0.86,0.86,0.86,0.86,0.86,0.86,0.86,0.85,0.85,0.85,0.85,0.85,0.84,0.84,0.84,0.83,0.83,0.83,0.83,0.83,0.83,0.83,0.84,0.84,0.83,0.84,0.84,0.84,0.84,0.84,0.84,0.84,0.85,0.85,0.85,0.85,0.85,0.84,0.83,0.83,0.82,0.82,0.82,0.81,0.80,0.80,0.79,0.78,0.78,0.77,0.78,0.78,0.78,0.79,0.80,0.80,0.80,0.80,0.80,0.80,0.79,0.80,0.79,0.79,0.80,0.80,0.79,0.79,0.80,0.80,0.80,0.81,0.80,0.80,0.80,0.79,0.79,0.78,0.78,0.78,0.78,0.78,0.78,0.77,0.77,0.77,0.76,0.75,0.76,0.76,0.75,0.74,0.74,0.73,0.72,0.71,0.70,0.70,0.69,0.68,0.68,0.68,0.66,0.66,0.66,0.64,0.64,0.64,0.63,0.63,0.63,0.62,0.62,0.63,0.62,0.63,0.63,0.64,0.64,0.65,0.66,0.67,0.68,0.69,0.70,0.71,0.71,0.72,0.74,0.74,0.74,0.76,0.76,0.76,0.77,0.77,0.78,0.79,0.79,0.79,0.81,0.81,0.82,0.83,0.83,0.83,0.84,0.85,0.85,0.86,0.86,0.86,0.87,0.87,0.86,0.86,0.86,0.86,0.85,0.85,0.85,0.85,0.85,0.84,0.84,0.83,0.84,0.84,0.84,0.84,0.84,0.84,0.84,0.84,0.84,0.84,0.84,0.84,0.84,0.84,0.84,0.83,0.83,0.83,0.83,0.83,0.83,0.83,0.83,0.83,0.83,0.83,0.82,0.82,0.82,0.82,0.82,0.82,0.82,0.82,0.82,0.82,0.82,0.82,0.83,0.82,0.82,0.82,0.82,0.82,0.82,0.82,0.81,0.81,0.82,0.81,0.81,0.81,0.80,0.79,0.79,0.79,0.79,0.79,0.79,0.79,0.78,0.78,0.78,0.78,0.77,0.77,0.77,0.77,0.76,0.77,0.77,0.76,0.76,0.76,0.77
P0C7Q6	0.89,0.89,0.89,0.89,0.88,0.88,0.88,0.88,0.87,0.87,0.88,0.88,0.86,0.85,0.84,0.82,0.81,0.80,0.78,0.76,0.75,0.73,0.71,0.70,0.69,0.67,0.65,0.63,0.62,0.60,0.58,0.56,0.54,0.52,0.51,0.49,0.47,0.44,0.43,0.41,0.38,0.37,0.37,0.36,0.34,0.33,0.32,0.30,0.28,0.27,0.25,0.22,0.20,0.20,0.19,0.18,0.18,0.18,0.18,0.18,0.19,0.19,0.19,0.19,0.20,0.19,0.19,0.21,0.23,0.23,0.25,0.25,0.27,0.27,0.27,0.27,0.27,0.29,0.31,0.31,0.31,0.33,0.33,0.31,0.31,0.32,0.30,0.30,0.31,0.31,0.31,0.31,0.32,0.32,0.32,0.31,0.32,0.32,0.31,0.31,0.31,0.30,0.29,0.29,0.29,0.29,0.28,0.28,0.26,0.24,0.23,0.21,0.20,0.19,0.19,0.18,0.18,0.17,0.16,0.14,0.15,0.14,0.13,0.13,0.13,0.13,0.12,0.14,0.16,0.16,0.18,0.20,0.21,0.21,0.21,0.23,0.24,0.24,0.25,0.26,0.26,0.26,0.27,0.27,0.26,0.27,0.27,0.27,0.27,0.29,0.29,0.29,0.29,0.30,0.31,0.31,0.32,0.34,0.35,0.35,0.37,0.38,0.39,0.41,0.41,0.41,0.41,0.42,0.40,0.39,0.39,0.37,0.35,0.34,0.35,0.34,0.33,0.33,0.33,0.31,0.30,0.30,0.30,0.29,0.30,0.30,0.29,0.29,0.29,0.29,0.28,0.29,0.29,0.30,0.30,0.31,0.31,0.31,0.29,0.29,0.28,0.26,0.24,0.23,0.21,0.20,0.20,0.20,0.19,0.18,0.18,0.18,0.19,0.19,0.19,0.20,0.20,0.19,0.20,0.22,0.23,0.23,0.25,0.27,0.27,0.28,0.28,0.30,0.30,0.32,0.33,0.32,0.33,0.34,0.33,0.32,0.30,0.31,0.31,0.30,0.31,0.31,0.32,0.32,0.33,0.33,0.33,0.34,0.34,0.34,0.34,0.34,0.33,0.32,0.33,0.33,0.32,0.32,0.32,0.31,0.29,0.28,0.27,0.25,0.24,0.23,0.22,0.22,0.20,0.19,0.18,0.17,0.17,0.16,0.16,0.15,0.15,0.16,0.17,0.18,0.18,0.19,0.19,0.21,0.21,0.21,0.23,0.23,0.23,0.23,0.24,0.24,0.24,0.25,0.25,0.24,0.24,0.25,0.24,0.24,0.25,0.25,0.26,0.26,0.27,0.27,0.28,0.29,0.30,0.31,0.32,0.33,0.34,0.35,0.36,0.37,0.39,0.41,0.41,0.40,0.40,0.41,0.40,0.40,0.39,0.40,0.40,0.39,0.39,0.40,0.40,0.39,0.41,0.42,0.42,0.43,0.45,0.46
Q9NQC3	0.86,0.85,0.86,0.85,0.86,0.85,0.85,0.85,0.85,0.85,0.85,0.85,0.85,0.85,0.85,0.85,0.85,0.86,0.86,0.86,0.86,0.86,0.87,0.87,0.88,0.88,0.88,0.88,0.88,0.88,0.89,0.89,0.89,0.88,0.88,0.88,0.87,0.88,0.87,0.87,0.87,0.86,0.87,0.87,0.87,0.87,0.87,0.87,0.87,0.87,0.87,0.87,0.87,0.87,0.87,0.87,0.87,0.86,0.86,0.84,0.84,0.83,0.81,0.81,0.81,0.80,0.80,0.80,0.79,0.80,0.80,0.80,0.80,0.80,0.80,0.80,0.80,0.80,0.80,0.80,0.80,0.80,0.80,0.79,0.79,0.80,0.80,0.80,0.80,0.80,0.80,0.80,0.80,0.80,0.80,0.80,0.80,0.81,0.81,0.81,0.83,0.83,0.84,0.85,0.85,0.85,0.85,0.84,0.84,0.85,0.85,0.85,0.85,0.84,0.84,0.84,0.85,0.85,0.85,0.85,0.84,0.85,0.85,0.86,0.86,0.86,0.86,0.87,0.86,0.86,0.86,0.86,0.86,0.87,0.86,0.86,0.86,0.86,0.86,0.86,0.86,0.86,0.86,0.86,0.86,0.86,0.86,0.86,0.86,0.86,0.87,0.87,0.87,0.87,0.87,0.87,0.87,0.87,0.87,0.88,0.88,0.89,0.88,0.88,0.88,0.88,0.88,0.87,0.87,0.87,0.87,0.87,0.87,0.86,0.86,0.87,0.87,0.86,0.87,0.86,0.86,0.86,0.86,0.86,0.86,0.86,0.85,0.85,0.85,0.84,0.83,0.82,0.80,0.80,0.80,0.80,0.79,0.79,0.79,0.78,0.79,0.78,0.78,0.78,0.78,0.79,0.78,0.78,0.78,0.78,0.78,0.77,0.77,0.77,0.77,0.78,0.77,0.76,0.76,0.76,0.77,0.77,0.77,0.76,0.77,0.77,0.77,0.77,0.76,0.77,0.77,0.78,0.78,0.80,0.80,0.80,0.80,0.80,0.79,0.80,0.79,0.80,0.79,0.79,0.79,0.79,0.79,0.79,0.79,0.80,0.80,0.80,0.81,0.81,0.80,0.80,0.80,0.80,0.81,0.80,0.80,0.80,0.80,0.80,0.81,0.81,0.81,0.81,0.81,0.81,0.82,0.82,0.82,0.83,0.83,0.83,0.83,0.84,0.84,0.85,0.85,0.85,0.85,0.86,0.86,0.86,0.86,0.86,0.87,0.86,0.86,0.86,0.87,0.86,0.86,0.87,0.87,0.86,0.86,0.86,0.86,0.86,0.86,0.86,0.85,0.85,0.85,0.84,0.84,0.84,0.84,0.84,0.84,0.83,0.82,0.82,0.82,0.82,0.81,0.81,0.80,0.80,0.79,0.78,0.78,0.78,0.78,0.78,0.78,0.77,0.78,0.78,0.78,0.77,0.77,0.77,0.78,0.78,0.78,0.78,0.78,0.79,0.78,0.79,0.79,0.79,0.79,0.79,0.79,0.79,0.79,0.79,0.79,0.79,0.79,0.80,0.80,0.80,0.80,0.81,0.81,0.81,0.82,0.82,0.82,0.82,0.82,0.81,0.81,0.81,0.81,0.81,0.80,0.80,0.81,0.80,0.80,0.80,0.79,0.79,0.79,0.79,0.79,0.79,0.79,0.79,0.79,0.79,0.80,0.80,0.80,0.80,0.80,0.79,0.80,0.80,0.80,0.80,0.80,0.79,0.79,0.79,0.79,0.79,0.79,0.79,0.79,0.79,0.79,0.79,0.79,0.79,0.79,0.79,0.79,0.78,0.79,0.79,0.79,0.79,0.79,0.80,0.79,0.79,0.79,0.80,0.80,0.80,0.80,0.80,0.80,0.80,0.81,0.81,0.81,0.81,0.81,0.82,0.82,0.82,0.82,0.82,0.83,0.83,0.82,0.82,0.83,0.83,0.83,0.83,0.83,0.83,0.84,0.84,0.84,0.84,0.85,0.85,0.85,0.85,0.85,0.84,0.85,0.84,0.85,0.85,0.85,0.84,0.84,0.84,0.84,0.84,0.84,0.85,0.85,0.85,0.85,0.85,0.84,0.85,0.85,0.84,0.85,0.85,0.85,0.85,0.85,0.85,0.85,0.85,0.86,0.86,0.86,0.86,0.86,0.86,0.86,0.86,0.86,0.86,0.86,0.85,0.86,0.85,0.86,0.86,0.86,0.86,0.85,0.85,0.85,0.85,0.85,0.85,0.84,0.84,0.84,0.83,0.83,0.83,0.83,0.82,0.82,0.81,0.81,0.81,0.81,0.81,0.81,0.81,0.80,0.80,0.81,0.81,0.80,0.80,0.80,0.80,0.80,0.80,0.81,0.81,0.81,0.81,0.81,0.80,0.80,0.80,0.81,0.81,0.81,0.80,0.80,0.81,0.80,0.81,0.81,0.81,0.81,0.81,0.81,0.81,0.82,0.82,0.83,0.82,0.82,0.82,0.82,0.82,0.82,0.83,0.82,0.81,0.82,0.82,0.82,0.82,0.83,0.82,0.82,0.81,0.81,0.82,0.82,0.82,0.83,0.83,0.84,0.83,0.83,0.83,0.84,0.84,0.83,0.83,0.83,0.83,0.83,0.83,0.83,0.83,0.83,0.83,0.83,0.83,0.84,0.84,0.83,0.84,0.84,0.84,0.84,0.84,0.84,0.84,0.85,0.84,0.84,0.84,0.84,0.84,0.85,0.84,0.84,0.84,0.84,0.85,0.84,0.84,0.84,0.84,0.84,0.84,0.84,0.84,0.85,0.85,0.86,0.86,0.87,0.86,0.86,0.87,0.87,0.87,0.86,0.86,0.87,0.87,0.87,0.86,0.86,0.86,0.86,0.86,0.85,0.85,0.85,0.85,0.85,0.85,0.84,0.84,0.84,0.83,0.83,0.83,0.82,0.83,0.83,0.83,0.83,0.84,0.83,0.83,0.83,0.83,0.83,0.83,0.82,0.82,0.82,0.82,0.82,0.83,0.83,0.83,0.83,0.83,0.84,0.83,0.83,0.83,0.84,0.84,0.84,0.84,0.84,0.85,0.85,0.84,0.85,0.85,0.85,0.86,0.86,0.86,0.86,0.86,0.86,0.85,0.85,0.85,0.84,0.84,0.85,0.85,0.85,0.85,0.85,0.85,0.85,0.85,0.84,0.84,0.83,0.83,0.83,0.83,0.83,0.83,0.83,0.83,0.83,0.83,0.82,0.82,0.82,0.82,0.81,0.81,0.82,0.81,0.81,0.81,0.80,0.80,0.80,0.80,0.80,0.80,0.80,0.80,0.81,0.81,0.81,0.81,0.81,0.80,0.81,0.80,0.80,0.79,0.79,0.79,0.79,0.79,0.79,0.79,0.79,0.79,0.79,0.79,0.79,0.79,0.80,0.80,0.80,0.80,0.81,0.81,0.82,0.82,0.82,0.82,0.83,0.83,0.83,0.83,0.83,0.84,0.84,0.83,0.83,0.82,0.83,0.83,0.82,0.82,0.83,0.83,0.83,0.83,0.84,0.83,0.84,0.84,0.84,0.84,0.84,0.84,0.84,0.84,0.83,0.83,0.84,0.83,0.83,0.83,0.83,0.83,0.83,0.83,0.82,0.82,0.81,0.82,0.82,0.82,0.82,0.82,0.82,0.82,0.82,0.82,0.82,0.81,0.81,0.81,0.79,0.79,0.80,0.80,0.79,0.80,0.80,0.80,0.81,0.81,0.81,0.81,0.81,0.81,0.81,0.82,0.82,0.82,0.82,0.82,0.82,0.82,0.82,0.82,0.81,0.81,0.82,0.81,0.81,0.81,0.81,0.81,0.81,0.80,0.81,0.81,0.81,0.82,0.82,0.82,0.82,0.83,0.83,0.83,0.83,0.83,0.83,0.83,0.84,0.83,0.83,0.83,0.83,0.83,0.82,0.82,0.82,0.81,0.81,0.81,0.81,0.81,0.81,0.81,0.80,0.80,0.80,0.80,0.80,0.80,0.79,0.79,0.79,0.79,0.79,0.79,0.79,0.79,0.79,0.79,0.80,0.80,0.80,0.80,0.80,0.79,0.79,0.79,0.79,0.78,0.78,0.78,0.78,0.78,0.78,0.79,0.79,0.79,0.79,0.79,0.79,0.79,0.79,0.79,0.79,0.79,0.79,0.80,0.80,0.81,0.81,0.81,0.81,0.81,0.81,0.81,0.81,0.80,0.80,0.80,0.80,0.80,0.80,0.80,0.80,0.80,0.80,0.80,0.80,0.81,0.80,0.81,0.81,0.80,0.80,0.80,0.80,0.79,0.79,0.78,0.77,0.76,0.76,0.75,0.74,0.73,0.72,0.71,0.69,0.68,0.66,0.66,0.66,0.66,0.66,0.66,0.64,0.63,0.62,0.62,0.60,0.59,0.58,0.57,0.55,0.55,0.54,0.52,0.51,0.50,0.49,0.49,0.48,0.48,0.47,0.46,0.45,0.43,0.43,0.43,0.42,0.42,0.42,0.40,0.40,0.39,0.40,0.39,0.40,0.41,0.40,0.40,0.40,0.39,0.38,0.37,0.37,0.38,0.38,0.37,0.37,0.37,0.38,0.39,0.39,0.41,0.41,0.42,0.44,0.44,0.44,0.43,0.43,0.43,0.43,0.44,0.43,0.44,0.45,0.45,0.45,0.47,0.46,0.46,0.48,0.50,0.50,0.49,0.51,0.52,0.53,0.54,0.55,0.55,0.56,0.56,0.56,0.55,0.56,0.55,0.56,0.56,0.57,0.57,0.56,0.55,0.54,0.54,0.52,0.50,0.49,0.48,0.49,0.50,0.50,0.49,0.48,0.48,0.48,0.48,0.46,0.45,0.45,0.45,0.44,0.44,0.43,0.42,0.42,0.42,0.41,0.39,0.39,0.38,0.37,0.37,0.38,0.37,0.36,0.37,0.37,0.36,0.36,0.36,0.35,0.34,0.35,0.35,0.34,0.35,0.36,0.36,0.36,0.37,0.36,0.36,0.37,0.37,0.39,0.39,0.39,0.40,0.40,0.41,0.41,0.42,0.41,0.41,0.41,0.42,0.42,0.42,0.44,0.43,0.44,0.44,0.44,0.44,0.45,0.46,0.46,0.47,0.48,0.49,0.50,0.52,0.53,0.54,0.55,0.56,0.58,0.59,0.60,0.61,0.61,0.62,0.62,0.61,0.62,0.62,0.62,0.62,0.63,0.64,0.64,0.64,0.65,0.66,0.67,0.68,0.69,0.70
Q8TBP6	0.59,0.56,0.55,0.55,0.53,0.51,0.50,0.50,0.48,0.47,0.47,0.47,0.45,0.44,0.43,0.43,0.42,0.41,0.40,0.40,0.40,0.38,0.36,0.35,0.33,0.32,0.32,0.32,0.32,0.30,0.30,0.32,0.31,0.32,0.31,0.31,0.30,0.30,0.31,0.32,0.31,0.32,0.32,0.32,0.31,0.32,0.33,0.34,0.34,0.36,0.38,0.39,0.40,0.42,0.44,0.46,0.47,0.47,0.49,0.51,0.50,0.51,0.52,0.52,0.53,0.53,0.53,0.53,0.52,0.50,0.50,0.50,0.48,0.47,0.46,0.48,0.49,0.49,0.49,0.49,0.49,0.49,0.49,0.49,0.49,0.49,0.48,0.49,0.47,0.47,0.45,0.44,0.42,0.41,0.39,0.38,0.36,0.35,0.35,0.33,0.32,0.31,0.30,0.30,0.30,0.28,0.28,0.27,0.26,0.26,0.27,0.27,0.26,0.28,0.30,0.30,0.29,0.30,0.31,0.32,0.32,0.32,0.31,0.32,0.31,0.32,0.31,0.31,0.30,0.31,0.31,0.31,0.30,0.31,0.30,0.30,0.30,0.31,0.31,0.30,0.30,0.31,0.32,0.32,0.31,0.32,0.32,0.32,0.32,0.33,0.33,0.33,0.34,0.33,0.33,0.33,0.33,0.33,0.31,0.31,0.31,0.30,0.29,0.30,0.32,0.31,0.31,0.33,0.34,0.35,0.35,0.36,0.38,0.37,0.36,0.37,0.38,0.39,0.38,0.39,0.40,0.39,0.39,0.39,0.39,0.39,0.39,0.39,0.38,0.38,0.37,0.37,0.35,0.34,0.35,0.34,0.32,0.31,0.31,0.31,0.30,0.29,0.30,0.30,0.29,0.30,0.31,0.32,0.32,0.31,0.33,0.33,0.33,0.32,0.33,0.34,0.33,0.32,0.31,0.32,0.30,0.30,0.30,0.31,0.30,0.29,0.29,0.30,0.30,0.29,0.30,0.31,0.30,0.30,0.30,0.30,0.30,0.30,0.30,0.29,0.30,0.31,0.31,0.30,0.31,0.32,0.31,0.30,0.30,0.28,0.29,0.29,0.28,0.30,0.30,0.31,0.31,0.32,0.34,0.35,0.35,0.36,0.37,0.38,0.38,0.38,0.38,0.39,0.40,0.40,0.41,0.41,0.43,0.44,0.45,0.46,0.47,0.47,0.47,0.47,0.49,0.49,0.49,0.49,0.49,0.48,0.48,0.48,0.48,0.47,0.47,0.46,0.44,0.43,0.41,0.40,0.38,0.37,0.36,0.34,0.32,0.32,0.32,0.32,0.30,0.30,0.32,0.31,0.31,0.31,0.31,0.31,0.30,0.29,0.30,0.30,0.31,0.31,0.32,0.32,0.33,0.31,0.31,0.31,0.30,0.30,0.31,0.31,0.30,0.30,0.31,0.31,0.31,0.32,0.33,0.34,0.35,0.36
Q96T51	0.91,0.90,0.90,0.90,0.90,0.90,0.90,0.90,0.90,0.90,0.90,0.90,0.90,0.90,0.91,0.90,0.90,0.90,0.90,0.89,0.90,0.89,0.89,0.89,0.89,0.89,0.89,0.88,0.88,0.88,0.89,0.89,0.89,0.89,0.90,0.90,0.90,0.89,0.89,0.89,0.89,0.88,0.87,0.87,0.86,0.84,0.83,0.83,0.81,0.79,0.79,0.78,0.76,0.76,0.74,0.73,0.72,0.72,0.71,0.70,0.71,0.69,0.69,0.68,0.68,0.67,0.67,0.66,0.66,0.66,0.66,0.66,0.66,0.65,0.66,0.66,0.65,0.64,0.64,0.64,0.63,0.63,0.62,0.62,0.62,0.61,0.63,0.63,0.62,0.63,0.63,0.62,0.61,0.61,0.60,0.59,0.59,0.58,0.57,0.56,0.55,0.54,0.53,0.52,0.52,0.51,0.49,0.48,0.48,0.47,0.45,0.44,0.44,0.43,0.43,0.42,0.40,0.39,0.38,0.37,0.37,0.36,0.35,0.34,0.33,0.33,0.32,0.30,0.29,0.28,0.27,0.26,0.25,0.26,0.25,0.25,0.26,0.25,0.25,0.25,0.26,0.26,0.27,0.29,0.31,0.32,0.33,0.34,0.36,0.37,0.37,0.37,0.36,0.34,0.33,0.31,0.30,0.30,0.30,0.29,0.29,0.29,0.29,0.29,0.31,0.32,0.31,0.32,0.34,0.34,0.34,0.35,0.36,0.36,0.36,0.38,0.38,0.39,0.40,0.40,0.42,0.42,0.41,0.40,0.37,0.37,0.34,0.32,0.31,0.29,0.27,0.26,0.26,0.26,0.26,0.27,0.28,0.29,0.28,0.28,0.28,0.29,0.27,0.26,0.26,0.25,0.24,0.24,0.24,0.23,0.24,0.25,0.25,0.24,0.25,0.26,0.24,0.23,0.22,0.23,0.23,0.21,0.20,0.20,0.19,0.20,0.21,0.22,0.22,0.22,0.23,0.23,0.23,0.24,0.25,0.25,0.25,0.25,0.24,0.24,0.26,0.26,0.26,0.26,0.28,0.27,0.29,0.29,0.31,0.29,0.31,0.31,0.30,0.30,0.31,0.31,0.31,0.32,0.33,0.32,0.32,0.32,0.33,0.34,0.34,0.35,0.37,0.37,0.38,0.41,0.42,0.43,0.46,0.48,0.48,0.50,0.53,0.54,0.55,0.57,0.58,0.58,0.60,0.60,0.62,0.61,0.63,0.63,0.64,0.63,0.65,0.64,0.64,0.65,0.66,0.65,0.66,0.65,0.67,0.66,0.67,0.67,0.67,0.68,0.68,0.69,0.69,0.69,0.67,0.67,0.65,0.64,0.64,0.63,0.62,0.61,0.60,0.59,0.58,0.58,0.58,0.57,0.56,0.56,0.56,0.54,0.54,0.54,0.53,0.53,0.53,0.54,0.54,0.54,0.55,0.54,0.54,0.54,0.54,0.54,0.53,0.54,0.54,0.55,0.54,0.55,0.55,0.54,0.54,0.55,0.55,0.55,0.55,0.55,0.55,0.55,0.55,0.55,0.55,0.55,0.55,0.54,0.55,0.55,0.55,0.55,0.56,0.56,0.56,0.55,0.56,0.55,0.55,0.55,0.55,0.54,0.54,0.54,0.54,0.54,0.54,0.54,0.54,0.54,0.55,0.55,0.54,0.55,0.55,0.56,0.55,0.55,0.54,0.54,0.54,0.54,0.54,0.54,0.54,0.54,0.54,0.54,0.55,0.54,0.54,0.53,0.53,0.54,0.54,0.54,0.54,0.53,0.53,0.53,0.53,0.53,0.54,0.54,0.54,0.54,0.54,0.53,0.54,0.54,0.53,0.53,0.53,0.54,0.53,0.53,0.52,0.52,0.52,0.53,0.53,0.53,0.53,0.53,0.53,0.52,0.52,0.52,0.52,0.52,0.52,0.52,0.53,0.53,0.53,0.53,0.52,0.53,0.53,0.53,0.53,0.53,0.53,0.53,0.53,0.53,0.53,0.54,0.54,0.53,0.53,0.53,0.53,0.53,0.53,0.53,0.53,0.54,0.54,0.54,0.54,0.54,0.54,0.54,0.54,0.55,0.55,0.55,0.55,0.56,0.55,0.55,0.55,0.56,0.56,0.56,0.55,0.55,0.55,0.55,0.54,0.54,0.55,0.55,0.55,0.55,0.55,0.55,0.55,0.56,0.56,0.56,0.56,0.55,0.56,0.56,0.55,0.55,0.55,0.55,0.55,0.55,0.55,0.55,0.55,0.55,0.55,0.56,0.56,0.56,0.56,0.55,0.56,0.56,0.56,0.56,0.56,0.56,0.56,0.56,0.57,0.57,0.57,0.57,0.57,0.56,0.56,0.56,0.57,0.56,0.56,0.56,0.56,0.56,0.56,0.56,0.56,0.56,0.56,0.56,0.55,0.56,0.56,0.55,0.55,0.56,0.56,0.55,0.55,0.54,0.54,0.54,0.55,0.55,0.54,0.54,0.54,0.54,0.54,0.54,0.55,0.55,0.54,0.54,0.54,0.53,0.54,0.53,0.54,0.54,0.54,0.54,0.54,0.54,0.54,0.53,0.54,0.55,0.55,0.55,0.55,0.56,0.56,0.57,0.58,0.58,0.59,0.59,0.61,0.61,0.63,0.64,0.64,0.65,0.65,0.66,0.67,0.68,0.68,0.68,0.69,0.69,0.70,0.71,0.71,0.70,0.70,0.71,0.72,0.72,0.70,0.70,0.70,0.68,0.68,0.68,0.68,0.69,0.68,0.68,0.68,0.67,0.68,0.69,0.67,0.67,0.66,0.64,0.63,0.60,0.59,0.58,0.56,0.55,0.54,0.52,0.50,0.48,0.46,0.47,0.45,0.43,0.43,0.41,0.41,0.40,0.41,0.40,0.41,0.41,0.41,0.43,0.43,0.44,0.44,0.43,0.42,0.41,0.39,0.39,0.38,0.38,0.38,0.37,0.35,0.36,0.35,0.36,0.38,0.40,0.42,0.43,0.44,0.45,0.46,0.47,0.48,0.49,0.51,0.51,0.50,0.51,0.53,0.53,0.53,0.53,0.54,0.54,0.56,0.54,0.53,0.53,0.51,0.50
Q59EK9	0.75,0.75,0.74,0.72,0.70,0.69,0.67,0.65,0.65,0.65,0.63,0.61,0.60,0.59,0.57,0.57,0.56,0.55,0.53,0.53,0.53,0.50,0.49,0.48,0.47,0.45,0.46,0.45,0.45,0.44,0.42,0.42,0.40,0.41,0.39,0.39,0.38,0.36,0.35,0.35,0.34,0.32,0.31,0.29,0.29,0.29,0.28,0.27,0.27,0.27,0.25,0.26,0.26,0.26,0.27,0.30,0.29,0.30,0.32,0.34,0.35,0.36,0.37,0.38,0.38,0.39,0.41,0.41,0.40,0.40,0.40,0.41,0.40,0.39,0.37,0.37,0.36,0.36,0.37,0.36,0.36,0.37,0.39,0.39,0.40,0.43,0.43,0.43,0.43,0.44,0.45,0.45,0.45,0.46,0.47,0.48,0.47,0.46,0.46,0.45,0.44,0.43,0.41,0.40,0.38,0.36,0.35,0.32,0.30,0.30,0.28,0.27,0.26,0.27,0.28,0.29,0.29,0.29,0.29,0.28,0.28,0.28,0.28,0.27,0.27,0.26,0.25,0.25,0.26,0.28,0.26,0.25,0.26,0.27,0.25,0.25,0.23,0.24,0.24,0.22,0.21,0.21,0.20,0.21,0.23,0.24,0.23,0.25,0.26,0.26,0.26,0.27,0.27,0.27,0.28,0.28,0.27,0.27,0.29,0.28,0.28,0.28,0.30,0.29,0.31,0.32,0.33,0.32,0.33,0.33,0.31,0.32,0.33,0.34,0.34,0.35,0.36,0.35,0.33,0.33,0.34,0.35,0.37,0.36,0.37,0.37,0.39,0.40,0.40,0.41,0.42,0.44,0.44,0.45,0.46,0.46,0.47,0.48,0.48,0.49,0.51,0.52,0.53,0.54,0.56,0.56,0.58,0.58,0.60,0.61,0.62,0.64,0.65,0.67,0.66,0.67,0.68,0.69,0.70,0.72,0.73,0.74,0.74,0.74,0.76,0.75,0.75,0.74,0.73,0.74,0.73,0.73,0.72,0.71,0.72,0.71,0.71,0.71,0.72,0.71,0.70,0.70,0.69,0.68,0.68,0.66,0.66,0.65,0.63,0.62,0.61,0.59,0.58,0.57,0.56,0.56,0.55,0.54,0.53,0.53,0.52,0.52,0.52,0.51,0.51,0.51,0.51,0.51,0.51,0.51,0.51,0.51,0.51,0.52,0.52,0.52,0.52,0.52,0.51,0.51,0.51,0.51,0.51,0.51,0.52,0.52,0.52,0.52,0.52,0.51,0.51,0.52,0.52,0.52,0.52,0.53,0.53,0.53,0.54,0.54,0.54,0.54,0.55,0.56,0.57,0.58,0.59,0.59,0.60,0.61,0.62,0.63,0.64,0.65,0.65,0.66,0.67,0.68,0.70,0.71,0.71,0.72,0.73,0.74,0.76,0.77,0.77,0.77,0.78,0.79,0.81,0.82,0.82,0.83,0.84,0.84,0.85,0.86,0.87,0.87,0.87,0.88,0.89,0.89,0.89,0.89,0.88,0.88,0.89,0.88,0.89,0.89,0.89,0.89,0.88,0.88,0.88,0.88,0.88,0.88,0.89,0.89,0.89,0.88,0.89,0.88,0.88,0.88,0.89,0.89,0.89,0.88,0.88,0.89,0.89,0.89,0.89,0.89,0.89,0.89,0.89,0.89,0.89,0.89,0.89,0.89,0.89,0.88,0.88,0.88,0.88,0.88,0.87,0.87,0.86,0.85,0.84,0.84,0.82,0.83,0.82,0.81,0.81,0.80,0.80,0.80,0.80,0.80,0.80,0.81,0.81,0.81,0.81,0.81,0.81,0.81,0.81,0.82,0.81,0.82,0.82,0.82,0.82,0.82,0.82,0.82,0.82,0.82,0.82,0.83,0.83,0.82,0.82,0.83,0.83,0.84,0.86,0.86,0.88,0.89,0.89,0.89,0.91,0.91,0.92,0.93
Q9Y399	0.89,0.89,0.88,0.88,0.88,0.88,0.88,0.88,0.88,0.88,0.88,0.88,0.89,0.88,0.89,0.89,0.89,0.90,0.90,0.90,0.90,0.89,0.90,0.89,0.89,0.88,0.88,0.88,0.88,0.88,0.88,0.87,0.86,0.86,0.85,0.85,0.84,0.83,0.82,0.81,0.80,0.78,0.76,0.76,0.75,0.72,0.72,0.71,0.70,0.71,0.69,0.67,0.65,0.64,0.62,0.61,0.60,0.58,0.56,0.55,0.54,0.53,0.52,0.50,0.49,0.48,0.47,0.46,0.44,0.43,0.42,0.40,0.39,0.39,0.38,0.39,0.39,0.38,0.38,0.39,0.38,0.37,0.38,0.39,0.39,0.38,0.40,0.39,0.39,0.39,0.39,0.40,0.41,0.41,0.40,0.40,0.39,0.38,0.39,0.40,0.38,0.37,0.37,0.37,0.37,0.37,0.36,0.36,0.35,0.36,0.36,0.35,0.34,0.34,0.33,0.32,0.30,0.29,0.30,0.29,0.28,0.27,0.27,0.26,0.24,0.24,0.24,0.23,0.24,0.24,0.22,0.21,0.21,0.20,0.20,0.20,0.20,0.20,0.20,0.20,0.20,0.21,0.22,0.21,0.22,0.22,0.22,0.21,0.22,0.24,0.24,0.25,0.27,0.27,0.27,0.27,0.28,0.29,0.28,0.29,0.30,0.31,0.32,0.32,0.34,0.37,0.38,0.39,0.39,0.37,0.36,0.36,0.36,0.34,0.33,0.33,0.33,0.33,0.33,0.33,0.33,0.33,0.34,0.34,0.36,0.34,0.34,0.34,0.34,0.34,0.32,0.32,0.31,0.31,0.32,0.33,0.34,0.33,0.32,0.32,0.30,0.28,0.27,0.26,0.25,0.24,0.22,0.21,0.20,0.22,0.22,0.22,0.23,0.24,0.24,0.24,0.24,0.24,0.24,0.24,0.25,0.24,0.23,0.22,0.21,0.19,0.20,0.20,0.20,0.20,0.20,0.20,0.20,0.20,0.19,0.18,0.16,0.17,0.17,0.17,0.17,0.19,0.19,0.20,0.21,0.23,0.23,0.23,0.23,0.24,0.22,0.23,0.24,0.24,0.25,0.27,0.29,0.31,0.33,0.35,0.38,0.39,0.40,0.41,0.42,0.44,0.46,0.48,0.50,0.51,0.54,0.54,0.56,0.58,0.60,0.61,0.63,0.64,0.65,0.66,0.68,0.69,0.70,0.71,0.73,0.73,0.73,0.75,0.78,0.79,0.80,0.83,0.84,0.85,0.87,0.87
Q86SK9	0.67,0.66,0.65,0.64,0.64,0.64,0.64,0.65,0.66,0.66,0.67,0.67,0.68,0.68,0.69,0.70,0.71,0.71,0.71,0.72,0.71,0.71,0.70,0.70,0.68,0.67,0.66,0.65,0.64,0.62,0.61,0.60,0.60,0.60,0.61,0.60,0.59,0.59,0.58,0.58,0.58,0.57,0.56,0.56,0.56,0.55,0.54,0.55,0.54,0.53,0.51,0.51,0.50,0.48,0.47,0.46,0.44,0.42,0.42,0.41,0.38,0.38,0.36,0.35,0.33,0.32,0.32,0.31,0.30,0.30,0.29,0.28,0.27,0.27,0.26,0.25,0.25,0.24,0.23,0.24,0.24,0.22,0.23,0.23,0.23,0.23,0.25,0.24,0.22,0.22,0.22,0.21,0.19,0.19,0.19,0.18,0.17,0.17,0.17,0.16,0.15,0.15,0.15,0.15,0.15,0.15,0.15,0.15,0.15,0.15,0.15,0.15,0.15,0.16,0.16,0.17,0.18,0.18,0.18,0.19,0.19,0.19,0.19,0.18,0.17,0.16,0.15,0.16,0.16,0.17,0.16,0.17,0.17,0.17,0.16,0.17,0.17,0.17,0.17,0.18,0.17,0.18,0.18,0.18,0.20,0.20,0.20,0.20,0.22,0.22,0.22,0.23,0.25,0.25,0.26,0.26,0.26,0.26,0.26,0.27,0.27,0.26,0.27,0.27,0.27,0.28,0.29,0.29,0.28,0.29,0.30,0.29,0.29,0.30,0.31,0.30,0.31,0.32,0.32,0.32,0.32,0.33,0.32,0.32,0.31,0.31,0.31,0.31,0.31,0.32,0.32,0.33,0.32,0.31,0.32,0.31,0.32,0.31,0.30,0.31,0.30,0.29,0.29,0.28,0.28,0.28,0.27,0.25,0.25,0.25,0.24,0.23,0.23,0.22,0.22,0.21,0.22,0.21,0.20,0.20,0.20,0.20,0.19,0.19,0.20,0.21,0.21,0.21,0.21,0.20,0.19,0.18,0.19,0.19,0.19,0.18,0.18,0.17,0.17,0.19,0.19,0.19,0.19,0.21,0.22,0.22,0.22,0.22,0.22,0.22,0.21,0.21,0.21,0.20,0.20,0.19,0.19,0.19,0.19,0.20,0.20,0.20,0.20,0.20,0.19,0.18,0.18,0.17,0.18,0.19,0.21,0.20,0.20,0.19,0.18,0.19,0.19,0.19,0.19,0.20,0.18,0.17,0.19,0.20,0.19,0.19,0.18,0.19,0.21,0.22,0.23,0.24,0.24,0.25,0.27,0.28,0.29,0.29,0.30,0.30,0.30,0.30,0.32,0.34,0.34,0.34,0.34,0.36,0.37,0.38,0.37,0.36,0.37,0.37,0.38,0.39,0.39,0.40,0.41,0.41,0.41,0.42,0.43,0.42,0.42,0.43,0.43,0.45,0.45,0.45
Q8N1S5	0.32,0.31,0.30,0.30,0.29,0.28,0.28,0.27,0.27,0.27,0.28,0.28,0.29,0.29,0.31,0.31,0.30,0.32,0.32,0.31,0.30,0.30,0.29,0.28,0.26,0.25,0.23,0.22,0.22,0.21,0.21,0.21,0.20,0.20,0.20,0.21,0.21,0.20,0.20,0.20,0.20,0.19,0.19,0.20,0.20,0.20,0.20,0.20,0.22,0.23,0.24,0.24,0.25,0.24,0.25,0.25,0.24,0.25,0.24,0.24,0.23,0.24,0.25,0.24,0.25,0.26,0.27,0.27,0.27,0.28,0.29,0.29,0.30,0.31,0.31,0.32,0.31,0.32,0.32,0.33,0.35,0.36,0.36,0.38,0.39,0.40,0.41,0.41,0.41,0.40,0.39,0.38,0.37,0.38,0.38,0.37,0.36,0.38,0.38,0.38,0.40,0.42,0.43,0.45,0.46,0.48,0.49,0.50,0.52,0.54,0.55,0.56,0.58,0.59,0.60,0.62,0.64,0.65,0.66,0.68,0.69,0.69,0.70,0.71,0.72,0.72,0.72,0.73,0.74,0.76,0.76,0.78,0.80,0.81,0.82,0.82,0.84,0.85,0.86,0.87,0.88,0.88,0.89,0.88,0.88,0.88,0.88,0.88,0.88,0.88,0.88,0.88,0.88,0.88,0.88,0.88,0.87,0.87,0.87,0.88,0.88,0.88,0.88,0.88,0.88,0.88,0.88,0.87,0.86,0.86,0.84,0.84,0.83,0.81,0.79,0.77,0.75,0.73,0.72,0.70,0.68,0.66,0.64,0.62,0.60,0.58,0.57,0.54,0.52,0.50,0.48,0.46,0.44,0.42,0.40,0.38,0.36,0.34,0.32,0.32,0.31,0.29,0.28,0.27,0.26,0.24,0.22,0.21,0.21,0.19,0.19,0.18,0.16,0.15,0.16,0.15,0.15,0.14,0.15,0.14,0.14,0.14,0.14,0.13,0.13,0.13,0.13,0.13,0.13,0.13,0.13,0.13,0.14,0.15,0.16,0.17,0.18,0.19,0.20,0.21,0.20,0.19,0.19,0.19,0.18,0.18,0.17,0.18,0.17,0.17,0.18,0.18,0.18,0.18,0.19,0.19,0.19,0.20,0.21,0.21,0.21,0.22,0.22,0.22,0.23,0.24,0.25,0.26,0.28,0.29,0.29,0.29,0.29,0.29,0.28,0.27,0.26,0.26,0.24,0.24,0.22,0.21,0.21,0.21,0.20,0.19,0.21,0.22,0.21,0.22,0.22,0.22,0.22,0.22,0.23,0.22,0.23,0.25,0.25,0.24,0.26,0.27,0.26,0.26,0.28,0.27,0.26,0.27,0.27,0.24,0.24,0.25,0.25,0.25,0.25,0.26,0.27,0.26,0.28,0.29,0.31,0.33,0.34,0.34,0.34,0.35,0.36,0.36,0.35,0.36,0.37,0.37,0.37,0.38,0.39,0.39,0.39,0.39,0.37,0.38,0.39,0.36
Q8WU76	0.27,0.29,0.30,0.29,0.28,0.27,0.26,0.25,0.25,0.25,0.24,0.24,0.24,0.23,0.22,0.22,0.22,0.21,0.21,0.20,0.20,0.19,0.19,0.19,0.18,0.19,0.21,0.21,0.20,0.21,0.22,0.24,0.23,0.24,0.25,0.25,0.24,0.25,0.25,0.25,0.25,0.27,0.26,0.25,0.26,0.26,0.27,0.28,0.30,0.30,0.30,0.30,0.30,0.29,0.29,0.29,0.29,0.29,0.31,0.31,0.31,0.31,0.31,0.31,0.30,0.31,0.31,0.29,0.28,0.29,0.29,0.28,0.26,0.27,0.28,0.27,0.28,0.27,0.27,0.27,0.26,0.25,0.23,0.23,0.22,0.22,0.22,0.21,0.20,0.18,0.18,0.17,0.17,0.18,0.18,0.19,0.21,0.21,0.23,0.22,0.24,0.24,0.24,0.24,0.25,0.25,0.27,0.27,0.29,0.30,0.30,0.29,0.29,0.30,0.30,0.29,0.29,0.29,0.30,0.29,0.29,0.30,0.30,0.30,0.32,0.33,0.34,0.36,0.37,0.38,0.37,0.38,0.38,0.38,0.38,0.38,0.38,0.36,0.35,0.34,0.33,0.32,0.31,0.31,0.31,0.29,0.28,0.27,0.24,0.23,0.22,0.22,0.22,0.22,0.22,0.20,0.20,0.19,0.18,0.17,0.18,0.18,0.17,0.16,0.18,0.17,0.16,0.15,0.15,0.16,0.15,0.17,0.19,0.20,0.22,0.23,0.23,0.25,0.26,0.26,0.27,0.28,0.28,0.29,0.30,0.31,0.31,0.31,0.31,0.33,0.34,0.34,0.33,0.34,0.34,0.32,0.33,0.33,0.33,0.33,0.33,0.32,0.32,0.32,0.32,0.31,0.29,0.31,0.31,0.30,0.29,0.28,0.27,0.25,0.24,0.22,0.20,0.20,0.18,0.17,0.17,0.16,0.15,0.15,0.14,0.13,0.12,0.12,0.12,0.12,0.10,0.10,0.11,0.11,0.11,0.11,0.12,0.13,0.13,0.13,0.15,0.17,0.18,0.19,0.20,0.21,0.21,0.20,0.19,0.18,0.18,0.17,0.17,0.16,0.16,0.16,0.16,0.16,0.16,0.17,0.16,0.16,0.16,0.16,0.17,0.17,0.18,0.18,0.18,0.17,0.17,0.18,0.17,0.17,0.17,0.16,0.16,0.17,0.17,0.17,0.18,0.17,0.15,0.15,0.13,0.13,0.12,0.13,0.13,0.13,0.13,0.13,0.14,0.14,0.15,0.16,0.17,0.19,0.21,0.22,0.24,0.26,0.26,0.27,0.30,0.30,0.30,0.31,0.32,0.32,0.32,0.32,0.32,0.32,0.33,0.34,0.34,0.36,0.35,0.34,0.35,0.34,0.33,0.33,0.33,0.33,0.33,0.33,0.33,0.34,0.34,0.34,0.36,0.37,0.37,0.37,0.36,0.36,0.34,0.33,0.32,0.30,0.28,0.28,0.28,0.25,0.24,0.25,0.25,0.24,0.27,0.26,0.28,0.29,0.31,0.32,0.31,0.33,0.33,0.34,0.34,0.35,0.34,0.36,0.36,0.35,0.35,0.36,0.36,0.36,0.37,0.36,0.35,0.34,0.35,0.36,0.37,0.38,0.37,0.38,0.39,0.39,0.39,0.40,0.40,0.39,0.39,0.39,0.38,0.36,0.36,0.33,0.33,0.31,0.31,0.29,0.28,0.28,0.27,0.27,0.26,0.26,0.26,0.26,0.24,0.26,0.27,0.26,0.25,0.27,0.27,0.25,0.26,0.27,0.27,0.24,0.24,0.23,0.22,0.23,0.25,0.24,0.24,0.24,0.23,0.24,0.24,0.24,0.24,0.25,0.25,0.26,0.28,0.28,0.28,0.29,0.29,0.29,0.29,0.30,0.29,0.30,0.31,0.32,0.32,0.32,0.32,0.31,0.31,0.31,0.30,0.29,0.29,0.28,0.27,0.27,0.27,0.26,0.26,0.25,0.24,0.22,0.22,0.23,0.23,0.25,0.25,0.26,0.28,0.28,0.28,0.29,0.29,0.28,0.27,0.28,0.28,0.28,0.27,0.26,0.25,0.25,0.23,0.22,0.20,0.20,0.20,0.21,0.21,0.23,0.24,0.25,0.25,0.27,0.27,0.27,0.28,0.29,0.29,0.29,0.32,0.32,0.34,0.35,0.35,0.36,0.36,0.35,0.35,0.35,0.35,0.36,0.34,0.34,0.35,0.35,0.34,0.34,0.35,0.35,0.34,0.34,0.35,0.35,0.34,0.35,0.35,0.34,0.33,0.33,0.31,0.31,0.32,0.32,0.32,0.32,0.32,0.33,0.33,0.33,0.33,0.32,0.33,0.32,0.32,0.32,0.32,0.32,0.34,0.33,0.33,0.32,0.31,0.32,0.31,0.30,0.31,0.31,0.30,0.29,0.30,0.30,0.29,0.29,0.30,0.31,0.33,0.34,0.35,0.36,0.36,0.37,0.36,0.35,0.35,0.34,0.34,0.34,0.33,0.33,0.35,0.35,0.36,0.36,0.36,0.36,0.35,0.35,0.35,0.34,0.36,0.37,0.38,0.40,0.41,0.43,0.45,0.45,0.45,0.45,0.45,0.46,0.46,0.47,0.47,0.46,0.44,0.42,0.41,0.40,0.37,0.37,0.36,0.36,0.36,0.35,0.35,0.35,0.35,0.35,0.34,0.33,0.32,0.32,0.31,0.30,0.30,0.30,0.29,0.28,0.29,0.29,0.27,0.27,0.25,0.23,0.21,0.19,0.18,0.17,0.18,0.18,0.17,0.17,0.16,0.17,0.17,0.17,0.17,0.17,0.17,0.17,0.18,0.18,0.19,0.20,0.20,0.20,0.21,0.21,0.22,0.22,0.22,0.23,0.22,0.22,0.23,0.22,0.21,0.20,0.20,0.18,0.16,0.16,0.15,0.16,0.16,0.17,0.17,0.18,0.19,0.19,0.20,0.21
Q9UMX9	0.90,0.90,0.89,0.89,0.89,0.88,0.86,0.85,0.84,0.82,0.81,0.80,0.80,0.79,0.76,0.75,0.74,0.72,0.70,0.69,0.67,0.65,0.63,0.60,0.58,0.56,0.54,0.52,0.50,0.48,0.46,0.44,0.42,0.41,0.39,0.37,0.35,0.34,0.32,0.30,0.29,0.29,0.27,0.26,0.24,0.24,0.24,0.25,0.24,0.24,0.25,0.25,0.24,0.23,0.23,0.23,0.23,0.22,0.23,0.23,0.23,0.23,0.24,0.25,0.25,0.25,0.25,0.26,0.26,0.26,0.27,0.27,0.27,0.28,0.28,0.30,0.31,0.32,0.33,0.33,0.33,0.32,0.31,0.31,0.30,0.30,0.30,0.29,0.27,0.27,0.27,0.26,0.25,0.25,0.26,0.25,0.24,0.24,0.25,0.24,0.24,0.24,0.23,0.23,0.24,0.24,0.25,0.24,0.26,0.27,0.27,0.28,0.30,0.31,0.32,0.33,0.32,0.32,0.31,0.31,0.31,0.31,0.32,0.32,0.31,0.31,0.32,0.31,0.30,0.30,0.31,0.30,0.29,0.30,0.29,0.28,0.28,0.28,0.28,0.27,0.27,0.28,0.27,0.27,0.26,0.25,0.24,0.25,0.25,0.23,0.21,0.21,0.19,0.19,0.17,0.15,0.15,0.14,0.13,0.12,0.11,0.11,0.11,0.10,0.10,0.10,0.10,0.09,0.10,0.10,0.10,0.09,0.10,0.10,0.10,0.11,0.11,0.11,0.12,0.13,0.14,0.14,0.15,0.17,0.18,0.20,0.21,0.21,0.23,0.24,0.25,0.26,0.27,0.28,0.27,0.27,0.27,0.26,0.26,0.27,0.28,0.28,0.28,0.29,0.29,0.29,0.29,0.31,0.31,0.30,0.31,0.31,0.31,0.31,0.33,0.33,0.32,0.34,0.34,0.34,0.34,0.33,0.34,0.35,0.34,0.35,0.34,0.35,0.37,0.36,0.37,0.39,0.39,0.41,0.42,0.44,0.45,0.48,0.50,0.52,0.53,0.55,0.57,0.59,0.60,0.62,0.64,0.65,0.65,0.68,0.69,0.70,0.72,0.74,0.76,0.76,0.78,0.80,0.80,0.82,0.82,0.84,0.85,0.86,0.86,0.86,0.86,0.85,0.85,0.86,0.85,0.85,0.84,0.83,0.83,0.82,0.81,0.81,0.81,0.80,0.78,0.77,0.75,0.75,0.73,0.71,0.70,0.69,0.68,0.67,0.65,0.65,0.63,0.62,0.61,0.59,0.57,0.56,0.54,0.52,0.51,0.49,0.47,0.45,0.44,0.43,0.41,0.40,0.39,0.37,0.36,0.34,0.33,0.31,0.30,0.29,0.28,0.26,0.25,0.23,0.22,0.22,0.20,0.20,0.19,0.18,0.19,0.20,0.19,0.19,0.19,0.20,0.19,0.20,0.21,0.22,0.22,0.24,0.24,0.23,0.24,0.25,0.25,0.26,0.27,0.27,0.27,0.28,0.28,0.28,0.29,0.30,0.30,0.30,0.30,0.31,0.30,0.30,0.31,0.31,0.31,0.31,0.32,0.32,0.31,0.33,0.34,0.33,0.32,0.33,0.33,0.33,0.33,0.34,0.34,0.32,0.30,0.30,0.29,0.28,0.27,0.27,0.27,0.26,0.25,0.25,0.25,0.25,0.24,0.25,0.25,0.24,0.23,0.24,0.24,0.24,0.24,0.26,0.26,0.27,0.26,0.28,0.28,0.27,0.28,0.29,0.28,0.27,0.27,0.26,0.25,0.24,0.24,0.22,0.20,0.19,0.19,0.19,0.18,0.18,0.18,0.18,0.17,0.16,0.16,0.17,0.16,0.15,0.15,0.16,0.15,0.16,0.16,0.17,0.17,0.18,0.19,0.19,0.20,0.20,0.21,0.23,0.23,0.24,0.26,0.28,0.28,0.30,0.32,0.32,0.32,0.33,0.33,0.34,0.34,0.34,0.34,0.34,0.34,0.34,0.34,0.34,0.34,0.34,0.35,0.35,0.35,0.35,0.36,0.36,0.37,0.38,0.38,0.38,0.38,0.38,0.38,0.37,0.37,0.37,0.37,0.36,0.35,0.33,0.32,0.30,0.28,0.26,0.25,0.24,0.24,0.23,0.23,0.23,0.23,0.23,0.25,0.24,0.24,0.26,0.27,0.27,0.27,0.29,0.30,0.29,0.30,0.31,0.31,0.32,0.33,0.33,0.32,0.32,0.33,0.32,0.31,0.31,0.32,0.30,0.29,0.29,0.27,0.26,0.27,0.28,0.28,0.29,0.31,0.30
O75396	0.15,0.19,0.19,0.23,0.26,0.26,0.27,0.29,0.30,0.30,0.31,0.32,0.31,0.31,0.31,0.31,0.30,0.30,0.30,0.30,0.29,0.29,0.30,0.30,0.31,0.33,0.35,0.36,0.37,0.38,0.38,0.36,0.35,0.35,0.36,0.36,0.38,0.39,0.39,0.39,0.39,0.38,0.35,0.35,0.32,0.31,0.32,0.31,0.29,0.27,0.27,0.26,0.24,0.24,0.23,0.23,0.24,0.26,0.25,0.25,0.26,0.26,0.25,0.25,0.25,0.24,0.22,0.19,0.19,0.20,0.18,0.18,0.19,0.20,0.20,0.20,0.21,0.21,0.20,0.20,0.22,0.23,0.23,0.25,0.27,0.27,0.29,0.29,0.29,0.30,0.31,0.31,0.32,0.34,0.34,0.35,0.36,0.35,0.33,0.34,0.35,0.35,0.34,0.36,0.37,0.37,0.38,0.39,0.39,0.40,0.40,0.42,0.44,0.44,0.45,0.46,0.47,0.46,0.47,0.47,0.49,0.48,0.48,0.49,0.48,0.48,0.50,0.48,0.47,0.46,0.46,0.46,0.46,0.46,0.46,0.46,0.45,0.45,0.46,0.47,0.47,0.47,0.49,0.49,0.48,0.48,0.49,0.50,0.50,0.51,0.51,0.51,0.51,0.50,0.50,0.49,0.49,0.48,0.49,0.48,0.50,0.49,0.49,0.49,0.50,0.50,0.49,0.49,0.50,0.51,0.51,0.52,0.53,0.54,0.54,0.54,0.54,0.55,0.55,0.54,0.55,0.54,0.54,0.54,0.55,0.55,0.55,0.56,0.56,0.55,0.56,0.56,0.57,0.57,0.59,0.59,0.59,0.59,0.59,0.59,0.59,0.59,0.58,0.59,0.59,0.58,0.58,0.59,0.58,0.58,0.58,0.59,0.59,0.59,0.60
A0A286YF60	0.91,0.91,0.91,0.91,0.91,0.91,0.91,0.91,0.91,0.90,0.91,0.90,0.90,0.89,0.89,0.88,0.88,0.87,0.87,0.86,0.84,0.84,0.82,0.81,0.81,0.81,0.79,0.79,0.77,0.76,0.76,0.75,0.73,0.72,0.72,0.70,0.69,0.70,0.69,0.67,0.67,0.67,0.66,0.64,0.65,0.64,0.63,0.62,0.61,0.60,0.60,0.60,0.59,0.59,0.59,0.58,0.59,0.60,0.59,0.60,0.60,0.61,0.62,0.64,0.65,0.64,0.64,0.65,0.66,0.68,0.68,0.69,0.70,0.72,0.72,0.72,0.74,0.75,0.75,0.76,0.77,0.77,0.77,0.77,0.79,0.78,0.78,0.79,0.80,0.81,0.83,0.83,0.83,0.84,0.84,0.85,0.86,0.85,0.85,0.87
Q8WVN6	0.69,0.68,0.67,0.66,0.66,0.66,0.66,0.66,0.66,0.65,0.66,0.65,0.66,0.64,0.64,0.62,0.63,0.61,0.61,0.61,0.60,0.59,0.57,0.57,0.54,0.53,0.52,0.52,0.51,0.51,0.50,0.49,0.48,0.47,0.45,0.45,0.44,0.45,0.44,0.44,0.42,0.42,0.41,0.40,0.39,0.38,0.37,0.35,0.35,0.34,0.35,0.34,0.35,0.35,0.36,0.35,0.35,0.34,0.35,0.35,0.34,0.34,0.34,0.34,0.34,0.34,0.35,0.35,0.36,0.36,0.35,0.35,0.34,0.35,0.35,0.36,0.36,0.36,0.36,0.36,0.35,0.35,0.34,0.34,0.35,0.35,0.35,0.36,0.37,0.37,0.37,0.35,0.34,0.32,0.31,0.30,0.29,0.29,0.29,0.28,0.28,0.28,0.29,0.29,0.28,0.28,0.28,0.28,0.27,0.26,0.25,0.26,0.26,0.27,0.28,0.29,0.29,0.29,0.31,0.32,0.34,0.35,0.37,0.39,0.41,0.41,0.43,0.44,0.44,0.44,0.43,0.44,0.45,0.46,0.47,0.48,0.49,0.50,0.51,0.53,0.53,0.54,0.54,0.54,0.54,0.55,0.54,0.55,0.55,0.57,0.58,0.59,0.59,0.60,0.60,0.60,0.60,0.61,0.61,0.60,0.59,0.59,0.59,0.58,0.57,0.57,0.56,0.56,0.56,0.57,0.56,0.56,0.57,0.57,0.57,0.57,0.57,0.57,0.57,0.58,0.58,0.58,0.59,0.60,0.60,0.61,0.61,0.63,0.63,0.64,0.64,0.64,0.64,0.65,0.66,0.67,0.68,0.68,0.68,0.69,0.69,0.69,0.70,0.70,0.71,0.72,0.73,0.74,0.74,0.75,0.76,0.77,0.78,0.78,0.78,0.79,0.80,0.81,0.82,0.83,0.83,0.84,0.85,0.85,0.85,0.85,0.85,0.86,0.86,0.86,0.86,0.87,0.87,0.87,0.86,0.86,0.86,0.86,0.87,0.87,0.86,0.87,0.88,0.88,0.88,0.88,0.88,0.88
Q0VDG4	0.25,0.24,0.23,0.22,0.21,0.20,0.20,0.19,0.18,0.18,0.20,0.20,0.20,0.19,0.19,0.18,0.18,0.17,0.17,0.18,0.18,0.18,0.16,0.17,0.16,0.18,0.20,0.21,0.23,0.24,0.25,0.26,0.27,0.27,0.25,0.26,0.26,0.27,0.25,0.25,0.25,0.25,0.27,0.28,0.28,0.29,0.29,0.29,0.29,0.29,0.29,0.28,0.27,0.27,0.27,0.27,0.27,0.27,0.27,0.27,0.26,0.25,0.24,0.23,0.23,0.23,0.21,0.19,0.18,0.16,0.15,0.13,0.13,0.12,0.12,0.12,0.12,0.12,0.11,0.14,0.13,0.14,0.15,0.16,0.16,0.16,0.15,0.15,0.15,0.15,0.15,0.15,0.15,0.15,0.15,0.14,0.14,0.14,0.15,0.15,0.15,0.16,0.16,0.17,0.18,0.17,0.16,0.17,0.17,0.17,0.17,0.19,0.19,0.19,0.21,0.22,0.22,0.23,0.22,0.22,0.20,0.19,0.18,0.16,0.15,0.15,0.16,0.17,0.19,0.19,0.19,0.19,0.19,0.19,0.19,0.19,0.19,0.19,0.19,0.19,0.19,0.20,0.19,0.19,0.18,0.17,0.17,0.17,0.17,0.16,0.17,0.18,0.17,0.17,0.17,0.15,0.14,0.14,0.13,0.15,0.16,0.16,0.16,0.16,0.16,0.16,0.14,0.13,0.13,0.11,0.11,0.11,0.11,0.12,0.14,0.14,0.15,0.16,0.16,0.17,0.19,0.19,0.18,0.18,0.20,0.20,0.20,0.21,0.23,0.24,0.26,0.26,0.25,0.26,0.27,0.29,0.31,0.32,0.32,0.32,0.31,0.29,0.29,0.29,0.29,0.29,0.30,0.32,0.33,0.33,0.34,0.36,0.36,0.37,0.38,0.38,0.40,0.39,0.39,0.38,0.39,0.37,0.36,0.37,0.37,0.36,0.36,0.37,0.37,0.36,0.36,0.36,0.37,0.36,0.36,0.35,0.34,0.32,0.30,0.30,0.31,0.31,0.31,0.31,0.31,0.32,0.34,0.33,0.32,0.31,0.31,0.30,0.29,0.30,0.31,0.29,0.28,0.26,0.25,0.25,0.24,0.24,0.23,0.23,0.22,0.21,0.21,0.22,0.22,0.22,0.23,0.22,0.22,0.20,0.20,0.20,0.20,0.19,0.19,0.19,0.19,0.17,0.18,0.18,0.18,0.18,0.17,0.15,0.15,0.14,0.14,0.14,0.14,0.12,0.11,0.12,0.14,0.13,0.14,0.16,0.16,0.17,0.18,0.18,0.19,0.19,0.20,0.22,0.22,0.23,0.22,0.22,0.23,0.23,0.25,0.26,0.28,0.30,0.32,0.34,0.35,0.36,0.36,0.37,0.37,0.37,0.36,0.37,0.37,0.37,0.38,0.39,0.39,0.39,0.40,0.40,0.39,0.38,0.39,0.38,0.38,0.40,0.39,0.41,0.43,0.42,0.42,0.43,0.41,0.41,0.39,0.39,0.38,0.37,0.37,0.37,0.36,0.34,0.34,0.33,0.31,0.30,0.31,0.32,0.30,0.30,0.31,0.31,0.30,0.32,0.33,0.34,0.35,0.35,0.36,0.36,0.38,0.39,0.37,0.37,0.38,0.37,0.34,0.34,0.33,0.31,0.31,0.32,0.31,0.30,0.31,0.32,0.30,0.29,0.31,0.31,0.29,0.30,0.32,0.32,0.33,0.34,0.36,0.37,0.37,0.38,0.38,0.38,0.39,0.40,0.39,0.38,0.38,0.37,0.37,0.37,0.37,0.35,0.34,0.35,0.36,0.36,0.37,0.39
Q9NX18	0.87,0.87,0.87,0.87,0.87,0.87,0.87,0.86,0.86,0.85,0.85,0.85,0.85,0.85,0.85,0.85,0.84,0.83,0.82,0.83,0.83,0.81,0.81,0.81,0.81,0.81,0.81,0.80,0.80,0.80,0.80,0.79,0.79,0.79,0.78,0.78,0.77,0.76,0.75,0.76,0.74,0.73,0.72,0.72,0.71,0.69,0.68,0.67,0.65,0.64,0.62,0.61,0.60,0.57,0.56,0.55,0.54,0.55,0.53,0.54,0.53,0.51,0.50,0.49,0.47,0.45,0.43,0.42,0.40,0.38,0.37,0.36,0.35,0.33,0.32,0.33,0.31,0.31,0.32,0.32,0.30,0.29,0.28,0.28,0.26,0.25,0.25,0.25,0.24,0.24,0.25,0.25,0.26,0.27,0.27,0.27,0.27,0.27,0.25,0.26,0.24,0.23,0.24,0.25,0.26,0.27,0.29,0.29,0.30,0.32,0.34,0.33,0.33,0.33,0.34,0.33,0.31,0.32,0.32,0.30,0.29,0.30,0.30,0.30,0.31,0.31,0.33,0.34,0.36,0.37,0.38,0.38,0.39,0.39,0.39,0.38,0.39,0.39,0.41,0.41,0.41,0.43,0.44,0.46,0.47,0.48,0.48,0.47,0.47,0.48,0.46,0.46,0.47,0.47,0.48,0.48,0.49,0.51,0.52,0.52,0.54,0.56,0.56,0.58,0.60,0.60
Q5TF21	0.88,0.87,0.86,0.87,0.86,0.87,0.87,0.86,0.87,0.87,0.87,0.87,0.87,0.88,0.88,0.88,0.88,0.88,0.88,0.88,0.88,0.88,0.87,0.87,0.88,0.88,0.88,0.88,0.88,0.87,0.88,0.87,0.88,0.87,0.87,0.87,0.87,0.87,0.87,0.88,0.88,0.88,0.89,0.89,0.89,0.89,0.89,0.89,0.89,0.89,0.89,0.89,0.89,0.89,0.89,0.89,0.90,0.90,0.90,0.90,0.90,0.89,0.89,0.90,0.90,0.89,0.89,0.89,0.89,0.89,0.89,0.90,0.89,0.90,0.89,0.90,0.91,0.91,0.91,0.91,0.90,0.90,0.90,0.89,0.89,0.89,0.89,0.89,0.89,0.89,0.89,0.89,0.89,0.88,0.88,0.88,0.88,0.88,0.87,0.87,0.87,0.86,0.87,0.87,0.87,0.86,0.86,0.86,0.86,0.86,0.86,0.86,0.85,0.86,0.86,0.86,0.86,0.86,0.86,0.86,0.85,0.85,0.86,0.86,0.87,0.87,0.87,0.87,0.87,0.87,0.87,0.86,0.86,0.86,0.87,0.86,0.87,0.86,0.87,0.87,0.87,0.87,0.87,0.87,0.88,0.87,0.88,0.88,0.88,0.89,0.89,0.89,0.89,0.89,0.89,0.89,0.89,0.90,0.89,0.89,0.89,0.90,0.89,0.89,0.89,0.89,0.89,0.89,0.89,0.90,0.90,0.90,0.90,0.91,0.91,0.91,0.91,0.91,0.91,0.91,0.91,0.91,0.91,0.91,0.91,0.91,0.91,0.90,0.91,0.90,0.90,0.90,0.90,0.90,0.90,0.91,0.91,0.91,0.91,0.92,0.92,0.92,0.92,0.92,0.92,0.92,0.92,0.92,0.92,0.92,0.92,0.92,0.92,0.92,0.92,0.92,0.92,0.92,0.92,0.92,0.92,0.92,0.92,0.92,0.93,0.93,0.92,0.93,0.92,0.92,0.92,0.92,0.92,0.92,0.91,0.91,0.90,0.89,0.87,0.86,0.85,0.84,0.83,0.82,0.82,0.81,0.80,0.80,0.79,0.78,0.77,0.76,0.75,0.73,0.72,0.71,0.70,0.70,0.69,0.69,0.69,0.69,0.69,0.69,0.69,0.69,0.69,0.69,0.69,0.70,0.70,0.70,0.70,0.70,0.70,0.71,0.72,0.72,0.73,0.74,0.76,0.75,0.75,0.75,0.76,0.76,0.77,0.77,0.78,0.79,0.80,0.81,0.81,0.83,0.83,0.85,0.85,0.86,0.86,0.86,0.87,0.87,0.87,0.87,0.87,0.87,0.87,0.87,0.87,0.86,0.86,0.86,0.86,0.85,0.85,0.85,0.85,0.85,0.86,0.86,0.85,0.84,0.84,0.85,0.85,0.84,0.84,0.83,0.82,0.81,0.81,0.80,0.80,0.79,0.79,0.78,0.77,0.77,0.76,0.75,0.75,0.74,0.73,0.72,0.71,0.69,0.68,0.67,0.67,0.65,0.64,0.64,0.63,0.62,0.62,0.61,0.60,0.60,0.59,0.58,0.56,0.56,0.56,0.56,0.55,0.55,0.56,0.56,0.56,0.56,0.55,0.55,0.55,0.55,0.55,0.55,0.55,0.55,0.55,0.55,0.55,0.54,0.54,0.54,0.54,0.55,0.56,0.56,0.55,0.55,0.56,0.56,0.56,0.56,0.56,0.56,0.56,0.56,0.56,0.56,0.56,0.56,0.56,0.56,0.56,0.56,0.56,0.57,0.57,0.57,0.57,0.57,0.56,0.56,0.56,0.55,0.55,0.55,0.56,0.56,0.56,0.57,0.57,0.56,0.57,0.57,0.56,0.56,0.56,0.56,0.56,0.56,0.55,0.55,0.55,0.55,0.55,0.55,0.55,0.55,0.55,0.55,0.55,0.55,0.55,0.54,0.55,0.55,0.54,0.54,0.54,0.54,0.54,0.55,0.55,0.55,0.55,0.55,0.55,0.54,0.54,0.54,0.53,0.54,0.53,0.53,0.53,0.53,0.54,0.53,0.53,0.53,0.53,0.53,0.53,0.54,0.53,0.54,0.55,0.55,0.56,0.57,0.58,0.59,0.60,0.60,0.61,0.62,0.62,0.63,0.64,0.65,0.65,0.66,0.67,0.67,0.68,0.69,0.69,0.70,0.71,0.71,0.72,0.72,0.72,0.73,0.73,0.74,0.74,0.74,0.74,0.74,0.74,0.75,0.75,0.74,0.74,0.74,0.73,0.73,0.72,0.71,0.70,0.69,0.68,0.67,0.67,0.66,0.65,0.64,0.63,0.62,0.61,0.61,0.60,0.59,0.59,0.58,0.58,0.57,0.56,0.56,0.56,0.56,0.55,0.55,0.56,0.57,0.57,0.58,0.58,0.58,0.60,0.60,0.61,0.61,0.62,0.63,0.63,0.64,0.65,0.64,0.64,0.65,0.65,0.64,0.64,0.64,0.64,0.64,0.65,0.65,0.65,0.65,0.65,0.64,0.65,0.65,0.65,0.64,0.64,0.64,0.64,0.63,0.62,0.63,0.63,0.61,0.60,0.60,0.59,0.59,0.58,0.56,0.55,0.54,0.54,0.53,0.53,0.53,0.53,0.52,0.52,0.51,0.52,0.53,0.53,0.54,0.55,0.56,0.56,0.57,0.57,0.57,0.57,0.57,0.58,0.58,0.58,0.57,0.57,0.57,0.58,0.58,0.58,0.59,0.59,0.59,0.60,0.60,0.59,0.59,0.59,0.59,0.60,0.59,0.59,0.60,0.59,0.59,0.60,0.59,0.59,0.58,0.59,0.58,0.58,0.57,0.56,0.56,0.55,0.54,0.54,0.53,0.53,0.53,0.53,0.52,0.52,0.52,0.53,0.54,0.54,0.54,0.54,0.55,0.55,0.55,0.55,0.54,0.55,0.55,0.56,0.56,0.55,0.54,0.55,0.54,0.54,0.54,0.54,0.54,0.54,0.55,0.55,0.55,0.54,0.54,0.54,0.54,0.54,0.54,0.54,0.55,0.55,0.55,0.55,0.55,0.55,0.54,0.54,0.54,0.53,0.53,0.53,0.52,0.52,0.51,0.50,0.49,0.50,0.49,0.48,0.47,0.47,0.49,0.48,0.48,0.48,0.49,0.50,0.50,0.50,0.49,0.50,0.49,0.50,0.50,0.51,0.52,0.52,0.53,0.54,0.54,0.55,0.56,0.57,0.58,0.59,0.60,0.60,0.61,0.62,0.63,0.64,0.65,0.66,0.67,0.68,0.69,0.70,0.72,0.73,0.75,0.76,0.77,0.77,0.79,0.80,0.81,0.81,0.82,0.82,0.84,0.85,0.84,0.86,0.86,0.86,0.86,0.86,0.86,0.86,0.87,0.86,0.86,0.85,0.85,0.86,0.86,0.86,0.87,0.86,0.86,0.86,0.86,0.85,0.84,0.84,0.84,0.83,0.82,0.81,0.80,0.79,0.78,0.77,0.76,0.75,0.74,0.73,0.71,0.69,0.69,0.67,0.65,0.65,0.64,0.62,0.62,0.62,0.61,0.59,0.58,0.57,0.55,0.54,0.53,0.52,0.50,0.49,0.49,0.47,0.46,0.45,0.45,0.45,0.45,0.45,0.44,0.45,0.46,0.46,0.47,0.48,0.49,0.49,0.50,0.51,0.52,0.52,0.52,0.52,0.53,0.53,0.53,0.55,0.54,0.54,0.55,0.54,0.54,0.54,0.54,0.54,0.53,0.55,0.54,0.54,0.54,0.55,0.54,0.55,0.56,0.55,0.54,0.54,0.53,0.52,0.51,0.52,0.50,0.49,0.49,0.49,0.49,0.49,0.49,0.49,0.49,0.51,0.51,0.52,0.54,0.55,0.56,0.56,0.56,0.56,0.57,0.57,0.58,0.58,0.58,0.59,0.60,0.60,0.60,0.61,0.61,0.61,0.61,0.62,0.61,0.61,0.62,0.63,0.64,0.64,0.65,0.66,0.66,0.66,0.65,0.66,0.65,0.64,0.63,0.63,0.62,0.61,0.60,0.58,0.58,0.57,0.57,0.57,0.57,0.56,0.57,0.56,0.56,0.56,0.57,0.56,0.56,0.56,0.57,0.57,0.57,0.57,0.58,0.58,0.59,0.59,0.59,0.60
Q08AF3	0.32,0.31,0.30,0.29,0.29,0.31,0.30,0.29,0.31,0.32,0.32,0.32,0.33,0.35,0.35,0.35,0.36,0.36,0.35,0.35,0.35,0.33,0.31,0.31,0.30,0.30,0.29,0.28,0.26,0.25,0.24,0.24,0.24,0.24,0.24,0.24,0.24,0.23,0.23,0.22,0.22,0.22,0.23,0.23,0.26,0.27,0.25,0.25,0.26,0.27,0.27,0.28,0.27,0.25,0.24,0.24,0.25,0.23,0.22,0.24,0.25,0.24,0.25,0.26,0.26,0.26,0.26,0.27,0.27,0.28,0.29,0.31,0.33,0.34,0.34,0.34,0.34,0.34,0.34,0.34,0.34,0.33,0.33,0.32,0.33,0.31,0.31,0.31,0.30,0.30,0.27,0.25,0.25,0.25,0.25,0.25,0.24,0.23,0.23,0.23,0.22,0.23,0.24,0.24,0.23,0.23,0.24,0.24,0.24,0.24,0.25,0.25,0.23,0.22,0.22,0.22,0.22,0.23,0.24,0.24,0.25,0.27,0.28,0.29,0.32,0.32,0.33,0.34,0.36,0.38,0.39,0.41,0.42,0.42,0.44,0.46,0.47,0.49,0.51,0.52,0.53,0.53,0.53,0.53,0.53,0.54,0.54,0.54,0.54,0.55,0.55,0.54,0.53,0.54,0.54,0.53,0.55,0.56,0.57,0.58,0.57,0.57,0.56,0.56,0.55,0.54,0.52,0.52,0.50,0.50,0.48,0.47,0.45,0.44,0.43,0.41,0.39,0.37,0.37,0.35,0.34,0.35,0.35,0.34,0.33,0.34,0.33,0.31,0.33,0.33,0.32,0.31,0.31,0.31,0.30,0.30,0.30,0.28,0.27,0.25,0.23,0.24,0.24,0.23,0.23,0.22,0.20,0.20,0.18,0.18,0.17,0.17,0.18,0.20,0.20,0.21,0.21,0.21,0.22,0.21,0.21,0.21,0.19,0.20,0.21,0.21,0.21,0.21,0.22,0.23,0.22,0.22,0.23,0.23,0.23,0.23,0.24,0.25,0.25,0.26,0.28,0.28,0.29,0.28,0.28,0.29,0.29,0.30,0.32,0.35,0.36,0.37,0.38,0.37,0.37,0.36,0.37,0.37,0.37,0.37,0.37,0.38,0.36,0.36,0.35,0.35,0.37,0.37,0.37,0.36,0.34,0.35,0.33,0.32,0.32,0.32,0.32,0.31,0.32,0.33,0.31,0.31,0.31,0.30,0.30,0.29,0.29,0.29,0.29,0.27,0.25,0.24,0.23,0.21,0.21,0.21,0.22,0.22,0.24,0.24,0.24,0.25,0.24,0.26,0.26,0.27,0.25,0.24,0.22,0.23,0.23,0.23,0.23,0.24,0.25,0.26,0.26,0.27,0.27,0.28,0.28,0.28,0.27,0.27,0.27,0.28,0.29,0.29,0.28,0.28,0.28,0.29,0.31,0.30,0.30,0.30,0.30,0.28,0.27,0.25,0.25,0.24,0.23,0.23,0.23,0.24,0.23,0.23,0.24,0.24,0.24,0.25,0.25,0.25,0.25,0.26,0.25,0.25,0.24,0.24,0.23,0.24,0.26,0.26,0.26,0.26,0.26,0.26,0.26,0.27,0.29,0.29,0.28,0.28,0.28,0.28,0.28,0.30,0.31,0.31,0.33,0.33,0.33,0.35,0.36,0.35,0.34,0.34,0.35,0.34,0.34,0.35,0.35,0.36,0.38,0.37,0.35,0.35,0.35,0.34,0.34,0.33,0.32,0.30,0.29,0.28,0.28,0.29,0.28,0.28,0.27,0.26,0.26,0.26,0.27,0.27,0.27,0.27,0.25,0.24,0.23,0.22,0.21,0.21,0.20,0.19,0.20,0.21,0.20,0.19,0.19,0.19,0.17,0.15,0.14,0.12,0.13,0.15,0.16,0.17,0.19,0.19,0.19,0.19,0.20,0.20,0.20,0.21,0.21,0.21,0.20,0.20,0.19,0.19,0.19,0.17,0.17,0.17,0.17,0.17,0.18,0.18,0.18,0.18,0.18,0.19,0.19,0.17,0.16,0.16,0.16,0.16,0.17,0.17,0.17,0.17,0.17,0.17,0.18,0.19,0.20,0.20,0.20,0.21,0.21,0.21,0.22,0.24,0.26,0.26,0.27,0.27,0.28,0.27,0.28,0.30,0.31,0.30,0.31,0.31,0.32,0.32,0.33,0.34,0.35,0.35,0.35,0.35,0.35,0.35,0.36,0.36,0.36,0.35,0.35,0.35,0.35,0.35,0.34,0.32,0.31,0.29,0.28,0.28,0.26,0.27,0.26,0.26,0.26,0.24,0.24,0.23,0.23,0.22,0.22,0.22,0.20,0.19,0.20,0.19,0.19,0.19,0.18,0.18,0.17,0.17,0.17,0.16,0.17,0.18,0.18,0.19,0.19,0.19,0.19,0.19,0.19,0.19,0.19,0.19,0.19,0.18,0.18,0.17,0.17,0.17,0.16,0.16,0.16,0.14,0.13,0.12,0.13,0.13,0.13,0.13,0.13,0.13,0.13,0.13,0.13,0.15,0.15,0.16,0.16,0.15,0.14,0.14,0.14,0.13,0.12,0.11,0.12,0.11,0.11,0.12,0.13,0.13,0.13,0.14,0.16,0.17,0.17,0.19,0.20,0.20,0.20,0.21,0.22,0.21,0.21,0.21,0.22,0.22,0.22,0.22,0.23,0.24,0.26,0.26,0.27,0.28,0.27,0.26,0.25,0.25,0.25,0.25,0.25,0.25,0.25,0.25,0.24,0.23,0.24,0.25,0.25,0.25,0.26,0.27,0.26,0.25,0.25,0.24,0.23,0.22,0.23,0.23,0.22,0.23,0.24,0.24,0.26,0.27,0.28,0.29,0.29,0.27,0.26,0.24,0.24,0.22,0.20,0.20,0.20,0.20,0.20,0.20,0.21,0.21,0.22,0.23,0.25,0.25,0.25,0.25,0.24,0.24,0.23,0.24,0.24,0.24,0.25,0.26,0.26,0.26,0.26,0.25,0.26,0.26,0.25,0.24,0.24,0.22,0.20,0.20,0.19,0.19,0.19,0.20,0.21,0.21,0.22,0.23,0.23,0.23,0.24,0.25,0.25,0.25,0.27,0.27,0.27,0.25,0.27,0.27,0.27,0.27,0.29,0.30,0.28,0.27,0.28,0.27,0.26,0.27,0.28,0.28,0.29,0.29,0.28,0.30,0.32,0.31,0.33,0.33,0.34,0.34,0.34,0.35,0.34,0.35,0.37,0.37,0.36,0.37,0.37,0.37,0.37,0.37,0.37,0.36,0.35,0.33,0.34,0.33,0.32,0.32,0.33,0.31,0.30,0.31,0.32,0.32,0.32,0.32,0.31,0.30,0.30,0.28,0.28,0.28,0.26,0.24,0.24,0.24,0.24,0.25,0.25,0.25,0.25,0.26,0.25,0.24,0.25,0.25,0.25,0.25,0.24,0.25,0.25,0.26,0.27,0.28,0.29,0.30,0.32,0.32,0.33,0.34,0.35,0.37,0.38,0.37,0.38,0.40,0.39,0.41,0.40,0.40,0.41,0.41,0.42,0.43,0.43,0.44,0.44,0.44,0.42,0.42,0.42,0.40,0.39,0.39,0.38,0.37,0.36,0.36,0.36,0.35,0.35,0.36,0.34,0.32,0.32,0.30,0.28,0.26,0.26,0.25,0.23,0.22,0.21,0.20,0.21,0.22,0.21,0.20,0.19,0.20,0.19,0.19,0.19,0.18,0.17,0.17,0.16,0.15,0.14,0.14,0.14,0.14,0.14,0.14,0.14,0.14,0.13,0.13,0.14,0.15,0.17,0.17,0.17,0.17,0.18,0.18,0.19,0.19,0.20,0.21,0.21,0.22,0.21,0.20,0.19,0.17,0.14,0.14,0.14,0.14,0.13
Q6IA17	0.53,0.51,0.51,0.51,0.52,0.51,0.52,0.51,0.51,0.50,0.49,0.48,0.47,0.45,0.45,0.43,0.43,0.42,0.42,0.43,0.44,0.42,0.42,0.43,0.42,0.42,0.40,0.40,0.39,0.39,0.38,0.39,0.40,0.40,0.42,0.41,0.40,0.41,0.41,0.42,0.42,0.41,0.42,0.42,0.42,0.41,0.41,0.41,0.42,0.42,0.43,0.44,0.47,0.47,0.49,0.49,0.49,0.50,0.49,0.49,0.46,0.45,0.44,0.42,0.41,0.41,0.40,0.41,0.41,0.42,0.43,0.43,0.42,0.41,0.40,0.38,0.37,0.36,0.34,0.33,0.32,0.33,0.33,0.34,0.33,0.32,0.32,0.31,0.30,0.28,0.28,0.28,0.27,0.26,0.27,0.28,0.28,0.30,0.31,0.32,0.33,0.34,0.35,0.36,0.37,0.38,0.39,0.40,0.40,0.41,0.41,0.40,0.41,0.42,0.43,0.43,0.44,0.45,0.47,0.48,0.50,0.51,0.50,0.49,0.49,0.49,0.50,0.49,0.51,0.52,0.52,0.52,0.51,0.52,0.51,0.51,0.50,0.49,0.48,0.49,0.49,0.50,0.49,0.49,0.49,0.48,0.46,0.45,0.43,0.42,0.41,0.40,0.41,0.40,0.40,0.40,0.39,0.40,0.40,0.38,0.37,0.36,0.36,0.36,0.36,0.35,0.35,0.34,0.34,0.33,0.34,0.35,0.34,0.34,0.33,0.34,0.32,0.32,0.31,0.31,0.29,0.30,0.29,0.28,0.27,0.27,0.30,0.30,0.32,0.32,0.33,0.35,0.36,0.34,0.34,0.34,0.33,0.33,0.33,0.33,0.33,0.33,0.33,0.31,0.31,0.31,0.30,0.29,0.29,0.30,0.30,0.28,0.26,0.28,0.27,0.28,0.27,0.27,0.27,0.29,0.29,0.28,0.29,0.29,0.29,0.29,0.29,0.28,0.28,0.27,0.28,0.28,0.26,0.27,0.29,0.28,0.27,0.26,0.26,0.25,0.24,0.25,0.27,0.28,0.28,0.31,0.32,0.34,0.35,0.35,0.35,0.35,0.35,0.36,0.35,0.34,0.34,0.36,0.36,0.37,0.36,0.36,0.36,0.35,0.34,0.34,0.35,0.34,0.34,0.36,0.37,0.35,0.35,0.36,0.35,0.35,0.36,0.37,0.37,0.37,0.37,0.38,0.37,0.35,0.34,0.34,0.32,0.30,0.29,0.29,0.29,0.30,0.32,0.34,0.35,0.36,0.38,0.38,0.38,0.40,0.40,0.40,0.41,0.43,0.44,0.46,0.47,0.48,0.49,0.50,0.50,0.50,0.51,0.52,0.53,0.54,0.55,0.56,0.57,0.59,0.61,0.63,0.64,0.66,0.68,0.70,0.72,0.74,0.76,0.77,0.79,0.80,0.81,0.81,0.81,0.81,0.81,0.81,0.83,0.82,0.83,0.83,0.84,0.84,0.84,0.85,0.85,0.86,0.86,0.86,0.86,0.86,0.87,0.88,0.88,0.88,0.89,0.88,0.89,0.89,0.89,0.90,0.89,0.90,0.90,0.89,0.88,0.88,0.88,0.88,0.88,0.87,0.88,0.87,0.87,0.86,0.86,0.86,0.86,0.85,0.86,0.85,0.86,0.86,0.86,0.85,0.86,0.85,0.86,0.86,0.86,0.86,0.86,0.86,0.86,0.86,0.85,0.85,0.85,0.85,0.85,0.84,0.84,0.83,0.83,0.83,0.83,0.84,0.84,0.84
Q8N4L4	0.80,0.81,0.80,0.80,0.79,0.77,0.76,0.75,0.74,0.74,0.74,0.73,0.72,0.71,0.70,0.70,0.69,0.69,0.69,0.69,0.68,0.67,0.66,0.66,0.65,0.64,0.63,0.62,0.61,0.60,0.60,0.60,0.60,0.60,0.59,0.58,0.57,0.56,0.56,0.55,0.55,0.55,0.55,0.54,0.54,0.55,0.55,0.56,0.57,0.58,0.58,0.59,0.60,0.61,0.62,0.63,0.64,0.65,0.65,0.66,0.67,0.68,0.69,0.70,0.71,0.72,0.73,0.74,0.75,0.75,0.75,0.76,0.76,0.77,0.78,0.79,0.79,0.81,0.81,0.81,0.81,0.82,0.82,0.82,0.83,0.84,0.84,0.85,0.84,0.84,0.85,0.85,0.85,0.85,0.85,0.85,0.85,0.85,0.85,0.85,0.86,0.85,0.85,0.86,0.86,0.85,0.85,0.84,0.84,0.84,0.85,0.85,0.85,0.86,0.85,0.85,0.85,0.85,0.86,0.86,0.86,0.86,0.86,0.87,0.88,0.88,0.87,0.87,0.87,0.86,0.86,0.86,0.86,0.85,0.85,0.84,0.84,0.84,0.84,0.84,0.84,0.83,0.83,0.83,0.82,0.82,0.82,0.82,0.83,0.83,0.83,0.82,0.83,0.82,0.82,0.82,0.82,0.82,0.81,0.80,0.79,0.79,0.79,0.79,0.78,0.77,0.78,0.78,0.78,0.78,0.77,0.76,0.74,0.72,0.72,0.71,0.71,0.71,0.70,0.69,0.68,0.67,0.66,0.65,0.65,0.64,0.64,0.64,0.63,0.63,0.63,0.63,0.63,0.63,0.63,0.63,0.63,0.64,0.64,0.65,0.65,0.66,0.66,0.66,0.68,0.68,0.68,0.68,0.68,0.68,0.69,0.70,0.71,0.72,0.75,0.76,0.78,0.77,0.78,0.78,0.79,0.80,0.81,0.82,0.83,0.83,0.84,0.84,0.84,0.85,0.85,0.85,0.85,0.85,0.85,0.85,0.85,0.85,0.84,0.84,0.83,0.83,0.82,0.82,0.81,0.80,0.79,0.79,0.79,0.78,0.77,0.77,0.76,0.75,0.74,0.74,0.73,0.72,0.72,0.71,0.71,0.70,0.69,0.70,0.70,0.70,0.70,0.70,0.70,0.71,0.71,0.71,0.71,0.70,0.71,0.71,0.70,0.70,0.71,0.71,0.71,0.71,0.72,0.73,0.73,0.73,0.74,0.75,0.76,0.76,0.77,0.77,0.77,0.78,0.79,0.80,0.80,0.81,0.81,0.82,0.83,0.84,0.85,0.86,0.85,0.85,0.86,0.86,0.86
Q9H9C1	0.82,0.82,0.83,0.83,0.83,0.83,0.82,0.82,0.81,0.80,0.79,0.78,0.77,0.76,0.75,0.74,0.74,0.73,0.72,0.72,0.71,0.69,0.68,0.67,0.65,0.64,0.64,0.64,0.64,0.65,0.65,0.66,0.67,0.67,0.67,0.68,0.67,0.67,0.67,0.68,0.68,0.69,0.69,0.69,0.68,0.68,0.68,0.68,0.67,0.68,0.68,0.70,0.71,0.72,0.72,0.73,0.74,0.75,0.76,0.78,0.79,0.80,0.82,0.82,0.83,0.85,0.85,0.86,0.86,0.86,0.86,0.86,0.86,0.86,0.86,0.86,0.86,0.86,0.86,0.87,0.86,0.86,0.86,0.86,0.85,0.85,0.84,0.83,0.81,0.80,0.79,0.79,0.78,0.78,0.77,0.78,0.78,0.78,0.78,0.78,0.77,0.77,0.77,0.76,0.76,0.76,0.77,0.77,0.76,0.77,0.77,0.76,0.76,0.76,0.76,0.76,0.76,0.75,0.75,0.75,0.76,0.75,0.75,0.75,0.75,0.76,0.76,0.77,0.79,0.80,0.82,0.82,0.82,0.84,0.83,0.82,0.80,0.79,0.78,0.75,0.73,0.72,0.71,0.69,0.69,0.69,0.69,0.67,0.68,0.66,0.65,0.63,0.62,0.60,0.58,0.58,0.57,0.55,0.56,0.54,0.52,0.51,0.50,0.48,0.46,0.45,0.44,0.42,0.40,0.39,0.38,0.38,0.37,0.36,0.36,0.36,0.35,0.35,0.35,0.33,0.33,0.34,0.33,0.33,0.33,0.33,0.32,0.31,0.31,0.30,0.31,0.31,0.30,0.29,0.30,0.30,0.28,0.28,0.29,0.28,0.28,0.28,0.28,0.27,0.28,0.29,0.28,0.27,0.29,0.29,0.27,0.28,0.28,0.28,0.29,0.28,0.29,0.31,0.31,0.30,0.31,0.32,0.31,0.31,0.32,0.32,0.31,0.32,0.33,0.32,0.31,0.30,0.29,0.29,0.29,0.29,0.30,0.30,0.31,0.30,0.30,0.30,0.31,0.32,0.34,0.33,0.33,0.34,0.36,0.35,0.35,0.36,0.35,0.33,0.33,0.33,0.33,0.31,0.32,0.32,0.33,0.33,0.33,0.34,0.35,0.34,0.34,0.34,0.33,0.33,0.33,0.33,0.34,0.33,0.34,0.34,0.33,0.32,0.32,0.31,0.30,0.30,0.29,0.28,0.28,0.28,0.27,0.28,0.28,0.27,0.27,0.29,0.29,0.30,0.32,0.31,0.31,0.32,0.31,0.31,0.32,0.32,0.33,0.33,0.33,0.32,0.33,0.32,0.32,0.32,0.32,0.33,0.33,0.33,0.33,0.33,0.32,0.33,0.32,0.32,0.32,0.32,0.31,0.31,0.32,0.32,0.32,0.33,0.33,0.33,0.34,0.34,0.32,0.31,0.30,0.29,0.28,0.27,0.27,0.29,0.28,0.26,0.28,0.26,0.28,0.28,0.28,0.29,0.29,0.29,0.28,0.28,0.26,0.25,0.25,0.25,0.25,0.25,0.25,0.26,0.27,0.28,0.28,0.30,0.30,0.30,0.28,0.29,0.28,0.27,0.25,0.25,0.26,0.27,0.29,0.31,0.31,0.33,0.34,0.35,0.34,0.34,0.35,0.34,0.34,0.33,0.32,0.31,0.31,0.31,0.30,0.31,0.31,0.31,0.32,0.33,0.33,0.35,0.35,0.35,0.35,0.35,0.35,0.35,0.33,0.34,0.34,0.33,0.33,0.33,0.33,0.35,0.36,0.35,0.35,0.34,0.33,0.31,0.31,0.30,0.29,0.29,0.29,0.29,0.29,0.29,0.29,0.29,0.28,0.28,0.28,0.28,0.28,0.28,0.29,0.30,0.29,0.30,0.29,0.30,0.30,0.31,0.29,0.30,0.30,0.30,0.30,0.32,0.33,0.32,0.34,0.36,0.35,0.34,0.35,0.34,0.33,0.35,0.35,0.33,0.34,0.35,0.35,0.34,0.35,0.35,0.37,0.39,0.38,0.40,0.41,0.42,0.44,0.45,0.46,0.46,0.46,0.46,0.46,0.47,0.47,0.46,0.46,0.48,0.48,0.48,0.50,0.51,0.49,0.49,0.51,0.49,0.47
Q9BQI6	0.48,0.47,0.45,0.44,0.45,0.45,0.43,0.44,0.45,0.44,0.45,0.45,0.45,0.44,0.43,0.44,0.44,0.45,0.45,0.44,0.45,0.44,0.42,0.40,0.38,0.36,0.35,0.33,0.34,0.35,0.35,0.35,0.37,0.37,0.37,0.37,0.35,0.34,0.32,0.31,0.30,0.29,0.28,0.29,0.29,0.28,0.27,0.27,0.26,0.25,0.26,0.24,0.23,0.22,0.23,0.22,0.21,0.22,0.21,0.21,0.22,0.22,0.20,0.22,0.22,0.22,0.24,0.24,0.24,0.24,0.22,0.24,0.25,0.24,0.25,0.27,0.29,0.30,0.31,0.32,0.33,0.34,0.35,0.35,0.34,0.34,0.34,0.34,0.34,0.34,0.34,0.33,0.34,0.34,0.34,0.35,0.37,0.38,0.38,0.37,0.37,0.35,0.35,0.34,0.34,0.35,0.34,0.34,0.34,0.34,0.34,0.34,0.33,0.33,0.34,0.34,0.33,0.33,0.32,0.32,0.32,0.31,0.31,0.30,0.30,0.30,0.31,0.31,0.31,0.32,0.32,0.33,0.33,0.32,0.33,0.34,0.35,0.34,0.36,0.35,0.37,0.37,0.37,0.38,0.38,0.37,0.35,0.35,0.35,0.36,0.38,0.39,0.39,0.40,0.39,0.37,0.37,0.37,0.37,0.39,0.39,0.39,0.41,0.41,0.41,0.42,0.42,0.42,0.42,0.43,0.42,0.42,0.41,0.41,0.41,0.39,0.38,0.37,0.37,0.36,0.36,0.36,0.36,0.38,0.39,0.42,0.44,0.46,0.48,0.50,0.50,0.50,0.52,0.53,0.54,0.55,0.57,0.58,0.58,0.59,0.59,0.60,0.62,0.62,0.63,0.64,0.66,0.68,0.69,0.71,0.71,0.73,0.75,0.77,0.78,0.79,0.80,0.81,0.82,0.83,0.82,0.83,0.83,0.83,0.82,0.82,0.81,0.81,0.81,0.80,0.80,0.80,0.80,0.80,0.80,0.80,0.80,0.79,0.79,0.79,0.79,0.78,0.78,0.78,0.78,0.78,0.78,0.78,0.78,0.78,0.79,0.79,0.79,0.79,0.80,0.80,0.81,0.81,0.82,0.82,0.82,0.82,0.83,0.84,0.84,0.85,0.85,0.86,0.86,0.85,0.86,0.86,0.86,0.86,0.86,0.86,0.86,0.86,0.86,0.86,0.86,0.85,0.85,0.84,0.84,0.83,0.83,0.82,0.82,0.81,0.81,0.80,0.80,0.80,0.80,0.79,0.79,0.79,0.80,0.80,0.80,0.81,0.81,0.81,0.80,0.79,0.79,0.79,0.78,0.78,0.78,0.77,0.76,0.75,0.74,0.74,0.73,0.73,0.72,0.71,0.71,0.71,0.70,0.70,0.70,0.70,0.69,0.70,0.70,0.69,0.68,0.67,0.65,0.65,0.64,0.63,0.63,0.63,0.63,0.62,0.62,0.62,0.60,0.59,0.59,0.58,0.58,0.58,0.57,0.55,0.54,0.54,0.52,0.51,0.51,0.50,0.48,0.47,0.46,0.45,0.44,0.43,0.42,0.41,0.40,0.38,0.38,0.38,0.36,0.35,0.36,0.37,0.37,0.38,0.38,0.40,0.40,0.40,0.40,0.38,0.38,0.37,0.38,0.37,0.39,0.39,0.39,0.40,0.39,0.39,0.41,0.42,0.41,0.42,0.42,0.43,0.42,0.43,0.44,0.44,0.44,0.46,0.47,0.48,0.49,0.49,0.50,0.50,0.50,0.49,0.49,0.48,0.47,0.47,0.46,0.45,0.43,0.42,0.42,0.41,0.40,0.38,0.38,0.36,0.37,0.36,0.33,0.33,0.31,0.31,0.30,0.29,0.27,0.27,0.27,0.27,0.26,0.28,0.28,0.28,0.30,0.29,0.28,0.28,0.27,0.26,0.26,0.27,0.26,0.26,0.27,0.26,0.25,0.25,0.26,0.24,0.24,0.24,0.23,0.23,0.23,0.24,0.25,0.25,0.25,0.23,0.25,0.25,0.25,0.25,0.26,0.26,0.25,0.25,0.25,0.25,0.25,0.25,0.25,0.24,0.24,0.22,0.22,0.22,0.21,0.20,0.20,0.20,0.18,0.18,0.19,0.18,0.18,0.18,0.18,0.19,0.20,0.21,0.22,0.23,0.23,0.24,0.23,0.23,0.24,0.25,0.26,0.26,0.25,0.26,0.27,0.26,0.26,0.26,0.26,0.26,0.26,0.26,0.25,0.24,0.23,0.23,0.23,0.23,0.23,0.23,0.24,0.23,0.24,0.25,0.25,0.24,0.25,0.25,0.25,0.25,0.25,0.24,0.23,0.24,0.24,0.26,0.26,0.26,0.28,0.26,0.27,0.26,0.27,0.27,0.27,0.26,0.26,0.27,0.27,0.26,0.26,0.27,0.28,0.30,0.31,0.32,0.34,0.34,0.34,0.35,0.34,0.36,0.36,0.35,0.35,0.36,0.36,0.35,0.35,0.35,0.35,0.34,0.34,0.34,0.32,0.32,0.30,0.28,0.28,0.27,0.27,0.28,0.28,0.28,0.28,0.29,0.29,0.30,0.29,0.29,0.30,0.30,0.29,0.27,0.25,0.23,0.22,0.20,0.20,0.20,0.19,0.19,0.18,0.18,0.18,0.17,0.17,0.17,0.17,0.17,0.18,0.19,0.20,0.20,0.20,0.20,0.21,0.21,0.21,0.20,0.20,0.20,0.18,0.17,0.16,0.16,0.16,0.15,0.16,0.16,0.16,0.16,0.18,0.18,0.19,0.20,0.22,0.23,0.23,0.24,0.25,0.25,0.25,0.26,0.26,0.26,0.27,0.27,0.26,0.26,0.26,0.25,0.24,0.23,0.22,0.22,0.22,0.20,0.20,0.20,0.20,0.19,0.18,0.18,0.20,0.20,0.20,0.23,0.23,0.24,0.24,0.25,0.26,0.26,0.27,0.25,0.25,0.23,0.23,0.23,0.22,0.21,0.22,0.23,0.22,0.21,0.22,0.22,0.22,0.22,0.23,0.23,0.24,0.26,0.27,0.29,0.31,0.33,0.35,0.37,0.39,0.40,0.42,0.44,0.46,0.46,0.45,0.47,0.45,0.45,0.45,0.45,0.46,0.45,0.44,0.45,0.46,0.47,0.49,0.49,0.51,0.53,0.55,0.55,0.57,0.59,0.62,0.63,0.64,0.67,0.69,0.69,0.71,0.73,0.73,0.73,0.74,0.73,0.74,0.74,0.73,0.73,0.75,0.74,0.75,0.75,0.76,0.77,0.78,0.79,0.80,0.80,0.82,0.82,0.84,0.85,0.85,0.86,0.87,0.88,0.89,0.89,0.90,0.90,0.91,0.91,0.90,0.90,0.89,0.90,0.90,0.89,0.89,0.87,0.86,0.86,0.86,0.84,0.84,0.83,0.81,0.80,0.78,0.76,0.74,0.71,0.70,0.68,0.65,0.63,0.62,0.61,0.60,0.58,0.58,0.56,0.54,0.53,0.52,0.50,0.48,0.47,0.45,0.45,0.45,0.43,0.42,0.40,0.39,0.38,0.37,0.35,0.35,0.33,0.33,0.32,0.30,0.29,0.28,0.26,0.25,0.25,0.25,0.25,0.25,0.26,0.26,0.26,0.27,0.27,0.27,0.27,0.26,0.25,0.25,0.24,0.24,0.25,0.26,0.26,0.26,0.27,0.26,0.26,0.24,0.23,0.23,0.22,0.22,0.22,0.21,0.20,0.20,0.18,0.18,0.18,0.18,0.19,0.20,0.21,0.22,0.22,0.23,0.23,0.23,0.23,0.22,0.22,0.21,0.22,0.23,0.24,0.23,0.24,0.25,0.24,0.23,0.23,0.23,0.21,0.20,0.21,0.22,0.22,0.22,0.22,0.21,0.21,0.21,0.21,0.21,0.23,0.24,0.26,0.27,0.28,0.28,0.30,0.29,0.29,0.27,0.28,0.28,0.27,0.29,0.30,0.32,0.32,0.33,0.34,0.34,0.34,0.33,0.33,0.34,0.34,0.35,0.36,0.36,0.36,0.37,0.37,0.36,0.36,0.36,0.35,0.35,0.35,0.35,0.34,0.34,0.34,0.32,0.31,0.30,0.28,0.27,0.28,0.27,0.26,0.26,0.27,0.26,0.25,0.26,0.24,0.24,0.23,0.23,0.22,0.22,0.21,0.21,0.21,0.23,0.22,0.21,0.22,0.22,0.20,0.20,0.21,0.21,0.20,0.20,0.20,0.20,0.21,0.23,0.24,0.26,0.27,0.29,0.31,0.32,0.33,0.35,0.37,0.36,0.37,0.37,0.37,0.37,0.37,0.37,0.36,0.37,0.35,0.35,0.34,0.34,0.34,0.34,0.34,0.34,0.32,0.33,0.33,0.32,0.33,0.35,0.35,0.34,0.36,0.37,0.36,0.37,0.38,0.37,0.37,0.37,0.36,0.36,0.34,0.33,0.33,0.31,0.29,0.29,0.28,0.28,0.29,0.30,0.29,0.29,0.31,0.31,0.31,0.32,0.34,0.34,0.37,0.38,0.38,0.37,0.39,0.39,0.38,0.39,0.40,0.39,0.37,0.38,0.39,0.37,0.37,0.38,0.37,0.36,0.37,0.35,0.36
Q9BXW3	0.68,0.67,0.66,0.65,0.65,0.65,0.64,0.64,0.64,0.63,0.63,0.63,0.63,0.63,0.62,0.61,0.60,0.60,0.61,0.61,0.61,0.59,0.59,0.58,0.58,0.57,0.58,0.58,0.56,0.56,0.55,0.56,0.55,0.54,0.54,0.54,0.54,0.54,0.53,0.55,0.55,0.57,0.57,0.57,0.57,0.57,0.57,0.57,0.57,0.57,0.58,0.58,0.58,0.58,0.58,0.58,0.59,0.60,0.61,0.59,0.59,0.60
Q495Y7	0.91,0.90,0.88,0.88,0.87,0.85,0.84,0.82,0.81,0.80,0.80,0.80,0.80,0.80,0.80,0.80,0.80,0.80,0.79,0.78,0.77,0.77,0.76,0.74,0.73,0.72,0.70,0.69,0.68,0.66,0.64,0.62,0.61,0.59,0.57,0.55,0.54,0.52,0.50,0.50,0.49,0.48,0.47,0.46,0.45,0.45,0.44,0.42,0.43,0.43,0.41,0.41,0.41,0.39,0.38,0.36,0.34,0.33,0.31,0.31,0.30,0.29,0.27,0.26,0.25,0.24,0.23,0.22,0.21,0.21,0.20,0.20,0.21,0.20,0.21,0.22,0.22,0.23,0.23,0.24,0.23,0.23,0.22,0.21,0.21,0.20,0.19,0.19,0.19,0.18,0.17,0.17,0.16,0.15,0.17,0.16,0.19,0.20,0.21,0.23,0.22,0.22,0.23,0.23,0.23,0.23,0.23,0.24,0.24,0.25,0.26,0.27,0.28,0.27,0.29,0.30,0.31,0.31,0.32,0.34,0.34,0.36,0.38,0.40,0.42,0.45,0.46,0.49,0.51,0.53,0.54,0.55,0.57,0.58,0.58,0.58,0.59,0.57,0.57,0.58,0.56,0.57,0.58,0.58,0.58,0.60,0.61,0.61,0.61,0.62,0.63,0.61,0.61,0.61,0.61,0.59,0.59,0.59,0.59,0.57,0.57,0.55,0.53,0.52,0.51,0.49,0.47,0.47,0.46,0.43,0.41,0.42,0.42,0.41,0.41,0.42,0.41,0.41,0.40,0.39,0.38,0.38,0.38,0.37,0.37,0.39,0.39,0.40,0.41,0.41,0.40,0.40,0.41,0.42,0.41,0.41,0.42,0.41,0.40,0.39,0.41,0.40,0.41,0.42,0.41,0.41,0.42,0.43
Q499Z3	0.89,0.89,0.90,0.90,0.90,0.90,0.90,0.90,0.90,0.89,0.90,0.90,0.90,0.90,0.89,0.89,0.88,0.88,0.89,0.88,0.88,0.87,0.87,0.86,0.85,0.85,0.82,0.81,0.79,0.77,0.75,0.73,0.72,0.70,0.68,0.66,0.66,0.64,0.63,0.62,0.61,0.60,0.57,0.55,0.53,0.52,0.49,0.48,0.47,0.45,0.43,0.42,0.41,0.39,0.39,0.38,0.37,0.36,0.34,0.33,0.34,0.32,0.31,0.31,0.29,0.29,0.28,0.29,0.31,0.33,0.34,0.34,0.34,0.33,0.33,0.33,0.34,0.33,0.34,0.33,0.33,0.33,0.34,0.35,0.35,0.36,0.36,0.36,0.36,0.37,0.37,0.37,0.36,0.36,0.36,0.34,0.35,0.35,0.36,0.37,0.36,0.34,0.34,0.36,0.35,0.34,0.34,0.35,0.36,0.35,0.34,0.33,0.34,0.34,0.35,0.36,0.37,0.38,0.39,0.40,0.41,0.43,0.43,0.44,0.45,0.47,0.48,0.50,0.52,0.53,0.53,0.55,0.58,0.59,0.60,0.62,0.64,0.65,0.65,0.66,0.67,0.69,0.71,0.72,0.73,0.75,0.77,0.78,0.78,0.78,0.79,0.80,0.82,0.82,0.84,0.85,0.86,0.88,0.88,0.89,0.88,0.89,0.89,0.89,0.89,0.89,0.89,0.89,0.89,0.89,0.89,0.89,0.90,0.89,0.89,0.89,0.90,0.89,0.89,0.89,0.88,0.87,0.87,0.87,0.86,0.85,0.85,0.85,0.85,0.84,0.83,0.81,0.80,0.79,0.79,0.77,0.77,0.75,0.73,0.73,0.71,0.70,0.69,0.68,0.66,0.64,0.62,0.60,0.59,0.57,0.56,0.56,0.55,0.53,0.52,0.52,0.50,0.48,0.46,0.45,0.44,0.44,0.42,0.40,0.39,0.37,0.36,0.34,0.32,0.31,0.29,0.29,0.29,0.29,0.28,0.27,0.27,0.25,0.25,0.24,0.22,0.21,0.21,0.22,0.22,0.22,0.22,0.22,0.23,0.22,0.21,0.22,0.20,0.19,0.20,0.22,0.21,0.20,0.21,0.23,0.22,0.22,0.23,0.23,0.23,0.23,0.24,0.24,0.24,0.26,0.27,0.27,0.29,0.29,0.29,0.29,0.30,0.31,0.34,0.34,0.34,0.35,0.36,0.36,0.34,0.33,0.34,0.33,0.34,0.34,0.37,0.38,0.39,0.39,0.41,0.40,0.39,0.39,0.39,0.37,0.36,0.36,0.35,0.34,0.34,0.35,0.35,0.34,0.37,0.38,0.38,0.39,0.41,0.40,0.40,0.39,0.39,0.38,0.37,0.35,0.36,0.37,0.36,0.36,0.36,0.36,0.36,0.36,0.38,0.39,0.39,0.37,0.36,0.35,0.35,0.33,0.34,0.34,0.35,0.36,0.36,0.38,0.38,0.39,0.39,0.41,0.41,0.41,0.41,0.40,0.40,0.40,0.38,0.38,0.38,0.38,0.39,0.41,0.42,0.43,0.43,0.43,0.44,0.44,0.45,0.47,0.48,0.49,0.50,0.48,0.48,0.48,0.49,0.50,0.51,0.52,0.53,0.53,0.54,0.54,0.55,0.57,0.57,0.59,0.61,0.62,0.63,0.63,0.64,0.64,0.64,0.65,0.66,0.66,0.67,0.68,0.68,0.69,0.69,0.69,0.69,0.69,0.70,0.71,0.72,0.73,0.73
Q8IW52	0.69,0.69,0.67,0.66,0.65,0.62,0.61,0.62,0.61,0.59,0.60,0.59,0.59,0.59,0.59,0.60,0.61,0.60,0.59,0.58,0.57,0.56,0.54,0.53,0.52,0.52,0.52,0.51,0.51,0.51,0.50,0.51,0.51,0.49,0.48,0.47,0.46,0.45,0.44,0.44,0.43,0.41,0.39,0.39,0.38,0.37,0.38,0.38,0.36,0.36,0.36,0.36,0.35,0.34,0.33,0.33,0.32,0.30,0.29,0.30,0.31,0.31,0.31,0.32,0.31,0.30,0.29,0.28,0.28,0.27,0.25,0.26,0.25,0.25,0.24,0.24,0.25,0.25,0.23,0.23,0.22,0.20,0.20,0.21,0.21,0.21,0.22,0.22,0.22,0.22,0.22,0.22,0.21,0.20,0.20,0.20,0.19,0.19,0.19,0.20,0.19,0.18,0.19,0.19,0.18,0.18,0.18,0.19,0.20,0.19,0.20,0.21,0.20,0.20,0.19,0.19,0.18,0.17,0.17,0.17,0.16,0.17,0.17,0.19,0.19,0.19,0.19,0.20,0.19,0.19,0.19,0.19,0.20,0.20,0.21,0.22,0.21,0.21,0.21,0.21,0.19,0.19,0.19,0.19,0.18,0.18,0.18,0.19,0.19,0.18,0.19,0.19,0.19,0.19,0.18,0.20,0.21,0.21,0.22,0.22,0.22,0.22,0.21,0.21,0.19,0.18,0.19,0.18,0.18,0.18,0.19,0.20,0.19,0.19,0.20,0.20,0.19,0.19,0.19,0.20,0.21,0.21,0.22,0.24,0.24,0.24,0.23,0.23,0.22,0.21,0.21,0.22,0.21,0.20,0.20,0.21,0.19,0.19,0.21,0.21,0.20,0.21,0.22,0.22,0.22,0.22,0.22,0.22,0.23,0.23,0.24,0.24,0.23,0.25,0.24,0.24,0.23,0.23,0.24,0.24,0.24,0.23,0.24,0.24,0.23,0.25,0.26,0.26,0.28,0.29,0.30,0.30,0.30,0.31,0.31,0.32,0.32,0.34,0.35,0.34,0.33,0.33,0.34,0.35,0.37,0.39,0.41,0.43,0.45,0.46,0.46,0.47,0.48,0.49,0.49,0.51,0.53,0.54,0.57,0.57,0.59,0.60,0.62,0.63,0.64,0.65,0.66,0.66,0.67,0.68,0.69,0.70,0.72,0.74,0.76,0.77,0.79,0.80,0.81,0.81,0.82,0.84,0.86,0.87,0.87,0.87,0.87,0.87,0.87,0.87,0.88,0.88,0.89,0.89,0.89,0.90,0.89,0.89,0.89,0.89,0.89,0.89,0.89,0.90,0.90,0.90,0.90,0.90,0.90,0.89,0.89,0.90,0.90,0.89,0.89,0.89,0.88,0.88,0.88,0.86,0.86,0.85,0.82,0.82,0.80,0.79,0.78,0.77,0.75,0.75,0.73,0.73,0.72,0.71,0.71,0.69,0.67,0.65,0.63,0.61,0.59,0.58,0.57,0.56,0.56,0.53,0.53,0.52,0.50,0.49,0.49,0.47,0.46,0.45,0.43,0.41,0.41,0.41,0.39,0.37,0.37,0.35,0.35,0.35,0.33,0.33,0.33,0.32,0.32,0.32,0.32,0.31,0.30,0.29,0.29,0.28,0.28,0.28,0.29,0.29,0.30,0.31,0.31,0.30,0.29,0.27,0.27,0.25,0.24,0.26,0.25,0.24,0.24,0.24,0.24,0.23,0.24,0.23,0.23,0.23,0.22,0.23,0.23,0.23,0.24,0.25,0.24,0.25,0.25,0.25,0.24,0.22,0.23,0.22,0.22,0.21,0.21,0.22,0.23,0.22,0.23,0.22,0.22,0.22,0.22,0.22,0.22,0.22,0.23,0.24,0.23,0.23,0.23,0.23,0.22,0.21,0.21,0.21,0.20,0.20,0.20,0.21,0.22,0.21,0.22,0.22,0.21,0.21,0.20,0.21,0.22,0.21,0.23,0.23,0.22,0.23,0.22,0.22,0.22,0.20,0.20,0.20,0.20,0.19,0.19,0.21,0.22,0.21,0.22,0.22,0.22,0.22,0.22,0.23,0.24,0.24,0.25,0.24,0.24,0.24,0.23,0.24,0.23,0.21,0.22,0.21,0.21,0.21,0.22,0.23,0.22,0.22,0.22,0.23,0.22,0.22,0.21,0.22,0.23,0.23,0.25,0.26,0.26,0.26,0.26,0.26,0.24,0.22,0.23,0.23,0.22,0.21,0.21,0.22,0.20,0.20,0.22,0.22,0.22,0.22,0.23,0.23,0.23,0.24,0.24,0.23,0.24,0.25,0.26,0.26,0.27,0.29,0.29,0.29,0.27,0.28,0.29,0.29,0.29,0.28,0.30,0.28,0.28,0.30,0.31,0.31,0.32,0.34,0.35,0.35,0.34,0.35,0.37,0.37,0.38,0.38,0.39,0.39,0.37,0.37,0.38,0.40,0.41,0.42,0.43,0.45,0.47,0.48,0.48,0.50,0.50,0.50,0.51,0.53,0.54,0.56,0.57,0.57,0.59,0.60,0.62,0.62,0.64,0.65,0.65,0.65,0.67,0.69,0.69,0.70,0.72,0.73,0.74,0.74,0.75,0.75,0.76,0.76,0.77,0.77,0.78,0.78,0.77,0.77,0.77,0.76,0.75,0.74,0.73,0.73,0.72,0.71,0.70,0.69,0.67,0.67,0.67,0.66,0.66,0.65,0.64,0.63,0.62,0.62,0.62,0.62,0.62,0.62,0.61,0.61,0.61,0.61,0.61,0.62,0.62,0.63,0.63,0.64,0.64,0.66,0.67,0.68,0.69,0.70,0.71,0.71,0.73,0.73,0.75,0.76,0.76,0.77,0.77,0.78,0.78,0.79,0.80,0.80,0.80,0.82,0.83,0.84,0.84,0.85,0.85,0.85,0.85,0.85,0.85,0.85,0.84,0.85,0.84,0.83,0.82,0.82,0.82,0.81,0.81,0.82,0.81,0.81,0.81,0.81,0.81,0.81,0.81,0.81,0.81,0.81,0.81,0.81,0.82,0.82,0.83,0.83,0.83,0.84,0.84,0.83,0.83,0.83,0.84,0.84,0.83,0.84,0.84,0.83,0.83,0.83,0.83,0.83,0.83,0.83,0.83,0.84,0.84,0.84,0.84,0.84,0.83,0.84,0.84,0.84,0.83,0.83,0.84,0.84,0.83,0.83,0.83,0.84,0.84,0.83,0.83,0.83,0.83,0.82,0.82,0.82,0.82,0.82,0.81,0.81,0.81,0.81,0.81,0.82,0.82,0.83,0.83,0.83,0.84,0.84,0.85,0.84,0.85,0.85,0.85,0.84,0.85,0.85,0.85,0.86,0.86,0.86,0.86,0.86,0.86,0.87,0.88,0.88,0.88,0.87,0.87,0.87,0.87,0.88,0.88,0.88,0.89,0.88,0.88,0.88,0.89,0.88,0.88,0.88,0.87,0.86,0.85,0.83,0.83,0.82,0.80,0.78,0.77,0.75,0.73,0.72,0.71,0.69,0.68,0.66,0.65,0.63,0.60,0.59,0.58,0.57,0.55,0.54,0.52,0.51,0.51,0.51,0.51,0.50,0.49,0.48,0.47,0.45,0.44,0.43,0.43,0.41,0.40,0.38,0.38,0.37,0.36,0.36,0.36,0.35,0.36,0.36,0.38
Q9NYB5	0.91,0.91,0.91,0.91,0.91,0.91,0.91,0.91,0.91,0.91,0.91,0.91,0.91,0.90,0.90,0.90,0.90,0.89,0.89,0.88,0.87,0.84,0.83,0.82,0.80,0.78,0.78,0.75,0.73,0.72,0.70,0.69,0.66,0.64,0.62,0.60,0.58,0.56,0.54,0.52,0.50,0.49,0.46,0.44,0.42,0.40,0.37,0.36,0.33,0.31,0.29,0.27,0.25,0.23,0.22,0.19,0.18,0.16,0.15,0.14,0.13,0.12,0.12,0.11,0.10,0.10,0.10,0.08,0.08,0.08,0.08,0.07,0.08,0.09,0.09,0.10,0.11,0.12,0.13,0.14,0.14,0.15,0.15,0.15,0.17,0.18,0.18,0.19,0.18,0.19,0.20,0.20,0.20,0.20,0.20,0.20,0.20,0.21,0.21,0.20,0.20,0.20,0.20,0.20,0.21,0.21,0.21,0.21,0.21,0.21,0.22,0.23,0.23,0.24,0.24,0.24,0.25,0.23,0.23,0.23,0.23,0.24,0.24,0.24,0.26,0.27,0.27,0.29,0.30,0.32,0.32,0.32,0.33,0.33,0.33,0.34,0.37,0.38,0.39,0.41,0.43,0.44,0.46,0.47,0.48,0.49,0.50,0.52,0.53,0.54,0.56,0.56,0.56,0.57,0.57,0.57,0.58,0.58,0.60,0.61,0.61,0.62,0.61,0.61,0.61,0.59,0.57,0.57,0.55,0.54,0.52,0.52,0.52,0.51,0.52,0.51,0.50,0.48,0.46,0.44,0.42,0.40,0.38,0.37,0.36,0.36,0.34,0.33,0.32,0.31,0.30,0.28,0.27,0.26,0.26,0.24,0.23,0.23,0.25,0.23,0.22,0.23,0.23,0.22,0.22,0.21,0.22,0.22,0.22,0.22,0.23,0.23,0.22,0.23,0.23,0.23,0.23,0.24,0.24,0.24,0.24,0.25,0.25,0.25,0.26,0.25,0.25,0.26,0.27,0.27,0.26,0.26,0.27,0.28,0.29,0.29,0.31,0.32,0.32,0.31,0.30,0.30,0.29,0.29,0.29,0.31,0.30,0.29,0.29,0.28,0.27,0.26,0.26,0.25,0.24,0.25,0.24,0.24,0.23,0.24,0.24,0.24,0.24,0.25,0.25,0.24,0.25,0.25,0.23,0.24,0.24,0.24,0.25,0.27,0.25,0.24,0.25,0.25,0.24,0.23,0.23,0.24,0.26,0.27,0.26,0.28,0.29,0.29,0.32,0.33,0.35,0.36,0.38,0.39,0.41,0.43,0.44,0.45,0.47,0.49,0.49,0.52,0.53,0.55,0.56,0.59,0.60,0.61,0.63,0.64,0.65,0.66,0.67,0.67,0.66,0.67,0.68,0.68,0.67,0.69,0.69,0.69,0.69,0.68,0.67,0.67,0.67,0.66,0.65,0.64,0.64,0.62,0.63,0.61,0.59,0.59,0.57,0.55,0.54,0.54,0.52,0.50,0.48,0.47,0.45,0.43,0.41,0.40,0.38,0.36,0.35,0.34,0.33,0.32,0.30,0.29,0.28,0.27,0.26,0.24,0.23,0.21,0.20,0.19,0.19,0.18,0.18,0.16,0.15,0.16,0.15,0.14,0.14,0.13,0.13,0.13,0.13,0.13,0.13,0.13,0.13,0.13,0.14,0.14,0.15,0.14,0.15,0.16,0.16,0.15,0.15,0.16,0.17,0.16,0.18,0.20,0.21,0.23,0.24,0.25,0.26,0.27,0.27,0.27,0.27,0.28,0.28,0.28,0.28,0.29,0.27,0.27,0.28,0.29,0.28,0.28,0.30,0.29,0.28,0.29,0.30,0.29,0.30,0.30,0.30,0.29,0.30,0.30,0.29,0.29,0.30,0.29,0.28,0.28,0.28,0.26,0.25,0.24,0.21,0.23,0.22,0.23,0.23,0.25,0.26,0.27,0.27,0.29,0.31,0.32,0.32,0.32,0.33,0.33,0.34,0.34,0.34,0.34,0.36,0.36,0.37,0.36,0.37,0.38,0.37,0.38,0.38,0.38,0.37,0.36,0.36,0.36,0.37,0.38,0.39,0.39,0.38,0.38,0.38,0.38,0.36,0.36,0.34,0.33,0.31,0.30,0.30,0.29,0.28,0.27,0.26,0.27,0.29,0.29,0.30,0.28,0.28,0.28,0.27,0.26,0.26,0.25,0.25,0.24,0.23,0.23,0.23,0.24,0.26,0.27,0.30,0.31,0.33,0.31,0.31,0.30,0.31,0.32,0.32,0.33,0.33,0.35,0.35,0.37,0.39,0.40,0.40,0.41,0.41,0.42,0.40,0.40,0.40,0.38,0.37,0.37,0.37,0.37,0.37,0.38,0.37,0.37,0.37,0.37,0.38,0.37,0.37,0.36,0.36,0.34,0.32,0.30,0.30,0.28,0.28,0.27,0.28,0.28,0.28,0.28,0.29,0.30,0.30,0.30,0.29,0.29,0.28,0.28,0.27,0.27,0.27,0.27,0.26,0.26,0.26,0.26,0.25,0.26,0.27,0.26,0.25,0.26,0.26,0.25,0.25,0.25,0.25,0.25,0.25,0.25,0.25,0.25,0.25,0.26,0.25,0.26,0.26,0.26,0.25,0.24,0.25,0.23,0.23,0.23,0.24,0.24,0.23,0.23,0.23,0.22,0.21,0.21,0.21,0.21,0.20,0.21,0.21,0.21,0.20,0.20,0.21,0.21,0.20,0.20,0.20,0.20,0.20,0.21,0.21,0.21,0.21,0.21,0.21,0.21,0.21,0.21,0.21,0.22,0.22,0.22,0.22,0.23,0.23,0.22,0.22,0.23,0.23,0.22,0.23,0.25,0.27,0.28,0.29,0.31,0.32,0.33,0.33,0.33,0.35,0.36,0.37,0.37,0.39,0.40,0.41,0.42,0.43,0.44,0.44,0.46,0.47,0.48,0.48,0.50,0.52,0.52,0.54,0.56,0.57,0.58,0.60,0.62,0.63,0.64,0.66,0.66,0.67,0.68,0.69,0.70,0.71,0.71,0.72,0.72,0.72,0.73,0.74,0.75,0.75,0.75,0.76,0.76,0.76,0.77,0.79,0.79,0.80,0.81,0.82,0.83,0.83,0.85
Q11201	0.63,0.62,0.62,0.61,0.61,0.61,0.61,0.60,0.61,0.62,0.62,0.61,0.62,0.62,0.62,0.62,0.62,0.62,0.62,0.63,0.62,0.61,0.61,0.60,0.60,0.59,0.59,0.58,0.58,0.58,0.57,0.58,0.58,0.58,0.58,0.59,0.59,0.60,0.59,0.60,0.58,0.59,0.60,0.59,0.57,0.56,0.56,0.56,0.57,0.56,0.55,0.55,0.54,0.53,0.51,0.52,0.50,0.49,0.48,0.47,0.46,0.46,0.45,0.44,0.42,0.41,0.40,0.40,0.40,0.39,0.38,0.39,0.37,0.37,0.38,0.37,0.35,0.34,0.34,0.33,0.32,0.32,0.32,0.30,0.30,0.32,0.33,0.34,0.35,0.33,0.33,0.34,0.33,0.33,0.35,0.34,0.32,0.34,0.35,0.34,0.33,0.34,0.34,0.34,0.35,0.35,0.37,0.37,0.37,0.35,0.35,0.35,0.35,0.35,0.35,0.35,0.35,0.36,0.36,0.35,0.35,0.35,0.35,0.33,0.33,0.33,0.31,0.31,0.29,0.26,0.26,0.25,0.26,0.26,0.27,0.26,0.25,0.27,0.27,0.26,0.26,0.28,0.26,0.27,0.27,0.27,0.26,0.24,0.24,0.24,0.24,0.24,0.24,0.23,0.25,0.25,0.23,0.23,0.24,0.24,0.24,0.23,0.24,0.25,0.25,0.26,0.26,0.26,0.25,0.25,0.26,0.26,0.25,0.23,0.23,0.22,0.22,0.22,0.22,0.23,0.24,0.24,0.23,0.22,0.21,0.21,0.21,0.21,0.21,0.21,0.21,0.20,0.20,0.19,0.19,0.18,0.16,0.16,0.15,0.14,0.14,0.14,0.16,0.15,0.16,0.16,0.17,0.18,0.18,0.20,0.21,0.22,0.22,0.23,0.23,0.24,0.24,0.25,0.25,0.25,0.24,0.24,0.24,0.24,0.24,0.24,0.24,0.24,0.24,0.25,0.25,0.25,0.24,0.25,0.25,0.24,0.25,0.26,0.26,0.26,0.27,0.28,0.28,0.27,0.28,0.26,0.26,0.25,0.24,0.24,0.22,0.21,0.20,0.19,0.19,0.18,0.17,0.17,0.15,0.14,0.13,0.12,0.11,0.10,0.11,0.10,0.10,0.10,0.11,0.11,0.11,0.12,0.14,0.15,0.17,0.18,0.18,0.18,0.17,0.17,0.18,0.17,0.18,0.18,0.20,0.21,0.20,0.21,0.22,0.23,0.24,0.26,0.27,0.29,0.29,0.30,0.31,0.31,0.33,0.33,0.33,0.34,0.36,0.35,0.36,0.36,0.37,0.37,0.37,0.39,0.39,0.40,0.40,0.38,0.37,0.36,0.36,0.37,0.37,0.38,0.39,0.40,0.40,0.39,0.39,0.37,0.36,0.37,0.37,0.37,0.36,0.36,0.34,0.33,0.32,0.33,0.33,0.33,0.33,0.32
P48431	0.89,0.90,0.89,0.89,0.89,0.89,0.88,0.88,0.88,0.88,0.87,0.88,0.87,0.87,0.86,0.86,0.85,0.85,0.86,0.85,0.83,0.83,0.82,0.81,0.80,0.80,0.78,0.76,0.75,0.73,0.71,0.69,0.67,0.66,0.64,0.62,0.61,0.60,0.58,0.56,0.56,0.55,0.54,0.54,0.54,0.52,0.52,0.52,0.51,0.50,0.48,0.46,0.46,0.45,0.43,0.42,0.41,0.41,0.39,0.39,0.39,0.39,0.38,0.38,0.39,0.39,0.38,0.39,0.39,0.38,0.39,0.40,0.40,0.39,0.41,0.41,0.41,0.41,0.41,0.42,0.42,0.41,0.41,0.42,0.40,0.40,0.42,0.41,0.42,0.41,0.43,0.44,0.45,0.46,0.47,0.49,0.51,0.52,0.53,0.54,0.54,0.55,0.57,0.58,0.58,0.59,0.60,0.62,0.62,0.64,0.65,0.67,0.68,0.70,0.72,0.72,0.74,0.76,0.76,0.77,0.78,0.80,0.81,0.82,0.82,0.84,0.84,0.83,0.85,0.85,0.86,0.86,0.87,0.87,0.87,0.87,0.87,0.87,0.87,0.87,0.87,0.87,0.87,0.87,0.87,0.87,0.87,0.88,0.87,0.88,0.88,0.88,0.88,0.88,0.88,0.88,0.89,0.88,0.88,0.88,0.88,0.88,0.87,0.88,0.87,0.87,0.87,0.86,0.87,0.87,0.87,0.86,0.86,0.86,0.86,0.85,0.85,0.85,0.86,0.86,0.86,0.86,0.86,0.85,0.85,0.85,0.85,0.84,0.84,0.84,0.84,0.83,0.84,0.84,0.83,0.83,0.83,0.83,0.83,0.82,0.82,0.83,0.83,0.83,0.83,0.83,0.83,0.84,0.85,0.85,0.85,0.85,0.86,0.85,0.85,0.85,0.85,0.85,0.85,0.85,0.85,0.85,0.85,0.85,0.86,0.86,0.86,0.86,0.86,0.86,0.87,0.87,0.88,0.87,0.87,0.87,0.88,0.88,0.88,0.88,0.89,0.89,0.88,0.88,0.87,0.87,0.86,0.85,0.84,0.82,0.81,0.81,0.79,0.77,0.77,0.75,0.74,0.72,0.73,0.73,0.72,0.72,0.71,0.71,0.71,0.71,0.71,0.70,0.71,0.71,0.70,0.70,0.70,0.69,0.70,0.70,0.70,0.70,0.70,0.70,0.70,0.70,0.70,0.71,0.71,0.71,0.71,0.71,0.73,0.73,0.75,0.75,0.76,0.78,0.80,0.80,0.82,0.84,0.85,0.84,0.85,0.86,0.86,0.86,0.86,0.86,0.86,0.87,0.87,0.87,0.87,0.87,0.86,0.87,0.88,0.87,0.88
P23497	0.88,0.88,0.88,0.88,0.87,0.87,0.86,0.85,0.84,0.81,0.79,0.79,0.78,0.76,0.75,0.75,0.74,0.73,0.72,0.72,0.73,0.73,0.73,0.73,0.72,0.72,0.72,0.71,0.69,0.68,0.67,0.65,0.63,0.61,0.60,0.58,0.55,0.55,0.54,0.52,0.50,0.50,0.50,0.47,0.45,0.45,0.43,0.42,0.41,0.42,0.42,0.43,0.42,0.41,0.40,0.39,0.38,0.38,0.38,0.38,0.37,0.37,0.35,0.33,0.33,0.33,0.33,0.31,0.30,0.31,0.32,0.31,0.31,0.32,0.32,0.32,0.34,0.35,0.36,0.35,0.36,0.36,0.36,0.36,0.36,0.36,0.36,0.37,0.37,0.36,0.35,0.35,0.34,0.34,0.36,0.37,0.37,0.37,0.38,0.39,0.37,0.36,0.35,0.34,0.34,0.33,0.32,0.31,0.32,0.31,0.30,0.31,0.31,0.31,0.31,0.31,0.30,0.29,0.29,0.27,0.27,0.26,0.27,0.26,0.25,0.26,0.27,0.26,0.26,0.28,0.29,0.30,0.31,0.32,0.34,0.34,0.35,0.37,0.38,0.39,0.41,0.43,0.45,0.47,0.49,0.51,0.53,0.55,0.56,0.57,0.59,0.61,0.61,0.63,0.65,0.66,0.67,0.69,0.71,0.71,0.73,0.75,0.76,0.78,0.80,0.81,0.82,0.84,0.86,0.87,0.87,0.88,0.89,0.89,0.90,0.90,0.90,0.90,0.90,0.90,0.90,0.90,0.89,0.89,0.89,0.89,0.89,0.89,0.89,0.89,0.89,0.89,0.89,0.88,0.87,0.87,0.87,0.87,0.87,0.87,0.87,0.86,0.86,0.86,0.86,0.86,0.86,0.86,0.86,0.86,0.86,0.86,0.86,0.86,0.85,0.86,0.86,0.86,0.86,0.86,0.86,0.86,0.86,0.86,0.86,0.86,0.86,0.86,0.87,0.86,0.86,0.86,0.86,0.87,0.87,0.86,0.87,0.87,0.87,0.87,0.87,0.87,0.87,0.87,0.86,0.87,0.87,0.86,0.86,0.87,0.87,0.87,0.87,0.87,0.87,0.87,0.87,0.87,0.86,0.87,0.86,0.86,0.87,0.86,0.87,0.86,0.86,0.86,0.86,0.86,0.86,0.86,0.86,0.86,0.86,0.86,0.87,0.87,0.86,0.86,0.87,0.87,0.87,0.87,0.88,0.89,0.88,0.88,0.89,0.89,0.88,0.88,0.87,0.88,0.88,0.88,0.87,0.87,0.87,0.87,0.87,0.88,0.87,0.87,0.87,0.86,0.86,0.86,0.86,0.86,0.86,0.86,0.86,0.87,0.87,0.87,0.87,0.87,0.87,0.87,0.86,0.86,0.85,0.85,0.84,0.84,0.84,0.84,0.84,0.84,0.84,0.85,0.84,0.84,0.84,0.84,0.84,0.84,0.84,0.84,0.84,0.84,0.84,0.85,0.85,0.86,0.86,0.86,0.86,0.86,0.86,0.85,0.85,0.85,0.85,0.85,0.85,0.86,0.85,0.85,0.85,0.86,0.86,0.86,0.86,0.87,0.87,0.87,0.87,0.87,0.87,0.87,0.87,0.87,0.88,0.88,0.88,0.88,0.88,0.88,0.88,0.88,0.87,0.87,0.86,0.86,0.86,0.86,0.86,0.86,0.86,0.86,0.86,0.86,0.86,0.85,0.86,0.85,0.86,0.87,0.87,0.86,0.86,0.86,0.87,0.87,0.87,0.86,0.86,0.86,0.85,0.85,0.85,0.85,0.85,0.85,0.85,0.85,0.85,0.85,0.86,0.86,0.86,0.86,0.87,0.87,0.88,0.88,0.88,0.88,0.89,0.89,0.89,0.89,0.90,0.89,0.90,0.89,0.90,0.90,0.89,0.89,0.90,0.90,0.89,0.88,0.88,0.88,0.89,0.89,0.89,0.89,0.89,0.90,0.90,0.90,0.90,0.90,0.90,0.90,0.90,0.90,0.89,0.89,0.89,0.89,0.89,0.89,0.89,0.89,0.89,0.88,0.88,0.88,0.88,0.88,0.88,0.88,0.88,0.88,0.87,0.88,0.87,0.87,0.87,0.88,0.88,0.88,0.88,0.88,0.87,0.87,0.88,0.87,0.87,0.87,0.86,0.86,0.86,0.86,0.86,0.86,0.86,0.86,0.86,0.86,0.86,0.85,0.85,0.85,0.84,0.84,0.85,0.85,0.85,0.85,0.85,0.85,0.85,0.85,0.85,0.85,0.85,0.85,0.85,0.85,0.85,0.85,0.85,0.85,0.85,0.85,0.85,0.86,0.86,0.87,0.86,0.86,0.86,0.85,0.85,0.85,0.84,0.85,0.84,0.84,0.84,0.84,0.85,0.85,0.84,0.85,0.85,0.85,0.84,0.84,0.84,0.84,0.84,0.84,0.84,0.84,0.84,0.85,0.85,0.85,0.86,0.86,0.85,0.86,0.86,0.85,0.85,0.84,0.83,0.83,0.83,0.82,0.81,0.80,0.80,0.80,0.80,0.79,0.77,0.76,0.75,0.74,0.71,0.70,0.71,0.69,0.68,0.66,0.65,0.63,0.61,0.59,0.59,0.58,0.56,0.55,0.54,0.52,0.50,0.50,0.48,0.47,0.45,0.43,0.41,0.40,0.40,0.40,0.40,0.40,0.38,0.36,0.36,0.35,0.36,0.35,0.33,0.32,0.32,0.33,0.32,0.34,0.34,0.35,0.36,0.35,0.36,0.36,0.36,0.36,0.37,0.37,0.37,0.36,0.35,0.35,0.34,0.33,0.33,0.32,0.31,0.31,0.30,0.30,0.32,0.32,0.34,0.33,0.32,0.31,0.31,0.31,0.32,0.33,0.35,0.36,0.37,0.39,0.41,0.41,0.42,0.44,0.43,0.44,0.45,0.45,0.47,0.46,0.46,0.47,0.47,0.47,0.48,0.49,0.49,0.50,0.52,0.53,0.54,0.55,0.58,0.58,0.60,0.61,0.62,0.62,0.62,0.61,0.61,0.62,0.63,0.62,0.63,0.63,0.63,0.62,0.61,0.61,0.60,0.59,0.59,0.59,0.59,0.59,0.57,0.56,0.55,0.53,0.53,0.53,0.53,0.53,0.53,0.53,0.54,0.55,0.54,0.54,0.53,0.53,0.53,0.52,0.52,0.51,0.52,0.52,0.53,0.53,0.53,0.55,0.56,0.56,0.57,0.58,0.59,0.59,0.60,0.61,0.60,0.60,0.62,0.61,0.60,0.60,0.61,0.61,0.61,0.61,0.61,0.60,0.60,0.60,0.58,0.57,0.58,0.57,0.56,0.56,0.57,0.57,0.56,0.56,0.56,0.57,0.56,0.56,0.56,0.55,0.55,0.55,0.54,0.53,0.51,0.50,0.50,0.49,0.46,0.45,0.44,0.44,0.42,0.42,0.43,0.43,0.42,0.41,0.42,0.42,0.41,0.42,0.43,0.42,0.43,0.44,0.45,0.43,0.44,0.45,0.44,0.44,0.44,0.46,0.45,0.45,0.45,0.45,0.44,0.43,0.43,0.42,0.43,0.43,0.44,0.45,0.46,0.47,0.48,0.50,0.51,0.52,0.52,0.54,0.54,0.54,0.55,0.55,0.55,0.56,0.56,0.57,0.57,0.57,0.58,0.58,0.57,0.58,0.59,0.59,0.59,0.60,0.60,0.61,0.61,0.62,0.63,0.63,0.64,0.66,0.67,0.69,0.70,0.71,0.71,0.71,0.72,0.71,0.71,0.70,0.70,0.70,0.70,0.70,0.70,0.71,0.71,0.71,0.72,0.72,0.72,0.72,0.73,0.73,0.75
O75159	0.68,0.69,0.70,0.71,0.72,0.73,0.73,0.74,0.75,0.75,0.75,0.75,0.76,0.76,0.76,0.77,0.77,0.77,0.78,0.78,0.78,0.77,0.77,0.77,0.77,0.78,0.78,0.79,0.79,0.80,0.80,0.81,0.82,0.82,0.82,0.83,0.84,0.84,0.84,0.84,0.85,0.85,0.85,0.85,0.85,0.85,0.85,0.85,0.84,0.84,0.85,0.85,0.86,0.86,0.86,0.86,0.86,0.86,0.86,0.86,0.86,0.86,0.86,0.86,0.87,0.87,0.86,0.86,0.85,0.84,0.83,0.81,0.81,0.79,0.80,0.80,0.80,0.79,0.80,0.80,0.80,0.80,0.80,0.80,0.80,0.81,0.81,0.81,0.81,0.81,0.81,0.81,0.80,0.81,0.80,0.80,0.80,0.79,0.79,0.79,0.80,0.80,0.81,0.81,0.82,0.81,0.82,0.83,0.83,0.84,0.86,0.86,0.88,0.89,0.90,0.90,0.90,0.89,0.90,0.90,0.90,0.90,0.90,0.90,0.89,0.90,0.90,0.90,0.89,0.90,0.90,0.90,0.89,0.89,0.89,0.89,0.89,0.89,0.90,0.89,0.89,0.89,0.89,0.88,0.88,0.88,0.88,0.88,0.88,0.88,0.88,0.88,0.87,0.88,0.87,0.86,0.86,0.86,0.85,0.84,0.83,0.82,0.81,0.80,0.79,0.78,0.78,0.77,0.76,0.76,0.75,0.75,0.75,0.75,0.75,0.76,0.76,0.76,0.77,0.76,0.76,0.77,0.77,0.77,0.76,0.76,0.75,0.73,0.71,0.70,0.69,0.67,0.65,0.65,0.64,0.64,0.65,0.65,0.63,0.62,0.62,0.63,0.63,0.63,0.63,0.62,0.61,0.61,0.61,0.60,0.59,0.59,0.57,0.56,0.56,0.55,0.54,0.53,0.53,0.52,0.52,0.52,0.52,0.52,0.52,0.52,0.53,0.54,0.56,0.58,0.59,0.59,0.61,0.62,0.62,0.63,0.62,0.62,0.62,0.64,0.65,0.65,0.65,0.64,0.65,0.65,0.66,0.66,0.66,0.66,0.67,0.66,0.66,0.68,0.67,0.66,0.66,0.66,0.66,0.66,0.66,0.65,0.64,0.63,0.62,0.61,0.60,0.59,0.58,0.57,0.56,0.57,0.56,0.56,0.56,0.57,0.57,0.57,0.57,0.58,0.58,0.59,0.60,0.60,0.61,0.62,0.63,0.63,0.64,0.65,0.66,0.68,0.69,0.70,0.71,0.72,0.74,0.74,0.75,0.76,0.76,0.76,0.78,0.79,0.80,0.81,0.82,0.82,0.83,0.84,0.85,0.85,0.86,0.86,0.87,0.88,0.88,0.89,0.89,0.89,0.90,0.90,0.89,0.90,0.90,0.90,0.90,0.91,0.90,0.91,0.90,0.90,0.89,0.89,0.88,0.87,0.87,0.87,0.85,0.84,0.83,0.81,0.79,0.77,0.75,0.73,0.71,0.69,0.68,0.66,0.65,0.63,0.61,0.59,0.59,0.56,0.54,0.53,0.51,0.50,0.48,0.46,0.43,0.41,0.40,0.39,0.37,0.36,0.35,0.35,0.33,0.32,0.30,0.30,0.28,0.29,0.29,0.28,0.28,0.29,0.27,0.27,0.26,0.26,0.26,0.25,0.26,0.26,0.27,0.27,0.30,0.31,0.31,0.32,0.31,0.30,0.30,0.30,0.28,0.28,0.27,0.28,0.30,0.32,0.32,0.32,0.32,0.31,0.31,0.30,0.29,0.29,0.29,0.29,0.29,0.30,0.28,0.26,0.26,0.25,0.24,0.26,0.27,0.28,0.31,0.31,0.32,0.33,0.33,0.33,0.32,0.30,0.28,0.28,0.28,0.28,0.29,0.30,0.30,0.31,0.32,0.33,0.34,0.33,0.31,0.32,0.32,0.33,0.33,0.32,0.32,0.32,0.32,0.32,0.33,0.32,0.33,0.33,0.35,0.36,0.37,0.37,0.37,0.37,0.37,0.34,0.35,0.36,0.35,0.34,0.33,0.34,0.34,0.35,0.37,0.38,0.39,0.38,0.37,0.38,0.37,0.37,0.37,0.36,0.37,0.38,0.38,0.38,0.39,0.39,0.39,0.41,0.41,0.40,0.40,0.40,0.40,0.39,0.39,0.38,0.37,0.35,0.35,0.34,0.33,0.33,0.35,0.35,0.35,0.37,0.39,0.40,0.41,0.43,0.43,0.43,0.44,0.44,0.44,0.45,0.46,0.47,0.47,0.46,0.47,0.45,0.46,0.45,0.44,0.43,0.44,0.45,0.44,0.45,0.47,0.49
Q9UJC5	0.37,0.36,0.34,0.33,0.35,0.34,0.33,0.34,0.35,0.35,0.36,0.35,0.37,0.36,0.37,0.37,0.36,0.36,0.36,0.35,0.36,0.35,0.35,0.37,0.38,0.38,0.39,0.40,0.39,0.39,0.39,0.39,0.37,0.36,0.37,0.37,0.38,0.38,0.38,0.39,0.41,0.42,0.43,0.43,0.44,0.42,0.42,0.42,0.41,0.39,0.38,0.37,0.39,0.38,0.38,0.38,0.37,0.37,0.36,0.38,0.37,0.35,0.36,0.36,0.34,0.34,0.35,0.36,0.37,0.38,0.38,0.37,0.38,0.38,0.37,0.36,0.35,0.36,0.37,0.37,0.37,0.36,0.37,0.38,0.39,0.40,0.42,0.43,0.44,0.45,0.47,0.48,0.48,0.48,0.47,0.48,0.48,0.50,0.51,0.52,0.52,0.54,0.56,0.56,0.56,0.58,0.59
Q9NRQ5	0.73,0.72,0.71,0.71,0.70,0.69,0.69,0.69,0.69,0.68,0.68,0.68,0.68,0.67,0.67,0.66,0.66,0.66,0.65,0.65,0.64,0.63,0.62,0.61,0.61,0.60,0.59,0.59,0.58,0.57,0.56,0.56,0.57,0.56,0.56,0.57,0.57,0.57,0.58,0.58,0.58,0.58,0.58,0.58,0.58,0.58,0.59,0.59,0.58,0.58,0.58,0.58,0.58,0.58,0.58,0.58,0.58,0.59,0.59
Q9UN79	0.86,0.86,0.86,0.86,0.85,0.86,0.85,0.85,0.86,0.85,0.85,0.86,0.86,0.86,0.87,0.86,0.86,0.87,0.87,0.87,0.87,0.86,0.86,0.86,0.86,0.85,0.85,0.85,0.85,0.85,0.85,0.85,0.86,0.86,0.86,0.86,0.86,0.86,0.86,0.87,0.87,0.88,0.87,0.87,0.87,0.88,0.88,0.88,0.88,0.88,0.88,0.88,0.88,0.88,0.88,0.88,0.88,0.88,0.88,0.88,0.88,0.89,0.89,0.89,0.89,0.89,0.89,0.89,0.89,0.89,0.89,0.89,0.89,0.89,0.89,0.89,0.88,0.88,0.87,0.87,0.86,0.86,0.84,0.84,0.83,0.83,0.82,0.81,0.80,0.80,0.78,0.77,0.76,0.75,0.74,0.72,0.71,0.71,0.70,0.69,0.69,0.69,0.67,0.66,0.65,0.65,0.65,0.64,0.63,0.62,0.63,0.63,0.62,0.62,0.63,0.63,0.64,0.64,0.64,0.65,0.64,0.65,0.65,0.65,0.65,0.65,0.65,0.65,0.66,0.65,0.65,0.65,0.66,0.66,0.66,0.66,0.67,0.67,0.66,0.66,0.65,0.64,0.63,0.64,0.64,0.64,0.63,0.63,0.63,0.63,0.62,0.61,0.60,0.60,0.59,0.58,0.57,0.56,0.55,0.54,0.54,0.54,0.53,0.53,0.53,0.53,0.54,0.53,0.53,0.52,0.52,0.52,0.52,0.52,0.53,0.53,0.53,0.53,0.52,0.52,0.53,0.54,0.54,0.54,0.55,0.55,0.55,0.55,0.55,0.56,0.56,0.56,0.56,0.56,0.55,0.55,0.55,0.55,0.55,0.55,0.56,0.56,0.56,0.56,0.57,0.57,0.58,0.58,0.59,0.60,0.60,0.61,0.63,0.64,0.64,0.65,0.66,0.66,0.67,0.68,0.69,0.70,0.70,0.71,0.71,0.72,0.72,0.73,0.74,0.74,0.75,0.76,0.77,0.77,0.78,0.80,0.81,0.82,0.82,0.83,0.84,0.84,0.85,0.85,0.86,0.85,0.85,0.86,0.87,0.87,0.87,0.88,0.87,0.87,0.87,0.87,0.87,0.87,0.87,0.87,0.86,0.86,0.86,0.86,0.86,0.86,0.87,0.87,0.87,0.87,0.87,0.87,0.86,0.86,0.87,0.87,0.86,0.86,0.86,0.86,0.86,0.86,0.86,0.86,0.85,0.86,0.86,0.87,0.87,0.87,0.87,0.87,0.87,0.87,0.87,0.87,0.87,0.87,0.87,0.88,0.88,0.89,0.89,0.89,0.89,0.89,0.89,0.89,0.89,0.89,0.89,0.89,0.89,0.90,0.90,0.90,0.90,0.91,0.91,0.90,0.91,0.91,0.90,0.90,0.90,0.90,0.89,0.89,0.88,0.87,0.86,0.85,0.83,0.82,0.81,0.80,0.79,0.78,0.77,0.77,0.76,0.75,0.75,0.75,0.75,0.75,0.74,0.75,0.75,0.75,0.75,0.75,0.75,0.75,0.75,0.75,0.74,0.75,0.74,0.73,0.73,0.73,0.73,0.73,0.73,0.74,0.74,0.75,0.75,0.76,0.77,0.77,0.77,0.79,0.80,0.81,0.82,0.83,0.83,0.83,0.84,0.85,0.85,0.85,0.85,0.85,0.85,0.86,0.85,0.85,0.85,0.85,0.85,0.85,0.85,0.84,0.84,0.83,0.83,0.84,0.83,0.84,0.83,0.82,0.81,0.80,0.79,0.77,0.77,0.75,0.73,0.72,0.71,0.69,0.67,0.66,0.64,0.63,0.61,0.60,0.60,0.58,0.57,0.57,0.56,0.55,0.55,0.55,0.53,0.53,0.52,0.51,0.51,0.48,0.47,0.47,0.46,0.44,0.44,0.43,0.41,0.41,0.40,0.41,0.40,0.40,0.40,0.42,0.42,0.41,0.42,0.43,0.43,0.43,0.45,0.46,0.45,0.45,0.46,0.46,0.46,0.46,0.47,0.46,0.45,0.46,0.46,0.45,0.45,0.46,0.45,0.46,0.45,0.46,0.48,0.49,0.49,0.50,0.52,0.52,0.51,0.52,0.52,0.52,0.52,0.53,0.54,0.52,0.52,0.51,0.52,0.52,0.52,0.53,0.53,0.52,0.51,0.52,0.52,0.53,0.54,0.54,0.54,0.54,0.55,0.56,0.55,0.56,0.57,0.57,0.57,0.58,0.59,0.60,0.60,0.61,0.61,0.61,0.61,0.62,0.63,0.64,0.65,0.67,0.67,0.67,0.67,0.68,0.69,0.69,0.71,0.71,0.72,0.74,0.74,0.75,0.77,0.78,0.79,0.80,0.81,0.81,0.81,0.82,0.84,0.84,0.84,0.84,0.85,0.85,0.85,0.85,0.85,0.84,0.84,0.84,0.83,0.84,0.84,0.84,0.84,0.83,0.83,0.83,0.84,0.84,0.84,0.84,0.84,0.85,0.85,0.85,0.85,0.85,0.85,0.85,0.85,0.84,0.85,0.85,0.85,0.85,0.85,0.86,0.86,0.87,0.87,0.87,0.87,0.87,0.87,0.87,0.88,0.88,0.89,0.89,0.89,0.89,0.88,0.87,0.87,0.88,0.88,0.88,0.88,0.88,0.88,0.88,0.88,0.88,0.88,0.88,0.88,0.88,0.88,0.88,0.89,0.88,0.89,0.89,0.89,0.89
Q96E16	0.75,0.75,0.74,0.74,0.73,0.71,0.70,0.69,0.69,0.68,0.68,0.67,0.67,0.67,0.67,0.66,0.66,0.65,0.65,0.65,0.64,0.64,0.62,0.61,0.61,0.60,0.60,0.60,0.59,0.59,0.58,0.57,0.58,0.58,0.57,0.58,0.58,0.58,0.59,0.59,0.59,0.60,0.60,0.61,0.62,0.62,0.63,0.64,0.64,0.64,0.64,0.63,0.63,0.63,0.63,0.63,0.63,0.64,0.64,0.64,0.64,0.65,0.65,0.65,0.65,0.64,0.64,0.64,0.64,0.64,0.64,0.64,0.64,0.64,0.63,0.64,0.64,0.63,0.63,0.62,0.62,0.61,0.61,0.61,0.61,0.60,0.61,0.61,0.61,0.61,0.61,0.62,0.63,0.63,0.63,0.63,0.63,0.64,0.63,0.63,0.64,0.64,0.64,0.64,0.64,0.65,0.66
Q9H788	0.29,0.29,0.28,0.27,0.28,0.27,0.26,0.27,0.27,0.27,0.26,0.27,0.28,0.27,0.28,0.28,0.28,0.28,0.29,0.30,0.30,0.32,0.32,0.32,0.32,0.33,0.34,0.35,0.35,0.36,0.38,0.39,0.41,0.41,0.42,0.44,0.46,0.47,0.49,0.51,0.52,0.53,0.54,0.56,0.58,0.59,0.60,0.62,0.62,0.63,0.63,0.65,0.65,0.66,0.68,0.68,0.68,0.69,0.69,0.69,0.69,0.68,0.69,0.68,0.69,0.70,0.70,0.69,0.69,0.69,0.69,0.68,0.67,0.66,0.65,0.65,0.63,0.62,0.61,0.60,0.60,0.59,0.58,0.58,0.57,0.56,0.56,0.56,0.55,0.55,0.54,0.55,0.54,0.54,0.53,0.53,0.53,0.54,0.54,0.54,0.55,0.54,0.56,0.55,0.55,0.56,0.56,0.57,0.58,0.59,0.60,0.60,0.61,0.62,0.63,0.63,0.64,0.66,0.66,0.68,0.69,0.69,0.70,0.70,0.71,0.72,0.73,0.74,0.74,0.74,0.76,0.77,0.77,0.78,0.78,0.79,0.80,0.80,0.81,0.82,0.82,0.83,0.84,0.84,0.85,0.86,0.86,0.86,0.86,0.86,0.86,0.86,0.86,0.86,0.87,0.87,0.88,0.87,0.87,0.86,0.86,0.85,0.84,0.83,0.82,0.82,0.81,0.80,0.79,0.79,0.78,0.77,0.77,0.76,0.75,0.76,0.75,0.74,0.74,0.74,0.73,0.73,0.72,0.72,0.71,0.70,0.70,0.68,0.68,0.67,0.66,0.66,0.65,0.64,0.64,0.63,0.62,0.61,0.61,0.60,0.61,0.60,0.61,0.61,0.61,0.62,0.62,0.63,0.63,0.64,0.64,0.64,0.63,0.63,0.63,0.63,0.62,0.63,0.63,0.63,0.62,0.61,0.61,0.61,0.61,0.61,0.61,0.61,0.61,0.61,0.61,0.61,0.60,0.60,0.60,0.59,0.59,0.59,0.58,0.58,0.58,0.57,0.57,0.56,0.57,0.57,0.58,0.58,0.58,0.59,0.60,0.60,0.61,0.62,0.64,0.64,0.65,0.66,0.66,0.66,0.67,0.68,0.70,0.71,0.71,0.71,0.72,0.73,0.73,0.74,0.75,0.76,0.77,0.78,0.78,0.79,0.81,0.82,0.82,0.83,0.84,0.86,0.87,0.88,0.88,0.88,0.89,0.88,0.88,0.87,0.87,0.86,0.85,0.84,0.83,0.83,0.82,0.80,0.79,0.78,0.77,0.75,0.73,0.72,0.70,0.68,0.67,0.66,0.65,0.63,0.62,0.61,0.60,0.59,0.57,0.55,0.53,0.52,0.51,0.52,0.50,0.50,0.49,0.47,0.45,0.44,0.43,0.40,0.39,0.37,0.35,0.34,0.33,0.32,0.33,0.32,0.30,0.30,0.31,0.30,0.28,0.29,0.30,0.31,0.31,0.32,0.33,0.32,0.31,0.29,0.29,0.29,0.27,0.26,0.25,0.26,0.26,0.26,0.26,0.24,0.22,0.21,0.19,0.18,0.18,0.18,0.17,0.19,0.21,0.21,0.22,0.23,0.23,0.22,0.21,0.19,0.19,0.19,0.19,0.19,0.21,0.21,0.19,0.18,0.18,0.16,0.16,0.15,0.16,0.17,0.18,0.20,0.21,0.22,0.22,0.22,0.22,0.22,0.22,0.21,0.22,0.23,0.23,0.24,0.26,0.27,0.28,0.28,0.26,0.25,0.26,0.27,0.27,0.27,0.28,0.28,0.29,0.30,0.31,0.30,0.30,0.29,0.30,0.31,0.33,0.35,0.36,0.35,0.35,0.35,0.35,0.34,0.33,0.35,0.34,0.35,0.36,0.36,0.37,0.38,0.39,0.38,0.39,0.40,0.40,0.38,0.38,0.38,0.40,0.41,0.40,0.39,0.38,0.38
Q8TF72	0.88,0.88,0.88,0.87,0.85,0.83,0.82,0.80,0.79,0.77,0.75,0.73,0.73,0.73,0.71,0.70,0.71,0.69,0.67,0.66,0.65,0.63,0.62,0.60,0.58,0.57,0.56,0.55,0.54,0.54,0.53,0.51,0.49,0.48,0.47,0.46,0.44,0.42,0.42,0.42,0.41,0.39,0.37,0.36,0.36,0.35,0.36,0.36,0.37,0.35,0.37,0.37,0.38,0.37,0.36,0.36,0.35,0.33,0.33,0.34,0.36,0.35,0.37,0.36,0.37,0.39,0.38,0.37,0.38,0.37,0.36,0.35,0.37,0.37,0.37,0.38,0.38,0.37,0.38,0.37,0.36,0.36,0.36,0.36,0.36,0.35,0.35,0.33,0.33,0.33,0.35,0.35,0.37,0.37,0.38,0.40,0.41,0.42,0.44,0.46,0.47,0.48,0.49,0.49,0.51,0.51,0.52,0.54,0.55,0.55,0.56,0.59,0.60,0.61,0.63,0.64,0.65,0.65,0.67,0.67,0.68,0.69,0.71,0.71,0.73,0.75,0.76,0.77,0.79,0.80,0.81,0.81,0.81,0.80,0.79,0.80,0.80,0.81,0.81,0.81,0.80,0.80,0.79,0.79,0.79,0.79,0.79,0.80,0.78,0.78,0.78,0.78,0.77,0.77,0.77,0.76,0.76,0.75,0.75,0.75,0.76,0.76,0.76,0.76,0.77,0.77,0.77,0.78,0.78,0.78,0.78,0.78,0.79,0.79,0.79,0.80,0.80,0.80,0.80,0.80,0.80,0.80,0.80,0.79,0.79,0.78,0.78,0.77,0.76,0.76,0.76,0.76,0.77,0.77,0.77,0.78,0.78,0.79,0.79,0.80,0.80,0.80,0.79,0.79,0.79,0.79,0.79,0.78,0.78,0.79,0.78,0.78,0.78,0.78,0.78,0.78,0.78,0.79,0.79,0.79,0.80,0.79,0.78,0.77,0.78,0.79,0.79,0.79,0.80,0.81,0.81,0.82,0.82,0.82,0.82,0.82,0.82,0.82,0.81,0.81,0.81,0.81,0.82,0.82,0.83,0.83,0.83,0.83,0.83,0.82,0.82,0.81,0.80,0.80,0.80,0.80,0.80,0.80,0.80,0.80,0.79,0.79,0.80,0.81,0.83,0.83,0.83,0.83,0.83,0.84,0.83,0.84,0.84,0.85,0.84,0.84,0.84,0.83,0.83,0.83,0.83,0.82,0.82,0.81,0.81,0.80,0.79,0.78,0.77,0.76,0.76,0.75,0.76,0.78,0.78,0.77,0.76,0.75,0.74,0.73,0.73,0.73,0.72,0.71,0.70,0.70,0.70,0.70,0.70,0.70,0.70,0.70,0.69,0.69,0.69,0.69,0.69,0.70,0.69,0.69,0.68,0.68,0.68,0.68,0.69,0.69,0.69,0.70,0.71,0.71,0.72,0.72,0.73,0.73,0.73,0.73,0.73,0.74,0.75,0.76,0.77,0.77,0.78,0.79,0.80,0.81,0.81,0.81,0.81,0.81,0.81,0.81,0.80,0.80,0.81,0.81,0.81,0.81,0.81,0.82,0.82,0.83,0.83,0.83,0.83,0.83,0.84,0.83,0.84,0.83,0.83,0.84,0.84,0.84,0.84,0.84,0.84,0.85,0.84,0.83,0.83,0.83,0.83,0.83,0.83,0.82,0.81,0.81,0.81,0.81,0.81,0.81,0.82,0.82,0.82,0.82,0.81,0.81,0.81,0.81,0.81,0.82,0.81,0.81,0.81,0.82,0.81,0.81,0.81,0.81,0.81,0.80,0.80,0.79,0.79,0.78,0.77,0.76,0.76,0.76,0.77,0.77,0.77,0.77,0.77,0.77,0.78,0.78,0.78,0.78,0.78,0.78,0.78,0.78,0.77,0.78,0.77,0.78,0.78,0.78,0.78,0.78,0.78,0.78,0.78,0.78,0.77,0.78,0.78,0.78,0.78,0.79,0.79,0.79,0.80,0.81,0.82,0.82,0.83,0.84,0.84,0.84,0.84,0.84,0.84,0.84,0.85,0.85,0.85,0.84,0.85,0.85,0.85,0.85,0.85,0.85,0.85,0.86,0.86,0.86,0.85,0.85,0.84,0.83,0.84,0.83,0.82,0.82,0.82,0.82,0.82,0.82,0.82,0.82,0.82,0.82,0.82,0.82,0.82,0.81,0.82,0.81,0.82,0.82,0.82,0.82,0.81,0.82,0.81,0.82,0.82,0.82,0.82,0.81,0.81,0.81,0.81,0.81,0.80,0.80,0.80,0.80,0.80,0.80,0.81,0.80,0.81,0.82,0.83,0.83,0.83,0.83,0.83,0.83,0.83,0.83,0.83,0.82,0.82,0.83,0.83,0.83,0.83,0.82,0.82,0.81,0.80,0.80,0.78,0.78,0.78,0.77,0.77,0.77,0.77,0.77,0.77,0.77,0.78,0.78,0.78,0.79,0.79,0.79,0.80,0.79,0.79,0.79,0.79,0.78,0.78,0.78,0.77,0.78,0.78,0.77,0.77,0.78,0.78,0.78,0.78,0.78,0.78,0.77,0.78,0.77,0.77,0.77,0.78,0.79,0.78,0.79,0.78,0.78,0.79,0.79,0.79,0.79,0.79,0.79,0.79,0.79,0.79,0.79,0.80,0.79,0.79,0.79,0.80,0.79,0.80,0.79,0.79,0.78,0.78,0.77,0.77,0.77,0.77,0.77,0.77,0.77,0.76,0.76,0.77,0.76,0.77,0.77,0.78,0.78,0.78,0.79,0.79,0.80,0.80,0.80,0.79,0.80,0.79,0.80,0.79,0.79,0.79,0.79,0.78,0.78,0.79,0.79,0.79,0.79,0.79,0.79,0.80,0.80,0.81,0.81,0.83,0.82,0.83,0.82,0.82,0.82,0.82,0.83,0.83,0.83,0.83,0.81,0.82,0.81,0.81,0.81,0.81,0.81,0.81,0.81,0.81,0.82,0.82,0.82,0.81,0.82,0.82,0.82,0.81,0.82,0.82,0.81,0.81,0.81,0.81,0.80,0.80,0.80,0.80,0.80,0.80,0.80,0.80,0.80,0.80,0.80,0.80,0.80,0.80,0.79,0.80,0.81,0.82,0.82,0.82,0.83,0.82,0.82,0.82,0.82,0.82,0.82,0.82,0.82,0.82,0.82,0.83,0.83,0.83,0.83,0.82,0.83,0.83,0.83,0.83,0.83,0.83,0.84,0.84,0.84,0.84,0.83,0.82,0.82,0.82,0.82,0.83,0.82,0.83,0.83,0.84,0.84,0.83,0.83,0.83,0.83,0.81,0.81,0.81,0.82,0.82,0.82,0.82,0.81,0.81,0.80,0.79,0.79,0.78,0.77,0.76,0.77,0.76,0.76,0.76,0.77,0.77,0.77,0.77,0.78,0.78,0.78,0.79,0.80,0.80,0.80,0.80,0.80,0.80,0.79,0.79,0.78,0.79,0.79,0.79,0.79,0.80,0.80,0.80,0.80,0.79,0.79,0.79,0.79,0.80,0.80,0.80,0.82,0.82,0.82,0.83,0.83,0.83,0.82,0.82,0.82,0.81,0.81,0.80,0.80,0.79,0.78,0.78,0.78,0.77,0.76,0.76,0.76,0.76,0.76,0.75,0.75,0.74,0.72,0.72,0.71,0.72,0.72,0.72,0.72,0.71,0.72,0.71,0.71,0.71,0.71,0.72,0.71,0.71,0.71,0.71,0.72,0.72,0.72,0.72,0.73,0.73,0.74,0.74,0.75,0.75,0.75,0.76,0.77,0.77,0.78,0.79,0.79,0.79,0.79,0.80,0.81,0.81,0.82,0.83,0.84,0.84,0.84,0.84,0.85,0.85,0.85,0.85,0.86,0.85,0.86,0.85,0.84,0.84,0.84,0.84,0.85,0.84,0.85,0.85,0.85,0.85,0.85,0.85,0.85,0.85,0.84,0.84,0.83,0.82,0.82,0.81,0.81,0.80,0.79,0.79,0.78,0.77,0.76,0.75,0.75,0.74,0.74,0.73,0.72,0.71,0.71,0.71,0.70,0.70,0.70,0.70,0.70,0.70,0.70,0.70,0.69,0.69,0.69,0.69,0.69,0.68,0.68,0.68,0.68,0.67,0.66,0.66,0.66,0.66,0.66,0.67,0.67,0.68,0.68,0.69,0.69,0.70,0.72,0.72,0.74,0.74,0.75,0.75,0.76,0.77,0.78,0.78,0.79,0.79,0.79,0.80,0.80,0.80,0.80,0.81,0.80,0.81,0.81,0.81,0.81,0.82,0.82,0.81,0.81,0.82,0.82,0.83,0.84,0.85,0.85,0.86,0.86,0.86,0.87,0.86,0.87,0.87,0.87,0.86,0.85,0.84,0.84,0.83,0.82,0.80,0.81,0.79,0.78,0.78,0.78,0.77,0.77,0.76,0.76,0.76,0.75,0.74,0.74,0.74,0.74,0.74,0.74,0.73,0.74,0.74,0.73,0.73,0.73,0.73,0.73,0.73,0.73,0.73,0.72,0.72,0.72,0.72,0.71,0.71,0.72,0.72,0.72,0.71,0.71,0.71,0.72,0.71,0.72,0.72,0.72,0.72,0.72,0.72,0.74,0.74,0.74,0.75,0.76,0.76,0.76,0.76,0.75,0.73,0.73,0.72,0.70,0.71,0.71,0.70,0.69,0.69,0.68,0.66,0.65,0.64,0.64,0.63,0.62,0.61,0.62,0.61,0.61,0.62,0.63,0.64,0.64,0.65,0.65,0.66,0.66,0.66,0.67,0.67,0.67,0.67,0.67,0.67,0.67,0.67,0.67,0.67,0.67,0.68,0.69,0.69,0.71,0.72,0.72,0.72,0.73,0.73,0.74,0.74,0.74,0.74,0.75,0.75,0.75,0.76,0.77,0.77,0.77,0.78,0.78,0.78,0.79,0.79,0.79,0.79,0.79,0.79,0.79,0.79,0.78,0.79,0.78,0.78,0.78,0.78,0.77,0.77,0.77,0.78,0.78,0.78,0.77,0.77,0.77,0.77,0.77,0.77,0.77,0.77,0.77,0.78,0.80,0.81,0.81,0.82,0.82,0.83,0.83,0.83,0.83,0.83,0.83,0.83,0.83,0.82,0.82,0.82,0.82,0.82,0.82,0.82,0.81,0.80,0.79,0.79,0.79,0.78,0.79,0.79,0.79,0.80,0.79,0.79,0.79,0.79,0.79,0.79,0.80,0.80,0.80,0.81,0.81,0.80,0.80,0.79,0.79,0.79,0.79,0.79,0.79,0.79,0.79,0.79,0.79,0.78,0.78,0.78,0.78,0.78,0.78,0.78,0.78,0.79,0.81,0.81,0.82,0.82,0.83,0.83,0.83,0.83,0.82,0.82,0.83,0.84,0.84,0.85,0.85,0.85,0.85,0.85,0.84,0.84,0.84,0.84,0.84,0.84,0.83,0.84,0.84,0.84,0.84,0.84,0.83,0.83,0.84,0.84,0.84,0.85,0.86,0.86,0.86,0.86,0.85,0.85,0.85,0.85,0.85,0.84,0.84,0.84,0.85,0.85,0.85,0.85,0.85,0.85,0.84,0.84,0.83,0.83,0.83,0.82,0.82,0.82,0.82,0.81,0.81,0.81,0.81,0.81,0.81,0.82,0.82,0.82,0.82,0.82,0.82,0.83,0.83,0.82,0.82,0.82,0.82,0.82,0.82,0.82,0.82,0.83,0.84,0.84,0.83,0.83,0.83,0.83,0.83,0.83,0.82,0.82,0.82,0.83,0.83,0.83,0.83,0.83,0.84,0.83,0.84,0.84,0.84,0.84,0.84,0.83,0.83,0.83,0.83,0.83,0.82,0.82,0.81,0.82,0.82,0.82,0.81,0.81,0.81,0.81,0.81,0.80,0.79,0.79,0.78,0.78,0.78,0.78,0.78,0.78,0.78,0.78,0.79,0.79,0.79,0.79,0.79,0.79,0.80,0.79,0.80,0.80,0.80,0.80,0.80,0.81,0.80,0.80,0.80,0.80,0.80,0.80,0.80,0.80,0.80,0.80,0.81,0.80,0.81,0.81,0.81,0.80,0.81,0.82,0.82,0.83,0.83,0.84,0.84,0.84,0.85,0.84,0.85,0.85,0.84,0.84,0.84,0.84,0.84,0.84,0.84,0.84,0.84,0.84,0.84,0.84,0.84,0.84,0.84,0.85,0.85,0.85,0.85,0.86,0.87,0.87,0.87,0.86,0.87,0.87,0.86,0.86,0.87,0.86,0.86,0.85,0.86,0.86,0.85,0.85,0.85,0.83,0.83,0.83,0.83,0.83,0.82,0.82,0.82,0.82,0.82,0.81,0.81,0.81,0.81,0.81,0.80,0.80,0.81,0.81,0.79,0.78,0.77,0.77,0.77,0.76,0.75,0.75,0.75,0.75,0.75,0.75,0.75,0.75,0.75,0.76,0.76,0.76,0.76,0.76,0.76,0.76,0.78,0.78,0.78,0.78,0.78,0.79,0.80,0.80,0.80,0.80,0.80,0.80,0.80,0.80,0.80,0.80,0.80,0.79,0.80,0.81,0.82,0.83,0.82,0.83,0.83,0.84,0.83,0.83,0.83,0.84,0.84,0.84,0.84,0.84,0.83,0.84,0.83,0.83,0.83,0.83,0.82,0.81,0.79,0.79,0.78,0.79,0.78,0.78,0.78,0.79,0.79,0.80,0.79,0.80,0.79,0.79,0.80,0.79,0.79,0.80,0.79,0.79,0.79,0.80,0.79,0.79,0.78,0.78,0.78,0.78,0.78,0.78,0.78,0.77,0.77,0.77,0.78,0.78,0.78,0.79,0.78,0.78,0.80,0.81,0.81,0.82,0.82,0.82,0.82,0.82,0.82,0.82,0.81,0.81,0.80,0.81,0.80,0.80,0.80,0.80,0.80,0.80,0.80,0.79,0.79,0.79,0.80,0.80,0.81,0.81,0.81,0.80,0.80,0.80,0.81,0.81,0.81,0.81,0.80,0.80,0.80,0.80,0.81,0.81,0.81,0.81,0.81,0.81,0.81,0.81,0.81,0.81,0.81,0.81,0.81,0.81,0.80,0.81,0.81,0.81,0.81,0.81,0.82,0.82,0.82,0.83,0.83,0.83,0.84,0.84,0.84,0.83,0.84,0.84,0.84,0.84,0.84,0.84,0.84,0.84,0.84,0.84,0.84,0.84,0.84,0.83,0.83,0.83,0.83,0.82,0.81,0.82,0.81,0.81,0.81,0.81,0.80,0.80,0.79,0.78,0.77,0.77,0.75,0.73,0.72,0.70,0.68,0.67,0.66,0.64,0.62,0.62,0.61,0.59,0.59,0.59,0.57,0.55,0.55,0.54,0.52,0.51,0.50,0.50,0.48,0.49,0.48,0.47,0.46,0.44,0.43,0.43,0.41,0.39,0.39,0.39,0.38,0.38,0.38,0.38,0.39,0.38,0.38,0.40,0.41,0.41,0.43,0.44,0.45,0.45,0.47,0.49,0.49,0.50,0.51,0.52,0.52,0.54,0.55,0.55,0.56,0.58,0.58,0.59,0.60,0.61,0.60,0.61,0.62,0.63,0.65,0.66,0.66,0.68,0.69,0.70,0.69,0.70,0.72,0.72,0.73,0.74,0.75,0.75,0.75,0.76,0.76,0.76,0.76,0.77,0.77,0.76,0.75,0.74,0.74,0.73,0.72,0.72,0.72,0.72,0.72,0.72,0.72,0.73,0.72,0.72,0.72,0.73,0.72,0.72,0.72,0.70,0.70,0.68,0.66,0.65,0.63,0.62,0.61,0.61,0.58,0.56,0.55,0.54,0.52,0.50,0.49,0.48,0.47,0.47,0.46,0.45,0.45,0.46,0.45,0.45,0.44,0.44,0.43,0.42,0.41,0.40,0.39,0.38,0.37,0.36,0.35,0.34,0.32,0.31,0.31,0.32,0.31,0.31,0.32,0.32,0.32,0.33,0.34,0.35,0.34,0.35,0.37,0.38,0.37,0.38,0.38,0.38,0.37,0.39,0.38,0.37,0.37,0.37,0.36,0.35,0.35,0.35,0.34,0.34,0.33,0.33,0.32,0.32,0.32,0.30,0.30,0.29,0.29,0.29,0.29,0.28,0.27,0.27,0.27,0.27,0.27,0.28,0.29,0.28,0.28,0.30,0.31,0.30,0.29,0.31,0.33,0.33,0.32,0.34,0.34,0.32,0.34,0.35,0.35,0.35,0.37,0.37,0.36,0.37,0.38,0.38,0.37,0.39,0.40,0.39,0.40,0.41,0.42,0.41,0.43,0.43,0.42,0.42,0.43,0.43,0.43,0.44,0.43,0.42,0.42,0.42,0.40,0.37,0.38,0.39,0.38,0.36,0.35,0.36,0.37,0.37,0.37,0.37,0.36,0.35,0.35,0.35,0.34,0.34,0.34,0.34,0.33,0.33,0.32,0.31,0.31,0.31,0.30,0.30,0.31,0.30,0.30,0.30,0.30,0.30,0.30,0.30,0.30,0.28,0.29,0.30,0.29,0.29,0.30,0.30,0.28,0.27,0.29,0.28,0.27,0.26,0.28,0.30,0.29,0.30,0.31,0.31,0.32,0.33,0.35,0.35,0.36,0.36,0.37,0.37,0.39,0.39,0.40,0.41,0.41,0.42,0.43,0.43,0.45,0.46,0.46,0.48,0.49,0.51,0.53,0.54,0.55,0.57,0.59,0.59,0.61,0.63,0.65,0.65,0.67,0.68,0.69,0.68,0.67,0.68,0.68,0.70,0.70,0.70,0.71,0.70,0.72,0.71,0.73,0.75,0.75,0.76,0.79,0.80,0.80
Q9H5K3	0.84,0.82,0.80,0.79,0.78,0.77,0.76,0.75,0.75,0.74,0.74,0.73,0.72,0.72,0.72,0.71,0.71,0.70,0.70,0.70,0.70,0.69,0.68,0.67,0.67,0.67,0.67,0.67,0.67,0.66,0.65,0.65,0.64,0.63,0.62,0.60,0.60,0.59,0.58,0.56,0.56,0.55,0.56,0.57,0.56,0.57,0.57,0.57,0.57,0.57,0.56,0.55,0.55,0.54,0.55,0.54,0.53,0.53,0.53,0.53,0.51,0.51,0.50,0.50,0.50,0.49,0.48,0.47,0.46,0.45,0.45,0.44,0.42,0.41,0.41,0.41,0.40,0.38,0.38,0.37,0.39,0.40,0.41,0.40,0.38,0.38,0.36,0.34,0.33,0.33,0.32,0.32,0.34,0.35,0.35,0.34,0.35,0.36,0.35,0.34,0.34,0.33,0.32,0.32,0.31,0.30,0.29,0.28,0.27,0.27,0.26,0.26,0.26,0.26,0.25,0.25,0.25,0.25,0.25,0.25,0.25,0.25,0.24,0.25,0.24,0.24,0.24,0.24,0.24,0.24,0.24,0.24,0.24,0.23,0.21,0.21,0.20,0.19,0.19,0.19,0.19,0.21,0.21,0.21,0.21,0.22,0.25,0.26,0.26,0.28,0.29,0.28,0.27,0.27,0.28,0.28,0.28,0.28,0.28,0.29,0.29,0.29,0.28,0.26,0.25,0.25,0.25,0.25,0.25,0.25,0.25,0.25,0.25,0.25,0.25,0.26,0.26,0.27,0.26,0.25,0.25,0.25,0.23,0.23,0.23,0.22,0.23,0.21,0.21,0.21,0.20,0.18,0.18,0.18,0.17,0.18,0.17,0.16,0.18,0.20,0.19,0.20,0.20,0.20,0.19,0.20,0.20,0.20,0.20,0.21,0.20,0.21,0.21,0.21,0.20,0.21,0.22,0.23,0.24,0.24,0.25,0.25,0.25,0.25,0.26,0.27,0.29,0.29,0.28,0.28,0.29,0.31,0.31,0.30,0.30,0.31,0.31,0.31,0.32,0.30,0.30,0.31,0.31,0.34,0.36,0.37,0.38,0.38,0.39,0.40,0.41,0.43,0.42,0.43,0.44,0.43,0.42,0.40,0.39,0.37,0.37,0.36,0.36,0.35,0.35,0.34,0.33,0.31,0.30,0.31,0.30,0.29,0.26,0.26,0.28,0.29,0.30,0.31,0.30,0.32,0.32,0.31,0.30,0.31,0.29,0.27,0.27,0.28,0.27,0.26,0.27,0.26,0.25,0.25,0.24,0.25,0.25,0.26,0.27,0.29,0.29,0.29,0.30,0.30,0.31,0.32,0.32,0.31,0.32,0.33,0.32,0.33,0.34,0.34,0.34,0.33,0.34,0.32,0.32,0.34,0.33,0.33,0.34,0.35,0.34,0.34,0.36,0.37,0.37,0.39,0.40,0.39,0.39,0.40,0.41,0.41,0.41,0.41,0.41,0.40,0.39,0.40,0.41,0.41,0.43,0.43,0.43,0.45,0.46,0.46
Q9BZL3	0.70,0.69,0.68,0.67,0.66,0.65,0.65,0.64,0.63,0.62,0.62,0.62,0.61,0.61,0.60,0.60,0.60,0.61,0.60,0.61,0.61,0.59,0.58,0.57,0.56,0.55,0.54,0.54,0.55,0.54,0.54,0.53,0.53,0.53,0.54,0.54,0.55,0.55,0.56,0.57,0.58,0.57,0.58,0.58,0.59,0.59,0.59,0.60,0.60,0.61,0.61,0.62,0.62,0.63,0.63,0.64,0.64,0.64,0.64,0.65
Q96ST3	0.88,0.88,0.88,0.88,0.89,0.88,0.88,0.88,0.89,0.89,0.89,0.89,0.89,0.89,0.88,0.89,0.88,0.88,0.88,0.88,0.88,0.89,0.88,0.88,0.89,0.90,0.90,0.89,0.89,0.89,0.89,0.88,0.89,0.88,0.89,0.89,0.89,0.88,0.88,0.88,0.89,0.89,0.89,0.88,0.88,0.88,0.88,0.88,0.89,0.89,0.89,0.89,0.89,0.89,0.89,0.90,0.89,0.90,0.89,0.89,0.89,0.89,0.89,0.90,0.90,0.90,0.89,0.89,0.90,0.90,0.89,0.89,0.89,0.90,0.90,0.90,0.90,0.90,0.89,0.89,0.89,0.89,0.88,0.88,0.89,0.88,0.88,0.89,0.88,0.88,0.88,0.87,0.87,0.87,0.87,0.87,0.87,0.87,0.87,0.87,0.87,0.86,0.86,0.85,0.84,0.82,0.81,0.81,0.79,0.77,0.77,0.76,0.73,0.72,0.72,0.71,0.69,0.68,0.68,0.68,0.67,0.66,0.64,0.63,0.61,0.60,0.59,0.57,0.56,0.54,0.53,0.53,0.52,0.50,0.50,0.50,0.49,0.49,0.47,0.46,0.45,0.44,0.43,0.42,0.40,0.40,0.40,0.39,0.38,0.40,0.39,0.38,0.38,0.40,0.39,0.39,0.39,0.38,0.37,0.36,0.35,0.34,0.33,0.34,0.34,0.34,0.34,0.35,0.36,0.35,0.36,0.35,0.34,0.34,0.35,0.35,0.35,0.34,0.34,0.33,0.32,0.32,0.32,0.31,0.33,0.35,0.36,0.36,0.37,0.39,0.38,0.39,0.40,0.41,0.41,0.42,0.43,0.44,0.46,0.48,0.50,0.51,0.53,0.55,0.56,0.58,0.60,0.61,0.61,0.63,0.64,0.65,0.67,0.69,0.70,0.71,0.71,0.71,0.72,0.73,0.76,0.77,0.79,0.81,0.83,0.84,0.84,0.84,0.85,0.86,0.87,0.88,0.89,0.90,0.91,0.90,0.91,0.91,0.91,0.91,0.91,0.90,0.90,0.91,0.91,0.90,0.90,0.90,0.90,0.90,0.90,0.90,0.90,0.90,0.90,0.90,0.90,0.90,0.90,0.89,0.89,0.89,0.89,0.88,0.87,0.87,0.86,0.86,0.86,0.85,0.85,0.85,0.84,0.84,0.84,0.84,0.85,0.85,0.85,0.86,0.85,0.84,0.83,0.83,0.82,0.80,0.79,0.77,0.77,0.75,0.73,0.72,0.71,0.69,0.67,0.67,0.66,0.64,0.64,0.64,0.64,0.63,0.63,0.61,0.61,0.61,0.59,0.58,0.57,0.56,0.55,0.53,0.53,0.52,0.50,0.49,0.49,0.47,0.45,0.45,0.43,0.42,0.43,0.44,0.43,0.43,0.45,0.46,0.47,0.47,0.48,0.48,0.48,0.48,0.49,0.49,0.48,0.47,0.47,0.46,0.44,0.43,0.42,0.42,0.42,0.41,0.42,0.43,0.44,0.45,0.44,0.44,0.43,0.43,0.43,0.43,0.41,0.41,0.41,0.40,0.40,0.41,0.40,0.39,0.39,0.39,0.38,0.38,0.38,0.39,0.39,0.40,0.41,0.43,0.44,0.46,0.47,0.48,0.50,0.52,0.53,0.55,0.57,0.59,0.59,0.60,0.62,0.62,0.63,0.64,0.64,0.66,0.68,0.70,0.71,0.73,0.75,0.77,0.78,0.80,0.82,0.83,0.83,0.85,0.87,0.87,0.88,0.89,0.89,0.89,0.89,0.89,0.89,0.89,0.89,0.89,0.89,0.89,0.88,0.88,0.88,0.88,0.88,0.88,0.88,0.88,0.89,0.88,0.88,0.88,0.88,0.87,0.86,0.86,0.85,0.85,0.85,0.85,0.83,0.82,0.81,0.80,0.79,0.78,0.77,0.75,0.73,0.72,0.72,0.70,0.69,0.69,0.66,0.65,0.65,0.64,0.63,0.63,0.62,0.60,0.59,0.57,0.55,0.53,0.53,0.51,0.49,0.48,0.47,0.46,0.45,0.45,0.46,0.46,0.45,0.44,0.44,0.42,0.41,0.40,0.39,0.40,0.39,0.38,0.38,0.39,0.39,0.39,0.39,0.40,0.40,0.41,0.41,0.41,0.41,0.40,0.39,0.38,0.36,0.38,0.39,0.38,0.38,0.39,0.41,0.41,0.43,0.45,0.46,0.47,0.48,0.48,0.48,0.48,0.49,0.51,0.52,0.52,0.52,0.54,0.55,0.57,0.56,0.57,0.59,0.58,0.58,0.58,0.60,0.60,0.59,0.60,0.59,0.59,0.60,0.62,0.61,0.61,0.62,0.62,0.60,0.60,0.62,0.63,0.63,0.63,0.62,0.62,0.62,0.62,0.62,0.62,0.61,0.60,0.60,0.59,0.58,0.57,0.58,0.58,0.57,0.56,0.56,0.56,0.55,0.53,0.54,0.54,0.54,0.55,0.55,0.55,0.56,0.56,0.56,0.56,0.56,0.57,0.58,0.59,0.61,0.61,0.61,0.60,0.58,0.57,0.56,0.56,0.55,0.54,0.53,0.51,0.51,0.52,0.52,0.51,0.51,0.52,0.50,0.49,0.48,0.48,0.46,0.47,0.46,0.46,0.45,0.44,0.43,0.42,0.42,0.40,0.39,0.38,0.37,0.37,0.35,0.35,0.35,0.33,0.34,0.34,0.33,0.34,0.34,0.36,0.37,0.36,0.37,0.38,0.38,0.38,0.38,0.38,0.37,0.36,0.35,0.35,0.34,0.36,0.36,0.36,0.37,0.38,0.37,0.37,0.38,0.38,0.37,0.39,0.40,0.39,0.39,0.40,0.41,0.42,0.42,0.42,0.42,0.41,0.41,0.41,0.39,0.39,0.38,0.38,0.37,0.36,0.36,0.36,0.35,0.34,0.34,0.35,0.34,0.32,0.34,0.35,0.34,0.34,0.33,0.33,0.32,0.32,0.32,0.33,0.33,0.33,0.34,0.35,0.35,0.35,0.36,0.36,0.36,0.35,0.34,0.35,0.35,0.34,0.34,0.34,0.35,0.34,0.35,0.35,0.34,0.33,0.34,0.33,0.32,0.33,0.34,0.33,0.33,0.34,0.34,0.34,0.34,0.34,0.34,0.34,0.34,0.34,0.34,0.34,0.35,0.35,0.34,0.33,0.34,0.33,0.32,0.32,0.33,0.32,0.31,0.32,0.32,0.31,0.32,0.33,0.33,0.32,0.33,0.35,0.36,0.39,0.39,0.40,0.41,0.41,0.42,0.43,0.43,0.42,0.41,0.42,0.41,0.41,0.41,0.42,0.41,0.41,0.42,0.41,0.40,0.40,0.39,0.39,0.39,0.38,0.37,0.37,0.37,0.36,0.35,0.35,0.35,0.35,0.35,0.36,0.36,0.35,0.37,0.37,0.36,0.34,0.32,0.32,0.31,0.30,0.29,0.27,0.27,0.26,0.26,0.26,0.25,0.25,0.24,0.24,0.22,0.22,0.21,0.20,0.22,0.22,0.21,0.23,0.23,0.25,0.27,0.28,0.30,0.32,0.34,0.36,0.38,0.39,0.40,0.41,0.41,0.42,0.44,0.45,0.44,0.45,0.47,0.48,0.50,0.51,0.54,0.55,0.58,0.60,0.62,0.63,0.65,0.67,0.70,0.71,0.74,0.76,0.78,0.79,0.80,0.78,0.79,0.80,0.78,0.78,0.77,0.75,0.76,0.74,0.72,0.72,0.71,0.70,0.69,0.67,0.65,0.62,0.61,0.58,0.56,0.54,0.52,0.51,0.49,0.47,0.45,0.42,0.40,0.38,0.36,0.34,0.32,0.30,0.28,0.26,0.24,0.22,0.20,0.18,0.17,0.18,0.18,0.16,0.15,0.15,0.15,0.15,0.16,0.15,0.15,0.16,0.15,0.15,0.14,0.15,0.16,0.17,0.18,0.20,0.20,0.22,0.24,0.25,0.26,0.27,0.28,0.30,0.31,0.33,0.34,0.35,0.36,0.37,0.39,0.39,0.39,0.40,0.41,0.43,0.43,0.43,0.44,0.45,0.46,0.47,0.48,0.49,0.48,0.48,0.49,0.49,0.47,0.46,0.46,0.45,0.44,0.44,0.43,0.42,0.41,0.42,0.40,0.38,0.38,0.39,0.39,0.38,0.37,0.37,0.36,0.36,0.35,0.35,0.34,0.33,0.33,0.33,0.32,0.31,0.29,0.30,0.30,0.29,0.28,0.27,0.25,0.25,0.23,0.23,0.22,0.21,0.22,0.22,0.21,0.21,0.22,0.22,0.21,0.22,0.22,0.22,0.22,0.23,0.22,0.22,0.21,0.20,0.22,0.21,0.20,0.20,0.19,0.19,0.19,0.20,0.19,0.19,0.20,0.20,0.20,0.20,0.21,0.22,0.22,0.22,0.21,0.21,0.21,0.22,0.23,0.25,0.25,0.25,0.27,0.29,0.28,0.29,0.30,0.31,0.29,0.30,0.31,0.30,0.30,0.31,0.32,0.30,0.30,0.31,0.31,0.31,0.32,0.33,0.34,0.34,0.33,0.32,0.33,0.32,0.32,0.32,0.32,0.30,0.30,0.31,0.32,0.34,0.33,0.34,0.33,0.33,0.31,0.31,0.30,0.29,0.28,0.29,0.29,0.30,0.31,0.34,0.34,0.35,0.37,0.38,0.37,0.38,0.39,0.40,0.40,0.41,0.42,0.41,0.41,0.41,0.42,0.43,0.45,0.46,0.48,0.49,0.51,0.52,0.53,0.53,0.53,0.54,0.54,0.55,0.56,0.57,0.58,0.59,0.61,0.62,0.64,0.64,0.65,0.64,0.64,0.64,0.63,0.62,0.62,0.62,0.61,0.62,0.62,0.63,0.63,0.63,0.63,0.63,0.63,0.64,0.65,0.65,0.66,0.66,0.66,0.67,0.67,0.67,0.68,0.70,0.71,0.71,0.71,0.72,0.72,0.72,0.71,0.71,0.71,0.69,0.69,0.69,0.68,0.68,0.68,0.68,0.68,0.68,0.69,0.69,0.69,0.70,0.70,0.69,0.68,0.68,0.67,0.67,0.68,0.67,0.67,0.66,0.66,0.65,0.64,0.64,0.63,0.61,0.60,0.59,0.58,0.57,0.56,0.56,0.56,0.55,0.54,0.55,0.56,0.55,0.55,0.54,0.54,0.55,0.54,0.54,0.55,0.54,0.54,0.53,0.52,0.51,0.51,0.51,0.51,0.51,0.51,0.52,0.52,0.50,0.51,0.52,0.52,0.53,0.52,0.52,0.53,0.52,0.53,0.54,0.54,0.53,0.53,0.53,0.52,0.53,0.53,0.55,0.56,0.55,0.56,0.57,0.57,0.57,0.56,0.56,0.56,0.56,0.56,0.56,0.57,0.56,0.57,0.57,0.56,0.56,0.56,0.55,0.55,0.55,0.56,0.55,0.54,0.54,0.54,0.55,0.55,0.56,0.57,0.57,0.58,0.58,0.59,0.59,0.60,0.60,0.59,0.59,0.58,0.57,0.57,0.57,0.57,0.57,0.57,0.58,0.59,0.59,0.59,0.58,0.59
O75431	0.56,0.54,0.52,0.50,0.48,0.47,0.45,0.44,0.44,0.45,0.46,0.44,0.43,0.42,0.41,0.40,0.39,0.39,0.38,0.38,0.37,0.35,0.33,0.31,0.30,0.29,0.28,0.27,0.26,0.25,0.24,0.24,0.23,0.23,0.22,0.22,0.21,0.19,0.20,0.20,0.19,0.18,0.18,0.18,0.19,0.20,0.20,0.22,0.22,0.22,0.21,0.20,0.20,0.20,0.20,0.21,0.21,0.21,0.23,0.24,0.24,0.24,0.24,0.25,0.25,0.26,0.27,0.27,0.28,0.29,0.29,0.29,0.28,0.28,0.28,0.30,0.29,0.29,0.29,0.28,0.28,0.30,0.29,0.31,0.33,0.33,0.32,0.33,0.32,0.32,0.31,0.32,0.33,0.33,0.34,0.35,0.35,0.35,0.35,0.34,0.33,0.32,0.32,0.32,0.31,0.31,0.31,0.30,0.30,0.29,0.28,0.28,0.28,0.29,0.29,0.29,0.27,0.28,0.29,0.29,0.29,0.28,0.27,0.28,0.26,0.24,0.24,0.24,0.24,0.25,0.25,0.26,0.26,0.25,0.26,0.26,0.25,0.25,0.26,0.27,0.26,0.25,0.27,0.28,0.28,0.29,0.30,0.31,0.31,0.33,0.34,0.35,0.36,0.36,0.36,0.37,0.38,0.39,0.38,0.37,0.38,0.38,0.38,0.38,0.38,0.37,0.38,0.38,0.37,0.37,0.37,0.35,0.34,0.34,0.35,0.35,0.34,0.34,0.36,0.36,0.35,0.35,0.35,0.33,0.33,0.35,0.36,0.34,0.33,0.33,0.31,0.30,0.29,0.27,0.27,0.26,0.24,0.23,0.22,0.22,0.21,0.19,0.20,0.21,0.20,0.22,0.22,0.22,0.22,0.23,0.24,0.23,0.23,0.24,0.24,0.23,0.23,0.25,0.24,0.24,0.23,0.23,0.23,0.24,0.24,0.23,0.23,0.22,0.22,0.22,0.23,0.25,0.25,0.26,0.27,0.29,0.30,0.31,0.33,0.35,0.36,0.38,0.41,0.41,0.41,0.41,0.40,0.41,0.41,0.42,0.41,0.41,0.42,0.43,0.43,0.44,0.45,0.45,0.44,0.46,0.44,0.45,0.47
Q9BV57	0.42,0.43,0.44,0.44,0.46,0.44,0.44,0.44,0.44,0.44,0.43,0.43,0.43,0.42,0.41,0.40,0.39,0.39,0.38,0.39,0.38,0.37,0.37,0.38,0.38,0.39,0.41,0.42,0.42,0.41,0.41,0.39,0.38,0.38,0.38,0.38,0.39,0.39,0.40,0.41,0.40,0.39,0.38,0.37,0.37,0.36,0.36,0.35,0.35,0.34,0.34,0.37,0.37,0.36,0.38,0.39,0.39,0.40,0.41,0.42,0.41,0.42,0.42,0.42,0.41,0.41,0.41,0.39,0.37,0.37,0.37,0.36,0.37,0.36,0.35,0.35,0.34,0.33,0.31,0.31,0.30,0.30,0.29,0.28,0.27,0.26,0.26,0.26,0.25,0.26,0.27,0.27,0.25,0.24,0.24,0.22,0.21,0.21,0.20,0.19,0.19,0.19,0.17,0.16,0.16,0.15,0.14,0.14,0.14,0.14,0.14,0.13,0.12,0.12,0.12,0.12,0.12,0.12,0.13,0.15,0.14,0.15,0.15,0.15,0.15,0.15,0.15,0.15,0.15,0.16,0.16,0.16,0.16,0.16,0.16,0.18,0.18,0.19,0.20,0.21,0.21,0.21,0.22,0.24,0.24,0.26,0.26,0.27,0.27,0.28,0.28,0.29,0.31,0.32,0.31,0.33,0.35,0.35,0.38,0.37,0.37,0.37,0.37,0.38,0.38,0.39,0.40,0.41,0.43,0.44,0.44,0.44,0.42,0.43,0.43,0.43,0.43,0.44,0.45
Q9H3R2	0.62,0.62,0.64,0.65,0.66,0.67,0.67,0.67,0.68,0.68,0.68,0.69,0.70,0.70,0.71,0.71,0.72,0.72,0.73,0.73,0.73,0.73,0.73,0.74,0.74,0.75,0.76,0.76,0.77,0.78,0.78,0.80,0.80,0.81,0.81,0.83,0.83,0.83,0.84,0.84,0.85,0.85,0.85,0.85,0.84,0.85,0.84,0.85,0.85,0.85,0.85,0.85,0.85,0.85,0.85,0.85,0.85,0.86,0.86,0.86,0.86,0.86,0.86,0.86,0.86,0.86,0.86,0.86,0.86,0.86,0.86,0.86,0.86,0.86,0.87,0.87,0.87,0.87,0.88,0.87,0.88,0.87,0.88,0.87,0.87,0.87,0.88,0.88,0.88,0.88,0.89,0.88,0.89,0.89,0.88,0.87,0.86,0.84,0.84,0.83,0.81,0.80,0.79,0.79,0.79,0.79,0.79,0.79,0.79,0.79,0.79,0.79,0.78,0.78,0.78,0.78,0.78,0.78,0.78,0.79,0.79,0.79,0.79,0.79,0.79,0.79,0.79,0.78,0.78,0.78,0.77,0.77,0.77,0.77,0.77,0.78,0.80,0.81,0.82,0.83,0.83,0.84,0.84,0.86,0.86,0.87,0.86,0.87,0.86,0.87,0.87,0.87,0.88,0.88,0.87,0.85,0.83,0.83,0.83,0.82,0.81,0.79,0.78,0.77,0.77,0.75,0.74,0.73,0.72,0.70,0.68,0.68,0.67,0.66,0.65,0.63,0.61,0.59,0.57,0.57,0.55,0.54,0.53,0.51,0.49,0.48,0.48,0.47,0.46,0.45,0.43,0.42,0.41,0.39,0.37,0.36,0.36,0.35,0.34,0.32,0.31,0.30,0.29,0.29,0.29,0.28,0.30,0.29,0.30,0.30,0.30,0.32,0.32,0.31,0.31,0.31,0.31,0.31,0.31,0.32,0.30,0.30,0.31,0.31,0.31,0.31,0.31,0.29,0.28,0.28,0.29,0.29,0.28,0.28,0.29,0.31,0.32,0.32,0.33,0.32,0.32,0.31,0.32,0.32,0.32,0.31,0.30,0.30,0.31,0.31,0.32,0.33,0.34,0.34,0.35,0.36,0.38,0.38,0.40,0.41,0.41,0.42,0.41,0.41,0.40,0.40,0.40,0.39,0.38,0.38,0.37,0.35,0.36,0.38,0.38,0.38,0.36,0.37,0.37,0.38,0.39,0.39,0.39,0.40,0.41,0.40,0.40,0.41,0.40,0.39,0.39,0.40,0.39,0.39,0.39,0.37,0.35,0.34,0.34,0.32,0.31,0.31,0.31,0.32,0.31,0.31,0.32,0.32,0.32,0.32,0.32,0.33,0.35,0.34,0.34,0.36,0.35,0.35,0.35,0.36,0.34,0.35,0.36,0.36,0.36,0.36,0.37,0.39,0.39,0.40,0.41,0.39,0.38,0.37,0.37,0.38,0.37,0.37,0.36,0.35,0.36,0.35,0.35,0.37,0.36,0.37,0.38,0.38,0.40,0.41,0.41,0.43,0.43,0.43,0.44,0.42,0.41,0.40,0.41,0.40,0.40,0.42,0.43,0.43,0.44,0.43,0.43,0.43,0.42,0.40,0.39,0.39,0.39,0.39,0.39,0.38,0.38,0.38,0.40,0.42,0.43,0.44,0.44,0.44,0.44,0.44,0.44,0.45,0.44,0.43,0.42,0.42,0.41,0.42,0.40,0.41,0.42,0.43,0.43,0.44,0.44,0.44,0.44,0.42,0.41,0.42,0.41,0.43,0.43,0.43,0.43,0.45,0.45,0.45,0.46,0.47,0.47,0.47,0.47,0.46,0.45,0.46,0.45,0.46,0.46,0.46,0.47,0.48,0.48,0.50,0.50,0.52,0.53,0.53,0.53,0.55,0.54,0.55,0.55,0.55,0.56,0.57,0.57,0.57,0.58,0.59,0.59,0.60,0.61,0.62,0.63,0.64,0.64,0.66,0.66,0.67,0.68,0.69,0.70,0.71,0.72,0.73,0.74,0.75,0.76,0.77,0.77,0.77,0.78,0.78,0.78,0.79,0.79,0.80,0.81,0.82,0.82,0.82,0.82,0.83,0.83,0.83,0.84,0.85,0.85,0.86,0.86,0.87,0.87,0.87,0.88,0.88,0.88,0.88,0.88,0.89,0.88,0.88,0.88,0.89,0.88,0.88,0.88,0.88,0.89,0.89,0.89,0.89,0.89,0.89,0.89,0.90
Q1L6U9	0.75,0.75,0.74,0.73,0.72,0.72,0.71,0.70,0.70,0.70,0.70,0.71,0.71,0.71,0.70,0.70,0.70,0.70,0.69,0.68,0.68,0.67,0.67,0.65,0.65,0.63,0.63,0.61,0.60,0.60,0.59,0.59,0.57,0.57,0.56,0.56,0.55,0.55,0.54,0.54,0.53,0.54,0.53,0.52,0.51,0.51,0.49,0.49,0.48,0.47,0.46,0.47,0.46,0.44,0.42,0.41,0.40,0.40,0.38,0.39,0.38,0.38,0.38,0.36,0.38,0.38,0.39,0.38,0.39,0.39,0.38,0.37,0.36,0.37,0.37,0.37,0.37,0.39,0.38,0.39,0.39,0.39,0.39,0.38,0.38,0.38,0.39,0.41,0.41,0.42,0.44,0.43,0.43,0.42,0.44,0.46,0.47,0.49,0.50,0.51,0.52,0.54,0.54,0.54,0.56,0.56,0.56,0.57,0.58,0.58,0.60,0.61,0.62,0.64,0.64,0.65,0.66,0.66,0.66,0.67,0.68,0.68,0.69,0.70,0.71,0.73,0.75,0.75,0.74,0.76,0.77,0.76,0.78,0.78,0.80,0.80,0.81,0.81,0.82
O14931	0.61,0.60,0.58,0.57,0.58,0.57,0.56,0.56,0.55,0.54,0.54,0.54,0.53,0.53,0.52,0.51,0.50,0.49,0.48,0.48,0.47,0.45,0.44,0.43,0.44,0.45,0.45,0.46,0.45,0.45,0.44,0.44,0.43,0.42,0.40,0.38,0.36,0.35,0.35,0.36,0.36,0.38,0.38,0.39,0.39,0.37,0.38,0.39,0.39,0.39,0.40,0.40,0.39,0.40,0.40,0.40,0.39,0.40,0.41,0.42,0.42,0.44,0.45,0.45,0.44,0.43,0.42,0.41,0.40,0.40,0.39,0.38,0.37,0.37,0.37,0.38,0.39,0.38,0.38,0.37,0.38,0.37,0.35,0.34,0.34,0.33,0.33,0.31,0.31,0.29,0.30,0.28,0.28,0.31,0.30,0.29,0.30,0.30,0.31,0.28,0.30,0.29,0.28,0.27,0.27,0.27,0.26,0.26,0.27,0.29,0.30,0.32,0.34,0.35,0.35,0.37,0.37,0.36,0.38,0.38,0.39,0.39,0.40,0.41,0.41,0.42,0.43,0.44,0.45,0.46,0.47,0.48,0.49,0.49,0.48,0.48,0.48,0.48,0.50,0.50,0.51,0.50,0.52,0.53,0.53,0.55,0.57,0.58,0.59,0.60,0.59,0.59,0.59,0.59,0.60,0.61,0.62,0.62,0.63,0.64,0.64,0.65,0.65,0.66,0.67,0.68,0.69,0.70,0.70,0.71,0.73,0.73,0.73,0.74,0.74,0.75,0.77,0.77,0.79,0.80,0.81,0.81,0.82,0.82,0.83,0.84,0.84,0.84,0.84,0.84,0.84,0.86,0.86,0.85,0.85,0.84,0.85,0.85,0.85,0.86,0.87
P61601	0.55,0.53,0.53,0.53,0.54,0.53,0.51,0.50,0.50,0.49,0.48,0.48,0.47,0.46,0.45,0.46,0.46,0.45,0.46,0.47,0.46,0.45,0.43,0.41,0.40,0.39,0.38,0.37,0.37,0.37,0.36,0.35,0.35,0.37,0.37,0.37,0.39,0.40,0.38,0.38,0.38,0.38,0.39,0.38,0.36,0.36,0.35,0.35,0.35,0.35,0.34,0.34,0.33,0.34,0.36,0.37,0.36,0.36,0.36,0.35,0.34,0.33,0.33,0.33,0.33,0.32,0.31,0.31,0.31,0.31,0.30,0.29,0.30,0.30,0.28,0.29,0.29,0.29,0.28,0.28,0.27,0.28,0.27,0.27,0.26,0.28,0.27,0.27,0.27,0.27,0.28,0.29,0.30,0.31,0.30,0.29,0.28,0.28,0.28,0.27,0.27,0.27,0.28,0.27,0.27,0.28,0.28,0.27,0.27,0.28,0.28,0.28,0.29,0.29,0.29,0.29,0.29,0.29,0.29,0.30,0.30,0.31,0.31,0.31,0.31,0.32,0.32,0.32,0.32,0.33,0.33,0.31,0.30,0.30,0.30,0.29,0.29,0.30,0.30,0.31,0.32,0.33,0.33,0.32,0.33,0.34,0.34,0.34,0.34,0.34,0.34,0.34,0.35,0.34,0.34,0.34,0.35,0.34,0.33,0.33,0.32,0.31,0.31,0.31,0.31,0.32,0.32,0.32,0.33,0.34,0.35,0.36,0.39,0.40,0.39,0.39,0.40,0.41,0.40,0.40,0.38,0.38,0.38,0.38,0.40,0.40,0.41,0.39,0.41,0.43,0.44,0.43,0.45
P59045	0.53,0.52,0.50,0.50,0.50,0.48,0.46,0.47,0.47,0.45,0.45,0.46,0.45,0.43,0.44,0.44,0.44,0.45,0.44,0.45,0.46,0.44,0.44,0.42,0.41,0.41,0.39,0.39,0.39,0.39,0.39,0.39,0.39,0.40,0.40,0.40,0.41,0.41,0.42,0.41,0.40,0.39,0.38,0.39,0.37,0.37,0.37,0.37,0.35,0.35,0.36,0.35,0.33,0.34,0.35,0.34,0.35,0.35,0.34,0.35,0.33,0.32,0.33,0.32,0.31,0.30,0.29,0.29,0.28,0.29,0.29,0.28,0.28,0.29,0.28,0.28,0.28,0.28,0.26,0.25,0.26,0.27,0.27,0.27,0.27,0.28,0.29,0.29,0.31,0.32,0.32,0.33,0.33,0.34,0.34,0.34,0.33,0.32,0.33,0.31,0.30,0.31,0.32,0.31,0.30,0.32,0.32,0.31,0.31,0.32,0.31,0.30,0.31,0.31,0.29,0.29,0.29,0.31,0.32,0.32,0.34,0.35,0.34,0.34,0.36,0.37,0.35,0.35,0.34,0.32,0.31,0.31,0.29,0.30,0.30,0.29,0.29,0.29,0.29,0.28,0.28,0.28,0.27,0.25,0.25,0.25,0.24,0.23,0.24,0.24,0.22,0.23,0.24,0.24,0.24,0.24,0.25,0.27,0.26,0.24,0.23,0.21,0.20,0.19,0.18,0.16,0.15,0.15,0.15,0.16,0.16,0.16,0.17,0.18,0.18,0.19,0.18,0.18,0.18,0.18,0.18,0.18,0.18,0.18,0.19,0.20,0.20,0.21,0.23,0.24,0.26,0.26,0.25,0.24,0.24,0.24,0.24,0.22,0.20,0.20,0.21,0.22,0.23,0.23,0.23,0.23,0.23,0.22,0.22,0.22,0.22,0.22,0.22,0.20,0.21,0.20,0.20,0.20,0.22,0.22,0.24,0.25,0.27,0.28,0.28,0.28,0.29,0.29,0.28,0.27,0.27,0.26,0.26,0.27,0.27,0.27,0.27,0.27,0.27,0.27,0.26,0.26,0.24,0.24,0.25,0.26,0.26,0.26,0.28,0.28,0.28,0.28,0.28,0.28,0.28,0.27,0.26,0.25,0.27,0.26,0.26,0.25,0.25,0.23,0.22,0.22,0.23,0.22,0.22,0.22,0.23,0.23,0.22,0.23,0.23,0.23,0.24,0.24,0.25,0.25,0.26,0.28,0.29,0.29,0.28,0.29,0.29,0.29,0.29,0.28,0.29,0.29,0.29,0.31,0.32,0.34,0.36,0.37,0.37,0.37,0.36,0.35,0.35,0.35,0.35,0.35,0.34,0.35,0.35,0.34,0.33,0.31,0.30,0.30,0.30,0.28,0.29,0.28,0.28,0.27,0.27,0.26,0.25,0.24,0.23,0.23,0.22,0.21,0.21,0.22,0.22,0.21,0.21,0.22,0.21,0.22,0.21,0.20,0.20,0.21,0.21,0.21,0.21,0.22,0.20,0.20,0.20,0.20,0.18,0.18,0.18,0.18,0.18,0.18,0.17,0.17,0.17,0.16,0.16,0.18,0.19,0.20,0.22,0.24,0.26,0.27,0.28,0.30,0.31,0.31,0.31,0.30,0.30,0.30,0.30,0.29,0.27,0.26,0.25,0.25,0.24,0.22,0.21,0.21,0.21,0.22,0.22,0.23,0.23,0.23,0.23,0.23,0.23,0.24,0.25,0.25,0.25,0.26,0.27,0.27,0.26,0.24,0.25,0.25,0.24,0.22,0.22,0.22,0.20,0.19,0.20,0.21,0.20,0.21,0.21,0.20,0.20,0.21,0.21,0.21,0.22,0.22,0.24,0.26,0.27,0.27,0.27,0.27,0.26,0.26,0.26,0.27,0.27,0.26,0.26,0.24,0.24,0.24,0.23,0.22,0.21,0.21,0.21,0.20,0.18,0.17,0.19,0.20,0.20,0.21,0.21,0.21,0.20,0.20,0.21,0.22,0.24,0.26,0.26,0.26,0.26,0.25,0.25,0.25,0.23,0.25,0.25,0.25,0.25,0.26,0.26,0.26,0.26,0.25,0.25,0.25,0.25,0.25,0.25,0.26,0.26,0.28,0.28,0.29,0.30,0.29,0.29,0.28,0.28,0.28,0.26,0.28,0.27,0.29,0.29,0.28,0.28,0.26,0.26,0.26,0.26,0.25,0.27,0.27,0.26,0.26,0.24,0.23,0.23,0.24,0.25,0.25,0.26,0.28,0.29,0.31,0.32,0.33,0.33,0.34,0.34,0.33,0.32,0.32,0.31,0.30,0.30,0.30,0.29,0.28,0.27,0.27,0.26,0.26,0.26,0.28,0.26,0.26,0.27,0.26,0.25,0.25,0.26,0.24,0.24,0.25,0.26,0.25,0.25,0.25,0.24,0.22,0.23,0.22,0.20,0.21,0.18,0.17,0.16,0.16,0.15,0.15,0.16,0.16,0.15,0.17,0.17,0.17,0.19,0.20,0.20,0.21,0.22,0.21,0.21,0.20,0.18,0.18,0.18,0.18,0.17,0.17,0.19,0.19,0.21,0.22,0.23,0.24,0.26,0.28,0.29,0.30,0.31,0.32,0.32,0.33,0.32,0.32,0.32,0.33,0.34,0.34,0.35,0.35,0.35,0.35,0.34,0.33,0.33,0.32,0.32,0.33,0.33,0.34,0.34,0.34,0.34,0.34,0.35,0.35,0.33,0.33,0.33,0.33,0.32,0.30,0.28,0.27,0.25,0.24,0.23,0.23,0.22,0.20,0.20,0.20,0.19,0.19,0.19,0.22,0.22,0.22,0.23,0.22,0.22,0.23,0.23,0.23,0.23,0.23,0.23,0.22,0.23,0.21,0.22,0.23,0.23,0.23,0.24,0.24,0.24,0.24,0.25,0.25,0.24,0.25,0.26,0.26,0.26,0.27,0.27,0.26,0.26,0.26,0.26,0.24,0.24,0.25,0.25,0.26,0.24,0.24,0.25,0.25,0.25,0.24,0.25,0.25,0.25,0.25,0.26,0.26,0.26,0.26,0.27,0.27,0.27,0.27,0.28,0.27,0.27,0.28,0.28,0.27,0.26,0.26,0.27,0.25,0.27,0.25,0.26,0.26,0.27,0.27,0.27,0.29,0.30,0.30,0.29,0.30,0.28,0.27,0.27,0.26,0.25,0.26,0.26,0.25,0.25,0.26,0.25,0.24,0.24,0.24,0.23,0.22,0.20,0.19,0.20,0.19,0.20,0.19,0.19,0.20,0.21,0.21,0.21,0.21,0.21,0.20,0.20,0.20,0.21,0.21,0.21,0.21,0.20,0.20,0.20,0.20,0.19,0.19,0.19,0.19,0.19,0.20,0.19,0.19,0.20,0.21,0.20,0.20,0.22,0.22,0.22,0.22,0.23,0.22,0.22,0.22,0.23,0.21,0.23,0.23,0.23,0.23,0.24,0.23,0.22,0.22,0.22,0.23,0.22,0.21,0.20,0.21,0.21,0.22,0.21,0.21,0.22,0.22,0.22,0.22,0.23,0.23,0.21,0.22,0.22,0.23,0.23,0.23,0.23,0.22,0.23,0.23,0.23,0.22,0.22,0.22,0.22,0.21,0.22,0.20,0.20,0.21,0.22,0.21,0.21,0.22,0.23,0.23,0.23,0.24,0.22,0.22,0.21,0.22,0.21,0.22,0.23,0.22,0.23,0.23,0.23,0.22,0.22,0.22,0.22,0.21,0.21,0.19,0.20,0.20,0.21,0.21,0.20,0.21,0.22,0.22,0.22,0.22,0.23,0.21,0.22,0.22,0.24,0.24,0.23,0.24,0.23,0.22,0.23,0.22,0.21,0.21,0.22,0.23,0.22,0.23,0.21,0.21,0.23,0.23,0.23,0.23,0.25,0.25,0.25,0.24,0.25,0.24,0.24,0.23,0.24,0.23,0.24,0.25,0.23,0.23,0.24,0.24,0.23,0.23,0.23,0.24,0.23,0.23,0.22,0.23,0.23,0.25,0.24,0.24,0.25,0.26,0.26,0.25,0.25,0.25,0.24,0.24,0.24,0.25,0.25,0.25,0.26,0.24,0.25,0.25,0.25,0.24,0.24,0.24,0.24,0.25,0.27,0.26,0.26,0.28,0.29,0.28,0.29,0.31,0.31,0.31,0.31,0.31,0.29,0.31,0.31,0.32,0.31,0.33,0.35,0.35,0.35,0.35,0.36,0.37,0.38,0.39,0.39,0.40,0.39,0.39,0.40,0.39,0.39,0.39,0.40,0.42,0.43,0.45,0.45,0.45,0.44,0.43,0.45,0.46,0.45,0.45,0.45,0.45,0.45,0.45,0.46,0.44,0.44,0.45,0.44,0.42,0.42,0.42,0.41,0.40,0.41,0.41,0.43,0.44,0.43,0.43,0.44,0.46,0.46,0.47,0.48,0.48,0.51,0.53,0.54,0.55,0.55,0.56,0.55,0.56,0.57,0.57,0.57,0.56,0.56,0.57,0.57,0.58,0.58,0.57,0.59,0.60,0.63,0.64,0.66,0.69,0.72
Q9Y4I5	0.89,0.89,0.90,0.89,0.90,0.90,0.89,0.90,0.89,0.90,0.90,0.90,0.90,0.89,0.89,0.89,0.89,0.89,0.89,0.89,0.89,0.89,0.89,0.89,0.89,0.89,0.89,0.88,0.88,0.87,0.87,0.87,0.87,0.86,0.86,0.86,0.86,0.86,0.87,0.87,0.87,0.87,0.87,0.86,0.86,0.85,0.84,0.84,0.83,0.83,0.83,0.83,0.83,0.83,0.84,0.84,0.84,0.84,0.84,0.85,0.84,0.84,0.84,0.83,0.83,0.84,0.84,0.84,0.85,0.85,0.85,0.86,0.86,0.85,0.85,0.86,0.86,0.86,0.86,0.85,0.85,0.86,0.86,0.86,0.86,0.86,0.87,0.88,0.88,0.88,0.88,0.88,0.88,0.88,0.88,0.88,0.88,0.88,0.87,0.88,0.87,0.87,0.87,0.88,0.88,0.88,0.88,0.87,0.87,0.86,0.86,0.86,0.86,0.87,0.87,0.87,0.87,0.86,0.86,0.86,0.86,0.86,0.86,0.85,0.85,0.85,0.85,0.85,0.85,0.85,0.86,0.85,0.84,0.83,0.83,0.82,0.81,0.80,0.80,0.79,0.79,0.78,0.78,0.78,0.78,0.78,0.78,0.78,0.78,0.79,0.79,0.79,0.79,0.79,0.78,0.78,0.78,0.78,0.79,0.79,0.78,0.78,0.78,0.78,0.78,0.80,0.80,0.80,0.80,0.80,0.80,0.80,0.81,0.82,0.82,0.83,0.84,0.84,0.86,0.86,0.88,0.88,0.88,0.88,0.88,0.88,0.87,0.86,0.85,0.83,0.81,0.79,0.77,0.76,0.74,0.75,0.75,0.74,0.74,0.73,0.72,0.71,0.70,0.68,0.67,0.65,0.64,0.63,0.62,0.62,0.61,0.60,0.59,0.58,0.57,0.56,0.55,0.53,0.53,0.53,0.52,0.52,0.52,0.52,0.52,0.53,0.53,0.53,0.54,0.56,0.58,0.59,0.61,0.63,0.64,0.65,0.65,0.65,0.65,0.66,0.66,0.67,0.68,0.69,0.70,0.71,0.73,0.74,0.74,0.74,0.74,0.74,0.75,0.75,0.77,0.78,0.79,0.80,0.81,0.81,0.81,0.81,0.81,0.81,0.81,0.81,0.81,0.81,0.82,0.82,0.81,0.81,0.82,0.82,0.82,0.82,0.82,0.81,0.81,0.81,0.81,0.80,0.78,0.78,0.77,0.77,0.77,0.75,0.75,0.74,0.73,0.72,0.72,0.71,0.71,0.70,0.68,0.68,0.69,0.68,0.68,0.67,0.67,0.67,0.66,0.64,0.61,0.60,0.59,0.59,0.58,0.56,0.55,0.53,0.52,0.50,0.50,0.48,0.47,0.46,0.46,0.45,0.45,0.46,0.47,0.47,0.48,0.47,0.48,0.46,0.47,0.49,0.49,0.48,0.47,0.48,0.48,0.49,0.50,0.49,0.50,0.49,0.49,0.48,0.47,0.47,0.48,0.50,0.49,0.48,0.47,0.47,0.48,0.49,0.49,0.49,0.48,0.46,0.48,0.48,0.49,0.48,0.48,0.47,0.46,0.46,0.45,0.45,0.43,0.43,0.43,0.42,0.43,0.42,0.42,0.44,0.42,0.43,0.42,0.41,0.40,0.38,0.37,0.37,0.37,0.37,0.38,0.38,0.36,0.37,0.39,0.38,0.39,0.39,0.38,0.40,0.42,0.44,0.45,0.46,0.47,0.48,0.50,0.51,0.53,0.55,0.56,0.57,0.58,0.60,0.61,0.63,0.65,0.65,0.66,0.68,0.68,0.69,0.70,0.70,0.72,0.73,0.75,0.77,0.78,0.78,0.80,0.81,0.82,0.83,0.82,0.82,0.82,0.83,0.82,0.81,0.80,0.78,0.76,0.76,0.75,0.74,0.72,0.71,0.70,0.68,0.67,0.66,0.65,0.63,0.63,0.62,0.61,0.61,0.60,0.59,0.58,0.59,0.58,0.56,0.55,0.54,0.52,0.50,0.49,0.48,0.47,0.45,0.43,0.43,0.41,0.41,0.42,0.41,0.40,0.40,0.41,0.41,0.41,0.41,0.41,0.42,0.42,0.44,0.43,0.45,0.45,0.47,0.47,0.47,0.48,0.47,0.47,0.46,0.45,0.46,0.45,0.45,0.43,0.43,0.44,0.44,0.44,0.45,0.46,0.45,0.45,0.47
P12525	0.87,0.88,0.88,0.88,0.87,0.87,0.87,0.86,0.85,0.85,0.85,0.85,0.84,0.85,0.84,0.84,0.84,0.84,0.84,0.84,0.85,0.84,0.84,0.84,0.84,0.83,0.82,0.82,0.81,0.81,0.81,0.81,0.81,0.81,0.80,0.80,0.80,0.80,0.80,0.80,0.80,0.79,0.79,0.79,0.79,0.80,0.80,0.80,0.81,0.82,0.82,0.82,0.81,0.80,0.80,0.79,0.78,0.78,0.77,0.77,0.76,0.75,0.74,0.73,0.72,0.71,0.72,0.73,0.73,0.73,0.73,0.73,0.73,0.73,0.72,0.73,0.72,0.73,0.72,0.71,0.71,0.71,0.70,0.69,0.68,0.68,0.68,0.67,0.67,0.66,0.66,0.66,0.67,0.68,0.68,0.69,0.70,0.72,0.72,0.73,0.73,0.74,0.75,0.76,0.77,0.78,0.78,0.79,0.79,0.79,0.79,0.79,0.80,0.81,0.81,0.81,0.81,0.82,0.81,0.82,0.83,0.83,0.83,0.84,0.85,0.86,0.87,0.87,0.87,0.88,0.88,0.88,0.88,0.88,0.88,0.88,0.88,0.88,0.88,0.88,0.88,0.88,0.89,0.89,0.89,0.87,0.86,0.86,0.86,0.85,0.86,0.86,0.87,0.87,0.87,0.87,0.87,0.87,0.87,0.87,0.86,0.85,0.84,0.83,0.82,0.81,0.80,0.80,0.80,0.79,0.78,0.78,0.77,0.77,0.75,0.75,0.74,0.73,0.72,0.71,0.70,0.70,0.69,0.68,0.68,0.67,0.68,0.69,0.69,0.68,0.68,0.68,0.68,0.68,0.68,0.68,0.68,0.68,0.68,0.68,0.69,0.69,0.70,0.71,0.73,0.74,0.75,0.75,0.76,0.76,0.76,0.77,0.77,0.77,0.78,0.79,0.80,0.81,0.82,0.83,0.83,0.84,0.84,0.85,0.86,0.86,0.87,0.87,0.86,0.87,0.88,0.88,0.88,0.88,0.87,0.87,0.88,0.87,0.87,0.87,0.87,0.87,0.88,0.88,0.88,0.88,0.87,0.87,0.87,0.86,0.85,0.84,0.83,0.82,0.81,0.81,0.80,0.79,0.78,0.78,0.77,0.76,0.75,0.74,0.73,0.72,0.71,0.70,0.69,0.69,0.67,0.67,0.66,0.66,0.64,0.63,0.62,0.60,0.58,0.58,0.57,0.55,0.54,0.53,0.52,0.50,0.50,0.50,0.51,0.51,0.50,0.50,0.50,0.51,0.50,0.49,0.49,0.48,0.48,0.46,0.46,0.46,0.45,0.46,0.46,0.46,0.46,0.45,0.46,0.45,0.46,0.46,0.46,0.46,0.45,0.46,0.46,0.47,0.47,0.49,0.48,0.47,0.49,0.49,0.49,0.50,0.50,0.49,0.49,0.49,0.48,0.49,0.49,0.49,0.49,0.50,0.52,0.53,0.54,0.54,0.55,0.55,0.56,0.56,0.57,0.57,0.57,0.57,0.58,0.58,0.59,0.59,0.59,0.59,0.59,0.61,0.61,0.61
Q9GZZ1	0.49,0.47,0.45,0.45,0.45,0.44,0.43,0.44,0.43,0.45,0.44,0.45,0.46,0.46,0.45,0.44,0.44,0.44,0.43,0.43,0.44,0.42,0.41,0.40,0.39,0.38,0.37,0.36,0.36,0.36,0.35,0.36,0.37,0.36,0.34,0.34,0.33,0.31,0.30,0.30,0.30,0.29,0.30,0.30,0.31,0.30,0.32,0.34,0.33,0.33,0.30,0.30,0.28,0.27,0.26,0.26,0.26,0.25,0.24,0.24,0.25,0.25,0.25,0.25,0.25,0.26,0.27,0.27,0.27,0.28,0.29,0.29,0.27,0.26,0.26,0.26,0.26,0.27,0.27,0.27,0.29,0.32,0.31,0.32,0.33,0.31,0.31,0.29,0.27,0.26,0.26,0.26,0.26,0.26,0.27,0.28,0.29,0.30,0.32,0.32,0.31,0.32,0.30,0.29,0.30,0.29,0.29,0.29,0.29,0.30,0.30,0.30,0.31,0.32,0.32,0.33,0.35,0.35,0.34,0.36,0.38,0.37,0.37,0.36,0.35,0.35,0.34,0.34,0.34,0.34,0.35,0.35,0.36,0.37,0.38,0.38,0.39,0.40,0.40,0.41,0.42,0.44,0.45,0.47,0.49,0.50,0.50,0.52,0.53,0.54,0.54,0.55,0.55,0.55,0.55,0.56,0.55,0.55,0.56,0.57,0.56,0.55,0.56,0.55,0.56,0.58,0.60,0.62,0.65
A0A1B0GTQ4	0.64,0.63,0.63,0.63,0.62,0.62,0.62,0.63,0.62,0.62,0.61,0.61,0.60,0.61,0.61,0.60,0.60,0.61,0.61,0.61,0.61,0.59,0.58,0.59,0.58,0.58,0.58,0.58,0.58,0.57,0.57,0.57,0.57,0.56,0.57,0.56,0.55,0.55,0.56,0.56,0.57,0.58,0.58,0.59,0.59,0.59,0.59,0.59,0.59,0.60,0.60,0.60,0.61,0.62,0.61,0.61,0.62,0.63,0.64,0.63,0.63,0.64,0.65,0.66,0.66,0.66,0.66,0.66,0.67,0.67,0.68,0.69,0.68,0.69,0.70,0.70,0.71,0.72,0.72,0.72,0.72,0.72,0.72,0.72
Q9UHE5	0.38,0.38,0.39,0.37,0.36,0.36,0.36,0.36,0.34,0.35,0.34,0.33,0.32,0.33,0.33,0.32,0.32,0.33,0.33,0.34,0.34,0.32,0.32,0.32,0.31,0.31,0.31,0.32,0.31,0.31,0.31,0.31,0.30,0.30,0.31,0.31,0.31,0.33,0.33,0.34,0.35,0.37,0.36,0.36,0.37,0.37,0.37,0.37,0.38,0.39,0.39,0.40,0.41,0.40,0.40,0.41,0.41,0.41,0.40,0.40,0.39,0.38,0.38,0.38,0.37,0.36,0.37,0.37,0.36,0.36,0.38,0.38,0.37,0.37,0.37,0.36,0.35,0.34,0.34,0.34,0.33,0.32,0.33,0.34,0.36,0.35,0.34,0.34,0.32,0.31,0.31,0.30,0.29,0.28,0.30,0.31,0.31,0.30,0.30,0.29,0.29,0.28,0.28,0.28,0.27,0.28,0.28,0.29,0.29,0.31,0.33,0.31,0.32,0.33,0.34,0.34,0.33,0.33,0.32,0.31,0.31,0.31,0.30,0.29,0.28,0.27,0.28,0.29,0.30,0.32,0.33,0.34,0.34,0.34,0.35,0.34,0.32,0.30,0.32,0.32,0.32,0.33,0.34,0.34,0.34,0.35,0.35,0.36,0.35,0.34,0.33,0.31,0.30,0.28,0.27,0.26,0.26,0.26,0.26,0.26,0.26,0.28,0.30,0.30,0.30,0.30,0.29,0.27,0.28,0.29,0.27,0.27,0.26,0.27,0.28,0.28,0.29,0.30,0.31,0.30,0.30,0.31,0.32,0.32,0.32,0.33,0.33,0.31,0.30,0.29,0.30,0.29,0.29,0.30,0.29,0.29,0.29,0.30,0.30,0.31,0.33,0.35,0.35,0.35,0.36,0.39,0.40,0.41,0.41,0.41,0.40,0.41,0.41,0.42,0.41,0.41,0.41,0.41,0.40,0.40,0.41,0.41,0.42,0.41,0.42,0.44,0.43
Q8NC67	0.62,0.61,0.61,0.61,0.61,0.61,0.62,0.64,0.64,0.65,0.67,0.67,0.68,0.69,0.69,0.69,0.69,0.70,0.70,0.70,0.69,0.69,0.69,0.68,0.66,0.66,0.65,0.64,0.63,0.63,0.63,0.63,0.64,0.63,0.62,0.61,0.60,0.59,0.57,0.57,0.57,0.55,0.56,0.56,0.56,0.55,0.54,0.52,0.52,0.51,0.50,0.47,0.46,0.43,0.41,0.39,0.38,0.36,0.35,0.33,0.32,0.32,0.30,0.29,0.29,0.29,0.28,0.27,0.27,0.29,0.29,0.28,0.27,0.25,0.25,0.26,0.26,0.27,0.29,0.29,0.31,0.30,0.30,0.29,0.27,0.26,0.25,0.25,0.25,0.23,0.23,0.22,0.23,0.25,0.25,0.26,0.27,0.27,0.28,0.28,0.29,0.29,0.29,0.30,0.32,0.32,0.32,0.33,0.34,0.33,0.32,0.31,0.32,0.32,0.32,0.32,0.30,0.30,0.28,0.27,0.27,0.26,0.25,0.26,0.27,0.29,0.30,0.31,0.31,0.31,0.31,0.30,0.31,0.30,0.29,0.29,0.28,0.27,0.27,0.27,0.26,0.27,0.28,0.27,0.27,0.27,0.27,0.27,0.26,0.27,0.28,0.28,0.30,0.30,0.30,0.31,0.31,0.33,0.33,0.34,0.34,0.36,0.37,0.37,0.37,0.36,0.35,0.33,0.34,0.34,0.34,0.34,0.35,0.35,0.37,0.37,0.39,0.39,0.39,0.40,0.41,0.43,0.42,0.41,0.41,0.40,0.38,0.38,0.38,0.38,0.36,0.35,0.34,0.33,0.35,0.36,0.34,0.35,0.33,0.33,0.31,0.32,0.30,0.30,0.31,0.30,0.31,0.31,0.31,0.32,0.33,0.33,0.34,0.35,0.34,0.33,0.32,0.30,0.29,0.29,0.27,0.25,0.24,0.23,0.24,0.25,0.26,0.26,0.27,0.28,0.28,0.29,0.28,0.29,0.28,0.26,0.25,0.27,0.28,0.28,0.29,0.30,0.30,0.31,0.30,0.30,0.31,0.30,0.31,0.30,0.29,0.27,0.27,0.25,0.24,0.23,0.23,0.23,0.24,0.24,0.24,0.26,0.26,0.27,0.27,0.27,0.26,0.25,0.25,0.23,0.23,0.22,0.22,0.23,0.23,0.25,0.26,0.26,0.27,0.27,0.27,0.26,0.26,0.26,0.27,0.27,0.27,0.26,0.26,0.25,0.26,0.27,0.29,0.28,0.29,0.31,0.32,0.33,0.33,0.33,0.33,0.33,0.32,0.33,0.32,0.33,0.32,0.33,0.34,0.36,0.37,0.39,0.41,0.43,0.43,0.45,0.44,0.43,0.44,0.44,0.44,0.46,0.46,0.46,0.48,0.48,0.49,0.48,0.49,0.50,0.51,0.52,0.52,0.51,0.53,0.53,0.53,0.53,0.52,0.53,0.53,0.55,0.56,0.56,0.56,0.56,0.57,0.58,0.59,0.59,0.59,0.60,0.60,0.61,0.60,0.61,0.61,0.62,0.62,0.63,0.63,0.63,0.63,0.65,0.66,0.66,0.66,0.67,0.68,0.69,0.70,0.71,0.72,0.73,0.74,0.75,0.76,0.77,0.78,0.79,0.80,0.81,0.82,0.83,0.84,0.85,0.86,0.87,0.88,0.88,0.89,0.89,0.89,0.89,0.88,0.87,0.87,0.87,0.87,0.86,0.86,0.86,0.85,0.85,0.85,0.85,0.85,0.86,0.86,0.86,0.86,0.86,0.87,0.87,0.87,0.87,0.87,0.87,0.87,0.87,0.87,0.87,0.87,0.87,0.87,0.86,0.86,0.86,0.86,0.86,0.87,0.86,0.87,0.87,0.87,0.88,0.88,0.88,0.88,0.89,0.89,0.89,0.89,0.90,0.90,0.90,0.90,0.90,0.90,0.90,0.89,0.90,0.89,0.89,0.89,0.89,0.89,0.89,0.89,0.89,0.89,0.89,0.89,0.88,0.88,0.88,0.88,0.88,0.88,0.88,0.88,0.88,0.88,0.89,0.88,0.88,0.88,0.89,0.89,0.89,0.89,0.89,0.89,0.88,0.88,0.89,0.89,0.88,0.89,0.88,0.88,0.88,0.88,0.89,0.88,0.88,0.87,0.88,0.88,0.88,0.87,0.87,0.87,0.87,0.88,0.88,0.88,0.88,0.88,0.88,0.88,0.88,0.88,0.87,0.87,0.88,0.87,0.87,0.87,0.86,0.87,0.87,0.87,0.87,0.88
Q6NVV3	0.62,0.62,0.61,0.63,0.64,0.65,0.65,0.65,0.63,0.63,0.64,0.64,0.62,0.62,0.63,0.62,0.63,0.64,0.64,0.63,0.63,0.63,0.63,0.63,0.62,0.62,0.61,0.63,0.62,0.61,0.60,0.61,0.61,0.60,0.59,0.59,0.59,0.60,0.60,0.61,0.61,0.62,0.62,0.62,0.62,0.61,0.59,0.59,0.59,0.59,0.57,0.56,0.56,0.56,0.54,0.53,0.53,0.51,0.49,0.48,0.48,0.47,0.45,0.43,0.41,0.40,0.39,0.37,0.36,0.35,0.35,0.33,0.32,0.32,0.31,0.30,0.29,0.30,0.30,0.30,0.30,0.30,0.30,0.28,0.27,0.27,0.26,0.26,0.26,0.25,0.24,0.25,0.27,0.26,0.27,0.27,0.27,0.27,0.28,0.28,0.27,0.27,0.28,0.28,0.28,0.29,0.29,0.30,0.31,0.31,0.32,0.32,0.33,0.33,0.33,0.33,0.34,0.34,0.33,0.33,0.32,0.32,0.31,0.30,0.31,0.31,0.30,0.29,0.29,0.28,0.28,0.29,0.28,0.26,0.26,0.26,0.26,0.26,0.26,0.27,0.28,0.28,0.28,0.28,0.30,0.29,0.28,0.29,0.28,0.27,0.28,0.29,0.27,0.27,0.28,0.28,0.26,0.25,0.27,0.25,0.24,0.23,0.23,0.23,0.23,0.24,0.24,0.24,0.24,0.26,0.27,0.28,0.30,0.30,0.31,0.31,0.30,0.31,0.31,0.31,0.29,0.29,0.29,0.28,0.29,0.28,0.30,0.30,0.30,0.31,0.32,0.31,0.30,0.31,0.32,0.31,0.31,0.33,0.33,0.32,0.33,0.34,0.34,0.34,0.35,0.36,0.36,0.35,0.36,0.38,0.37,0.36,0.35,0.35,0.36,0.34,0.34,0.34,0.33,0.32,0.33,0.32,0.31,0.31,0.31,0.29,0.29,0.27,0.26,0.26,0.26,0.24,0.24,0.25,0.24,0.23,0.23,0.23,0.22,0.21,0.22,0.23,0.22,0.23,0.24,0.24,0.25,0.25,0.26,0.24,0.24,0.24,0.25,0.26,0.24,0.24,0.25,0.26,0.26,0.27,0.28,0.28,0.28,0.29,0.31,0.31,0.31,0.33,0.33,0.33,0.33,0.34,0.34,0.34,0.33,0.32,0.32,0.32,0.31,0.32,0.32,0.32,0.30,0.30,0.29,0.28,0.26,0.24,0.23,0.22,0.22,0.21,0.20,0.20,0.18,0.18,0.18,0.17,0.16,0.17,0.16,0.15,0.14,0.15,0.13,0.12,0.13,0.12,0.12,0.14,0.15,0.15,0.16,0.17,0.18,0.19,0.19,0.21,0.21,0.21,0.22,0.23,0.21,0.22,0.24,0.24,0.24,0.25,0.26,0.26,0.26,0.28,0.28,0.27,0.28,0.29,0.29,0.30,0.31,0.32,0.33,0.33,0.34,0.36,0.37,0.38,0.39,0.40,0.41,0.41,0.40,0.40,0.41,0.42,0.41,0.41,0.42,0.43,0.43,0.44,0.45,0.45,0.46,0.47,0.48,0.47,0.48,0.49,0.50,0.51,0.53,0.55,0.55,0.57,0.59,0.61,0.62,0.63,0.64,0.64,0.65,0.65,0.67,0.67,0.68,0.68,0.69,0.70,0.70,0.71,0.72,0.73,0.73,0.73,0.73,0.74,0.74,0.75,0.75,0.76,0.77,0.78,0.78,0.78,0.79,0.80,0.81,0.82,0.84,0.84
Q9UBE8	0.82,0.82,0.81,0.82,0.82,0.82,0.82,0.82,0.82,0.83,0.83,0.83,0.82,0.82,0.82,0.82,0.82,0.82,0.83,0.83,0.83,0.83,0.82,0.82,0.82,0.81,0.81,0.80,0.80,0.80,0.80,0.79,0.81,0.82,0.82,0.82,0.83,0.83,0.83,0.83,0.82,0.82,0.82,0.82,0.83,0.83,0.83,0.83,0.83,0.83,0.83,0.83,0.83,0.83,0.83,0.84,0.84,0.84,0.83,0.83,0.83,0.83,0.82,0.82,0.82,0.83,0.84,0.84,0.84,0.85,0.85,0.86,0.86,0.86,0.86,0.86,0.87,0.86,0.87,0.87,0.87,0.87,0.87,0.87,0.88,0.87,0.87,0.87,0.87,0.87,0.87,0.87,0.87,0.87,0.87,0.87,0.87,0.87,0.87,0.87,0.87,0.87,0.87,0.87,0.88,0.88,0.88,0.88,0.88,0.88,0.88,0.87,0.88,0.88,0.88,0.88,0.88,0.87,0.87,0.86,0.85,0.84,0.83,0.81,0.80,0.79,0.78,0.77,0.76,0.74,0.71,0.70,0.68,0.66,0.64,0.62,0.60,0.60,0.59,0.59,0.58,0.57,0.55,0.54,0.52,0.50,0.48,0.45,0.43,0.41,0.41,0.38,0.36,0.36,0.35,0.33,0.33,0.31,0.29,0.28,0.27,0.26,0.25,0.25,0.24,0.23,0.22,0.21,0.20,0.20,0.21,0.21,0.22,0.22,0.23,0.23,0.22,0.22,0.21,0.20,0.20,0.19,0.17,0.17,0.18,0.18,0.19,0.21,0.21,0.23,0.24,0.23,0.24,0.24,0.23,0.22,0.21,0.20,0.20,0.20,0.20,0.20,0.21,0.21,0.21,0.21,0.22,0.23,0.23,0.23,0.23,0.23,0.25,0.24,0.26,0.26,0.27,0.27,0.28,0.28,0.28,0.27,0.27,0.27,0.27,0.26,0.25,0.24,0.23,0.22,0.20,0.19,0.19,0.18,0.17,0.17,0.18,0.18,0.18,0.17,0.17,0.16,0.17,0.15,0.15,0.15,0.15,0.15,0.14,0.14,0.14,0.13,0.13,0.12,0.13,0.11,0.11,0.10,0.10,0.09,0.09,0.09,0.09,0.09,0.09,0.09,0.09,0.10,0.10,0.11,0.12,0.13,0.15,0.17,0.18,0.19,0.19,0.20,0.20,0.21,0.22,0.22,0.23,0.23,0.24,0.24,0.24,0.24,0.23,0.23,0.23,0.23,0.23,0.22,0.21,0.21,0.21,0.21,0.22,0.22,0.22,0.22,0.22,0.22,0.22,0.22,0.22,0.21,0.21,0.21,0.20,0.18,0.18,0.16,0.14,0.13,0.12,0.13,0.12,0.12,0.12,0.13,0.12,0.13,0.14,0.13,0.14,0.14,0.14,0.14,0.15,0.15,0.15,0.15,0.16,0.17,0.15,0.15,0.15,0.15,0.15,0.17,0.18,0.18,0.18,0.20,0.21,0.21,0.22,0.23,0.24,0.24,0.25,0.26,0.26,0.26,0.27,0.28,0.28,0.30,0.31,0.31,0.32,0.33,0.32,0.32,0.34,0.34,0.33,0.34,0.36,0.35,0.35,0.38,0.38,0.37,0.38,0.39,0.40,0.40,0.40,0.39,0.38,0.36,0.37,0.38,0.36,0.35,0.36,0.35,0.33,0.33,0.35,0.36,0.35,0.34,0.35,0.34,0.34,0.34,0.32,0.30,0.31,0.29,0.29,0.28,0.27,0.27,0.27,0.27,0.27,0.26,0.27,0.27,0.24,0.25,0.27,0.26,0.25,0.25,0.27,0.27,0.27,0.29,0.30,0.31,0.33,0.34,0.34,0.35,0.35,0.36,0.38,0.37,0.37,0.37,0.37,0.38,0.38,0.39,0.39,0.41,0.41,0.41,0.41,0.41,0.42,0.42,0.43,0.43,0.43,0.45,0.44,0.44,0.46,0.46,0.45,0.43,0.44,0.44,0.43,0.42,0.43,0.42,0.40,0.40,0.39,0.38,0.37,0.38,0.38,0.40,0.41,0.40,0.40,0.39,0.41,0.41,0.41,0.42,0.42,0.41,0.42,0.42,0.42,0.43,0.43,0.43,0.43,0.43,0.42,0.43,0.42,0.42,0.44,0.44,0.45,0.47,0.49,0.49,0.50,0.51,0.51,0.51,0.51,0.52,0.54,0.54,0.54,0.55,0.54,0.54,0.53,0.53,0.53,0.53,0.54,0.53,0.54,0.54,0.53,0.52,0.53,0.51,0.53,0.54,0.53
O75323	0.84,0.83,0.84,0.85,0.84,0.85,0.85,0.84,0.85,0.85,0.85,0.85,0.85,0.84,0.85,0.85,0.86,0.85,0.85,0.86,0.86,0.86,0.86,0.86,0.86,0.86,0.86,0.86,0.86,0.85,0.85,0.85,0.86,0.85,0.85,0.85,0.84,0.85,0.85,0.84,0.82,0.81,0.80,0.79,0.77,0.75,0.73,0.73,0.73,0.72,0.72,0.70,0.68,0.66,0.64,0.62,0.60,0.57,0.55,0.54,0.52,0.50,0.49,0.49,0.47,0.46,0.46,0.45,0.43,0.42,0.42,0.40,0.38,0.36,0.36,0.34,0.32,0.31,0.30,0.29,0.28,0.29,0.30,0.31,0.31,0.31,0.32,0.31,0.30,0.28,0.27,0.25,0.25,0.25,0.25,0.25,0.26,0.27,0.28,0.29,0.31,0.31,0.31,0.29,0.27,0.27,0.26,0.24,0.23,0.24,0.25,0.24,0.24,0.25,0.26,0.25,0.25,0.26,0.27,0.26,0.26,0.27,0.25,0.24,0.23,0.24,0.25,0.26,0.27,0.27,0.28,0.29,0.29,0.31,0.32,0.33,0.33,0.33,0.33,0.32,0.31,0.31,0.31,0.32,0.33,0.35,0.35,0.35,0.35,0.35,0.35,0.34,0.34,0.34,0.33,0.32,0.33,0.33,0.33,0.34,0.34,0.36,0.36,0.37,0.38,0.36,0.34,0.34,0.32,0.31,0.31,0.30,0.29,0.29,0.29,0.29,0.29,0.29,0.28,0.27,0.27,0.27,0.26,0.26,0.25,0.24,0.24,0.25,0.25,0.25,0.26,0.27,0.27,0.26,0.27,0.28,0.29,0.28,0.28,0.27,0.25,0.25,0.22,0.21,0.19,0.20,0.21,0.22,0.23,0.24,0.24,0.24,0.24,0.24,0.24,0.23,0.21,0.20,0.20,0.22,0.22,0.22,0.23,0.24,0.23,0.24,0.25,0.25,0.24,0.25,0.26,0.24,0.25,0.27,0.27,0.27,0.26,0.25,0.26,0.27,0.27,0.28,0.29,0.30,0.31,0.31,0.32,0.31,0.30,0.30,0.30,0.30,0.31,0.32,0.32,0.32,0.32,0.33,0.33,0.33,0.34,0.34,0.33,0.32,0.32,0.33,0.32,0.32,0.32,0.32,0.32,0.31,0.32,0.32,0.30,0.30,0.29,0.29,0.30,0.29,0.28,0.29,0.29,0.28,0.27,0.28
Q13469	0.91,0.91,0.91,0.91,0.91,0.92,0.92,0.91,0.90,0.89,0.88,0.87,0.87,0.86,0.86,0.86,0.87,0.87,0.86,0.87,0.87,0.87,0.87,0.87,0.87,0.87,0.87,0.86,0.86,0.86,0.86,0.85,0.85,0.85,0.85,0.86,0.85,0.86,0.85,0.85,0.85,0.85,0.85,0.85,0.85,0.84,0.84,0.84,0.84,0.84,0.85,0.87,0.87,0.88,0.88,0.88,0.88,0.87,0.88,0.88,0.88,0.88,0.88,0.87,0.87,0.87,0.87,0.87,0.88,0.88,0.88,0.88,0.88,0.88,0.88,0.87,0.87,0.87,0.87,0.87,0.87,0.87,0.88,0.87,0.88,0.88,0.88,0.88,0.88,0.89,0.89,0.89,0.88,0.88,0.87,0.87,0.88,0.88,0.88,0.88,0.88,0.87,0.88,0.87,0.87,0.87,0.87,0.87,0.86,0.86,0.86,0.85,0.85,0.85,0.85,0.85,0.85,0.85,0.85,0.84,0.84,0.85,0.84,0.84,0.84,0.84,0.84,0.84,0.83,0.84,0.84,0.83,0.83,0.83,0.84,0.84,0.84,0.84,0.84,0.84,0.84,0.84,0.84,0.84,0.84,0.84,0.85,0.85,0.85,0.85,0.86,0.86,0.87,0.87,0.88,0.87,0.88,0.88,0.88,0.89,0.89,0.88,0.88,0.89,0.88,0.88,0.89,0.89,0.89,0.89,0.89,0.89,0.90,0.90,0.90,0.90,0.90,0.90,0.90,0.90,0.90,0.90,0.90,0.89,0.89,0.89,0.89,0.88,0.88,0.88,0.88,0.87,0.87,0.87,0.87,0.87,0.87,0.87,0.87,0.87,0.87,0.87,0.88,0.88,0.87,0.88,0.87,0.87,0.87,0.87,0.87,0.87,0.86,0.86,0.85,0.85,0.85,0.85,0.85,0.85,0.86,0.85,0.85,0.85,0.86,0.86,0.87,0.87,0.87,0.87,0.88,0.88,0.89,0.89,0.89,0.89,0.89,0.89,0.88,0.88,0.88,0.87,0.87,0.87,0.87,0.87,0.87,0.88,0.88,0.88,0.88,0.88,0.88,0.88,0.89,0.89,0.89,0.89,0.90,0.90,0.89,0.89,0.90,0.89,0.89,0.89,0.89,0.88,0.88,0.88,0.88,0.88,0.88,0.88,0.88,0.88,0.87,0.88,0.87,0.88,0.88,0.87,0.87,0.87,0.87,0.87,0.87,0.87,0.87,0.87,0.87,0.87,0.87,0.87,0.87,0.87,0.86,0.86,0.86,0.86,0.86,0.85,0.85,0.85,0.85,0.85,0.85,0.85,0.85,0.86,0.85,0.85,0.86,0.86,0.85,0.86,0.86,0.86,0.86,0.86,0.86,0.86,0.87,0.87,0.87,0.87,0.87,0.87,0.87,0.87,0.87,0.87,0.87,0.87,0.87,0.86,0.86,0.87,0.87,0.87,0.87,0.87,0.88,0.88,0.88,0.89,0.89,0.88,0.88,0.88,0.88,0.87,0.88,0.87,0.88,0.88,0.88,0.88,0.87,0.87,0.87,0.87,0.85,0.85,0.83,0.84,0.84,0.83,0.82,0.83,0.83,0.81,0.82,0.81,0.79,0.78,0.76,0.75,0.74,0.74,0.73,0.72,0.70,0.69,0.69,0.69,0.68,0.66,0.65,0.63,0.62,0.60,0.59,0.57,0.56,0.54,0.53,0.52,0.50,0.48,0.47,0.45,0.44,0.44,0.44,0.45,0.44,0.44,0.44,0.44,0.42,0.40,0.39,0.38,0.37,0.38,0.39,0.40,0.40,0.39,0.37,0.37,0.35,0.34,0.33,0.33,0.31,0.30,0.31,0.31,0.33,0.33,0.34,0.33,0.33,0.32,0.32,0.31,0.29,0.29,0.29,0.28,0.28,0.30,0.31,0.31,0.30,0.30,0.30,0.29,0.28,0.28,0.28,0.28,0.27,0.27,0.26,0.25,0.24,0.24,0.25,0.27,0.30,0.30,0.31,0.32,0.32,0.31,0.32,0.31,0.31,0.31,0.30,0.31,0.33,0.33,0.34,0.33,0.33,0.34,0.34,0.34,0.34,0.35,0.34,0.34,0.33,0.33,0.33,0.33,0.32,0.33,0.32,0.32,0.32,0.32,0.32,0.32,0.31,0.31,0.29,0.30,0.28,0.27,0.27,0.25,0.26,0.27,0.28,0.28,0.29,0.31,0.29,0.30,0.30,0.29,0.30,0.31,0.32,0.33,0.34,0.34,0.33,0.33,0.33,0.32,0.30,0.29,0.27,0.27,0.27,0.27,0.29,0.30,0.32,0.34,0.34,0.34,0.35,0.35,0.35,0.35,0.34,0.33,0.33,0.33,0.33,0.33,0.31,0.31,0.31,0.30,0.30,0.31,0.30,0.29,0.30,0.29,0.28,0.28,0.28,0.29,0.29,0.30,0.30,0.32,0.33,0.34,0.35,0.34,0.36,0.35,0.36,0.35,0.35,0.33,0.32,0.31,0.32,0.31,0.33,0.33,0.33,0.33,0.35,0.35,0.35,0.36,0.35,0.35,0.35,0.33,0.32,0.32,0.31,0.33,0.33,0.33,0.35,0.35,0.35,0.34,0.34,0.34,0.34,0.34,0.33,0.33,0.33,0.34,0.36,0.36,0.36,0.36,0.36,0.36,0.37,0.36,0.37,0.36,0.37,0.36,0.35,0.37,0.36,0.35,0.35,0.35,0.36,0.37,0.39,0.40,0.42,0.42,0.42,0.41,0.40,0.38,0.37,0.36,0.35,0.34,0.35,0.36,0.37,0.37,0.38,0.37,0.38,0.39,0.38,0.37,0.36,0.36,0.35,0.34,0.33,0.33,0.35,0.37,0.39,0.40,0.42,0.43,0.44,0.46,0.47,0.48,0.49,0.49,0.51,0.51,0.51,0.51,0.53,0.54,0.56,0.57,0.60,0.62,0.64,0.66,0.68,0.69,0.70,0.69,0.71,0.71,0.73,0.73,0.74,0.76,0.76,0.78,0.79,0.81,0.83,0.84,0.86,0.87,0.86,0.86,0.86,0.86,0.86,0.86,0.86,0.86,0.86,0.86,0.86,0.86,0.87,0.87,0.87,0.87,0.87,0.87,0.87,0.87,0.87,0.87,0.87,0.86,0.86,0.86,0.86,0.86,0.85,0.85,0.85,0.85,0.85,0.86,0.86,0.87,0.87,0.87,0.87,0.87,0.87,0.87,0.87,0.87,0.88,0.88,0.89,0.88,0.88,0.87,0.87,0.87,0.87,0.87,0.87,0.88,0.87,0.87,0.87,0.86,0.87,0.87,0.87,0.86,0.86,0.86,0.86,0.86,0.86,0.87,0.87,0.87,0.87,0.87,0.87,0.86,0.86,0.85,0.85,0.85,0.85,0.84,0.84,0.84,0.84,0.84,0.84,0.84,0.85,0.85,0.84,0.85,0.85,0.85,0.85,0.85,0.85,0.85,0.85,0.85,0.86,0.86,0.86,0.86,0.86,0.87,0.87,0.86,0.86,0.86,0.85,0.85,0.86,0.86,0.86,0.86,0.87,0.87,0.87,0.87,0.87,0.87,0.87,0.87,0.87,0.87,0.87,0.88,0.87,0.87,0.88,0.88,0.89,0.89,0.89,0.89,0.89,0.89,0.89,0.89,0.89,0.89,0.88,0.88,0.88,0.88,0.88,0.89,0.89,0.89,0.89,0.90,0.90,0.90,0.89,0.89,0.89,0.89,0.89,0.89,0.90,0.89,0.90,0.90,0.90,0.90,0.90,0.89,0.89,0.89,0.89,0.89,0.89,0.88,0.88,0.88,0.88,0.88,0.88,0.87,0.87,0.86,0.86,0.85,0.84,0.83,0.82,0.81,0.80,0.79,0.78,0.77,0.76,0.76,0.76,0.76,0.75,0.75,0.75,0.75,0.74,0.74,0.75,0.74,0.74,0.74,0.73,0.73,0.73,0.72,0.72,0.72,0.72,0.71,0.71,0.70,0.69,0.68,0.68,0.67,0.67,0.67,0.68,0.68,0.68
Q9HAN9	0.30,0.30,0.29,0.29,0.28,0.28,0.28,0.27,0.27,0.27,0.26,0.26,0.27,0.27,0.26,0.26,0.28,0.28,0.28,0.29,0.29,0.27,0.25,0.23,0.22,0.20,0.19,0.18,0.17,0.17,0.18,0.18,0.18,0.19,0.19,0.19,0.20,0.21,0.21,0.21,0.21,0.21,0.21,0.22,0.22,0.22,0.21,0.21,0.21,0.20,0.21,0.22,0.22,0.20,0.21,0.23,0.23,0.24,0.24,0.23,0.22,0.22,0.22,0.22,0.22,0.22,0.22,0.23,0.24,0.26,0.28,0.28,0.29,0.28,0.28,0.27,0.27,0.26,0.25,0.26,0.27,0.26,0.26,0.27,0.27,0.27,0.28,0.29,0.30,0.30,0.32,0.32,0.33,0.34,0.36,0.37,0.36,0.37,0.37,0.39,0.41,0.42,0.44,0.46,0.48,0.50,0.52,0.54,0.54,0.56,0.56,0.56,0.58,0.60,0.62,0.64,0.66,0.68,0.70,0.72,0.73,0.75,0.77,0.79,0.79,0.79,0.81,0.80,0.79,0.79,0.79,0.77,0.76,0.74,0.73,0.71,0.69,0.68,0.67,0.65,0.63,0.62,0.59,0.58,0.57,0.57,0.56,0.53,0.52,0.50,0.49,0.49,0.47,0.45,0.44,0.42,0.40,0.38,0.36,0.35,0.33,0.31,0.29,0.27,0.25,0.23,0.23,0.22,0.22,0.24,0.24,0.25,0.25,0.27,0.28,0.28,0.28,0.30,0.30,0.31,0.33,0.33,0.32,0.33,0.34,0.33,0.33,0.33,0.34,0.33,0.33,0.32,0.30,0.31,0.31,0.32,0.33,0.35,0.35,0.36,0.35,0.35,0.35,0.36,0.37,0.37,0.38,0.38,0.38,0.37,0.35,0.36,0.37,0.38,0.39,0.37,0.38,0.40,0.39,0.37,0.37,0.36,0.36,0.36,0.35,0.35,0.35,0.34,0.33,0.34,0.35,0.37,0.37,0.37,0.37,0.38,0.38,0.37,0.36,0.36,0.36,0.36,0.37,0.39,0.38,0.39,0.39,0.39,0.38,0.39,0.39,0.39,0.38,0.37,0.36,0.35,0.37,0.38,0.38,0.38,0.39,0.40,0.40,0.40,0.41,0.42,0.41,0.42,0.43,0.43,0.42,0.42,0.40,0.41,0.43,0.43,0.42,0.40,0.41
Q6VVB1	0.63,0.63,0.62,0.60,0.58,0.56,0.55,0.53,0.53,0.52,0.52,0.52,0.50,0.49,0.49,0.50,0.51,0.52,0.51,0.51,0.49,0.47,0.46,0.44,0.43,0.42,0.41,0.39,0.38,0.37,0.35,0.34,0.34,0.32,0.31,0.31,0.32,0.32,0.31,0.31,0.33,0.34,0.34,0.34,0.35,0.34,0.36,0.35,0.35,0.34,0.35,0.35,0.35,0.36,0.36,0.37,0.35,0.35,0.35,0.34,0.35,0.36,0.35,0.36,0.38,0.37,0.36,0.36,0.36,0.35,0.37,0.38,0.38,0.39,0.40,0.41,0.41,0.42,0.43,0.46,0.47,0.46,0.46,0.47,0.48,0.49,0.51,0.52,0.54,0.55,0.57,0.57,0.57,0.55,0.54,0.55,0.55,0.56,0.55,0.53,0.54,0.53,0.53,0.54,0.54,0.52,0.52,0.53,0.52,0.52,0.51,0.50,0.49,0.49,0.48,0.47,0.47,0.47,0.45,0.44,0.42,0.39,0.38,0.36,0.34,0.32,0.30,0.30,0.28,0.26,0.25,0.23,0.21,0.21,0.22,0.24,0.24,0.23,0.23,0.23,0.24,0.24,0.25,0.24,0.23,0.23,0.24,0.25,0.25,0.26,0.27,0.29,0.29,0.29,0.29,0.31,0.30,0.29,0.28,0.27,0.26,0.26,0.26,0.27,0.28,0.29,0.29,0.29,0.27,0.26,0.26,0.26,0.26,0.27,0.28,0.28,0.26,0.25,0.24,0.23,0.22,0.21,0.20,0.21,0.22,0.23,0.23,0.22,0.22,0.21,0.20,0.20,0.21,0.21,0.21,0.22,0.21,0.21,0.21,0.21,0.21,0.21,0.21,0.22,0.22,0.22,0.22,0.22,0.22,0.22,0.22,0.22,0.22,0.22,0.23,0.23,0.22,0.22,0.22,0.22,0.23,0.22,0.23,0.23,0.22,0.22,0.22,0.23,0.22,0.23,0.23,0.24,0.25,0.23,0.23,0.25,0.24,0.24,0.25,0.26,0.26,0.27,0.27,0.27,0.28,0.27,0.26,0.25,0.25,0.25,0.26,0.28,0.29,0.29,0.29,0.28,0.27,0.26,0.26,0.26,0.27,0.27,0.28,0.28,0.30,0.32,0.33,0.34,0.33,0.35,0.35,0.34,0.33,0.32,0.31,0.30,0.29,0.29,0.30,0.31,0.29,0.31,0.31,0.31,0.31,0.32,0.32,0.33,0.33,0.34,0.35,0.34,0.33,0.33,0.34,0.34,0.36,0.38,0.39,0.39,0.39,0.39,0.39,0.37,0.36,0.34,0.32,0.31,0.30,0.30,0.28,0.28,0.28,0.27,0.27,0.27,0.27,0.27,0.28,0.27,0.25,0.25,0.24,0.23,0.23,0.22,0.21,0.22,0.21,0.23,0.23,0.23,0.24,0.25,0.23,0.24,0.24,0.22,0.21,0.21,0.23,0.24,0.24,0.25,0.25,0.25,0.26,0.26,0.25,0.25,0.23,0.23,0.25,0.27,0.28,0.28,0.28,0.28,0.27,0.27,0.26,0.25,0.25,0.26,0.26,0.26,0.26,0.26,0.25,0.25,0.24,0.23,0.24,0.25,0.26,0.26,0.25,0.25,0.25,0.26,0.25,0.24,0.23,0.24,0.23,0.22,0.23,0.23,0.23,0.24,0.24,0.25,0.26,0.24,0.21
Q13952	0.69,0.66,0.65,0.65,0.65,0.63,0.62,0.62,0.61,0.60,0.60,0.61,0.59,0.59,0.59,0.60,0.59,0.59,0.60,0.60,0.59,0.58,0.57,0.56,0.55,0.54,0.53,0.51,0.51,0.50,0.49,0.47,0.48,0.48,0.48,0.50,0.51,0.51,0.51,0.53,0.52,0.52,0.53,0.54,0.53,0.51,0.51,0.52,0.52,0.51,0.50,0.50,0.49,0.49,0.48,0.47,0.46,0.46,0.45,0.43,0.43,0.43,0.41,0.40,0.39,0.39,0.38,0.36,0.37,0.37,0.37,0.38,0.38,0.39,0.39,0.38,0.37,0.36,0.37,0.35,0.34,0.34,0.33,0.31,0.29,0.30,0.32,0.32,0.33,0.33,0.33,0.34,0.34,0.34,0.34,0.36,0.37,0.36,0.37,0.37,0.39,0.41,0.42,0.44,0.46,0.47,0.49,0.51,0.54,0.55,0.56,0.57,0.57,0.58,0.58,0.58,0.60,0.61,0.62,0.62,0.64,0.65,0.66,0.67,0.69,0.70,0.71,0.71,0.71,0.71,0.72,0.74,0.75,0.75,0.77,0.78,0.78,0.79,0.81,0.81,0.83,0.83,0.82,0.83,0.83,0.83,0.83,0.83,0.83,0.83,0.83,0.82,0.83,0.82,0.82,0.82,0.82,0.82,0.81,0.81,0.81,0.82,0.82,0.83,0.84,0.84,0.85,0.86,0.86,0.87,0.87,0.87,0.87,0.87,0.87,0.87,0.87,0.87,0.86,0.87,0.86,0.86,0.86,0.86,0.85,0.85,0.86,0.86,0.86,0.85,0.86,0.86,0.86,0.86,0.86,0.86,0.86,0.86,0.87,0.87,0.87,0.87,0.86,0.85,0.83,0.82,0.82,0.81,0.80,0.79,0.78,0.78,0.78,0.78,0.77,0.76,0.76,0.75,0.74,0.73,0.71,0.70,0.68,0.68,0.68,0.67,0.66,0.64,0.64,0.63,0.62,0.62,0.62,0.61,0.61,0.61,0.61,0.61,0.60,0.60,0.61,0.60,0.61,0.62,0.63,0.64,0.65,0.65,0.66,0.67,0.67,0.69,0.69,0.68,0.69,0.70,0.71,0.72,0.73,0.74,0.75,0.76,0.78,0.80,0.81,0.81,0.83,0.84,0.86,0.86,0.86,0.87,0.87,0.87,0.87,0.88,0.87,0.87,0.86,0.86,0.86,0.85,0.85,0.84,0.84,0.84,0.83,0.83,0.83,0.83,0.83,0.82,0.82,0.81,0.81,0.81,0.80,0.80,0.80,0.80,0.80,0.80,0.80,0.80,0.80,0.80,0.80,0.80,0.80,0.80,0.80,0.80,0.80,0.80,0.80,0.81,0.80,0.81,0.81,0.81,0.82,0.82,0.82,0.83,0.84,0.84,0.85,0.85,0.86,0.86,0.85,0.86,0.87,0.87,0.87,0.87,0.88,0.88,0.88,0.88,0.88,0.88,0.89,0.88,0.89,0.89,0.89,0.89,0.89,0.89,0.89,0.90,0.90,0.90,0.90,0.90,0.90,0.91,0.91,0.91,0.91,0.90,0.90,0.90,0.89,0.88,0.88,0.87,0.86,0.86,0.86,0.86,0.86,0.86,0.87,0.87,0.86,0.86,0.86,0.86,0.85,0.85,0.85,0.84,0.84,0.84,0.84,0.84,0.83,0.83,0.83,0.82,0.83,0.82,0.82,0.81,0.81,0.81,0.81,0.80,0.80,0.80,0.80,0.80,0.80,0.80,0.80,0.81,0.80,0.81,0.81,0.81,0.81,0.82,0.80,0.80,0.80,0.80,0.80,0.80,0.79,0.80,0.80,0.80,0.81,0.81,0.80,0.80,0.81,0.81,0.81,0.81,0.81,0.81,0.81,0.81,0.81,0.81,0.81,0.81,0.81,0.81,0.82,0.82,0.83,0.83,0.83,0.84,0.83,0.84,0.84,0.84,0.84,0.84,0.83,0.85,0.86,0.86
Q9C002	0.52,0.53,0.52,0.52,0.52,0.52,0.52,0.52,0.53,0.53,0.52,0.52,0.52,0.51,0.51,0.52,0.51,0.51,0.51,0.50,0.50,0.50,0.50,0.50,0.51,0.51,0.51,0.52,0.52,0.51,0.51,0.51,0.50,0.50,0.50,0.50,0.50,0.50,0.51,0.49,0.49,0.49,0.50,0.49,0.50,0.51,0.51,0.52,0.51,0.51,0.51,0.51,0.52,0.53,0.54,0.53,0.53,0.53,0.54,0.54,0.55,0.56,0.57,0.57,0.57,0.56,0.55,0.56,0.55,0.55,0.57,0.57,0.57,0.57,0.58,0.59,0.59,0.59,0.60,0.61,0.62,0.63,0.63
O00476	0.80,0.80,0.79,0.80,0.80,0.79,0.78,0.77,0.77,0.77,0.75,0.75,0.74,0.74,0.75,0.73,0.71,0.69,0.68,0.67,0.65,0.63,0.62,0.60,0.58,0.56,0.55,0.53,0.52,0.50,0.49,0.48,0.46,0.44,0.44,0.43,0.42,0.40,0.39,0.39,0.38,0.35,0.35,0.35,0.33,0.32,0.31,0.31,0.32,0.31,0.32,0.33,0.34,0.35,0.35,0.34,0.36,0.38,0.40,0.43,0.44,0.46,0.48,0.49,0.51,0.53,0.55,0.56,0.58,0.60,0.61,0.64,0.65,0.66,0.68,0.70,0.70,0.72,0.74,0.75,0.76,0.77,0.78,0.78,0.77,0.76,0.77,0.75,0.74,0.73,0.72,0.70,0.69,0.67,0.65,0.63,0.61,0.59,0.58,0.56,0.54,0.51,0.50,0.48,0.46,0.44,0.42,0.39,0.37,0.34,0.33,0.32,0.29,0.28,0.26,0.24,0.23,0.21,0.19,0.17,0.16,0.15,0.13,0.13,0.14,0.13,0.14,0.15,0.16,0.17,0.17,0.18,0.19,0.19,0.19,0.19,0.21,0.22,0.22,0.21,0.22,0.23,0.23,0.25,0.26,0.27,0.29,0.30,0.31,0.32,0.34,0.35,0.35,0.35,0.35,0.37,0.38,0.37,0.38,0.40,0.39,0.40,0.41,0.41,0.41,0.41,0.42,0.42,0.40,0.40,0.39,0.39,0.39,0.39,0.38,0.38,0.40,0.40,0.40,0.40,0.40,0.42,0.42,0.44,0.42,0.43,0.44,0.43,0.42,0.43,0.43,0.41,0.41,0.42,0.42,0.43,0.41,0.40,0.41,0.40,0.38,0.38,0.38,0.36,0.36,0.35,0.33,0.32,0.33,0.32,0.31,0.31,0.31,0.30,0.30,0.30,0.31,0.29,0.27,0.27,0.27,0.27,0.25,0.25,0.24,0.24,0.22,0.23,0.23,0.23,0.21,0.22,0.24,0.24,0.23,0.24,0.24,0.24,0.24,0.24,0.24,0.25,0.25,0.25,0.25,0.25,0.26,0.26,0.26,0.26,0.28,0.28,0.27,0.28,0.29,0.29,0.28,0.28,0.28,0.28,0.29,0.30,0.32,0.33,0.34,0.33,0.33,0.33,0.31,0.30,0.30,0.31,0.29,0.27,0.27,0.27,0.25,0.25,0.25,0.26,0.25,0.25,0.25,0.25,0.24,0.25,0.25,0.24,0.24,0.25,0.26,0.27,0.27,0.29,0.29,0.29,0.30,0.30,0.29,0.29,0.30,0.28,0.27,0.25,0.24,0.23,0.23,0.23,0.22,0.22,0.22,0.22,0.21,0.21,0.21,0.20,0.20,0.20,0.20,0.19,0.18,0.18,0.18,0.17,0.17,0.17,0.17,0.16,0.17,0.18,0.16,0.15,0.14,0.14,0.13,0.12,0.12,0.12,0.12,0.13,0.13,0.12,0.13,0.14,0.14,0.14,0.15,0.16,0.16,0.16,0.17,0.18,0.19,0.19,0.21,0.22,0.23,0.25,0.27,0.28,0.28,0.29,0.29,0.30,0.30,0.30,0.31,0.32,0.32,0.32,0.32,0.32,0.32,0.32,0.32,0.32,0.32,0.32,0.32,0.32,0.31,0.31,0.32,0.31,0.31,0.30,0.32,0.32,0.31,0.32,0.32,0.31,0.31,0.32,0.33,0.34,0.34,0.35,0.35,0.36,0.36,0.36,0.37,0.37,0.37,0.38,0.39,0.39,0.39,0.40,0.41,0.41,0.42,0.43,0.44,0.43,0.45,0.47,0.47,0.48
Q13823	0.70,0.68,0.66,0.67,0.67,0.66,0.67,0.67,0.67,0.67,0.68,0.68,0.67,0.67,0.67,0.66,0.65,0.63,0.63,0.63,0.62,0.61,0.60,0.59,0.59,0.58,0.57,0.55,0.56,0.55,0.53,0.54,0.54,0.54,0.54,0.54,0.53,0.54,0.53,0.53,0.54,0.56,0.57,0.58,0.59,0.58,0.58,0.58,0.59,0.59,0.58,0.58,0.59,0.59,0.60,0.61,0.61,0.62,0.64,0.64,0.65,0.65,0.67,0.68,0.68,0.68,0.68,0.68,0.69,0.69,0.69,0.68,0.67,0.67,0.66,0.65,0.65,0.65,0.64,0.64,0.64,0.64,0.63,0.63,0.62,0.60,0.60,0.60,0.58,0.57,0.56,0.56,0.54,0.55,0.55,0.53,0.52,0.51,0.52,0.50,0.49,0.49,0.50,0.50,0.50,0.50,0.50,0.51,0.51,0.51,0.51,0.52,0.53,0.53,0.52,0.54,0.55,0.54,0.54,0.56,0.56,0.55,0.55,0.56,0.55,0.57,0.58,0.57,0.58,0.58,0.60,0.61,0.61,0.63,0.61,0.62,0.61,0.63,0.64,0.64,0.65,0.65,0.64,0.63,0.62,0.62,0.60,0.60,0.59,0.59,0.59,0.59,0.59,0.59,0.59,0.59,0.59,0.60,0.60,0.61,0.61,0.61,0.62,0.64,0.64,0.65,0.65,0.65,0.66,0.66,0.67,0.67,0.67,0.66,0.65,0.65,0.63,0.63,0.62,0.62,0.60,0.59,0.60,0.61,0.61,0.60,0.59,0.59,0.57,0.56,0.56,0.54,0.52,0.50,0.50,0.50,0.48,0.47,0.45,0.44,0.42,0.40,0.39,0.37,0.35,0.33,0.31,0.29,0.28,0.27,0.26,0.23,0.22,0.20,0.20,0.21,0.19,0.19,0.20,0.20,0.19,0.20,0.21,0.21,0.19,0.19,0.20,0.20,0.19,0.19,0.19,0.18,0.18,0.18,0.18,0.17,0.16,0.16,0.16,0.16,0.16,0.17,0.17,0.17,0.17,0.18,0.19,0.19,0.19,0.20,0.20,0.19,0.20,0.21,0.22,0.21,0.21,0.21,0.21,0.19,0.19,0.19,0.18,0.17,0.17,0.18,0.19,0.19,0.19,0.19,0.19,0.20,0.20,0.20,0.21,0.22,0.21,0.22,0.22,0.22,0.23,0.23,0.24,0.24,0.24,0.26,0.27,0.26,0.28,0.29,0.28,0.28,0.28,0.27,0.26,0.24,0.24,0.24,0.24,0.24,0.24,0.25,0.24,0.24,0.24,0.23,0.21,0.20,0.19,0.19,0.19,0.21,0.21,0.22,0.23,0.23,0.24,0.24,0.25,0.25,0.26,0.25,0.27,0.26,0.25,0.27,0.26,0.25,0.25,0.24,0.23,0.24,0.24,0.25,0.27,0.28,0.28,0.29,0.29,0.28,0.28,0.28,0.27,0.28,0.27,0.27,0.28,0.29,0.30,0.32,0.33,0.33,0.32,0.31,0.30,0.30,0.30,0.28,0.28,0.27,0.26,0.25,0.26,0.24,0.25,0.26,0.25,0.25,0.25,0.24,0.24,0.25,0.24,0.24,0.24,0.22,0.21,0.22,0.23,0.24,0.24,0.25,0.27,0.28,0.28,0.28,0.28,0.29,0.28,0.27,0.26,0.26,0.27,0.28,0.28,0.29,0.31,0.31,0.33,0.33,0.33,0.33,0.34,0.34,0.34,0.32,0.32,0.34,0.33,0.34,0.35,0.35,0.35,0.37,0.39,0.39,0.40,0.41,0.41,0.40,0.40,0.41,0.40,0.38,0.38,0.38,0.38,0.38,0.37,0.36,0.36,0.35,0.36,0.34,0.34,0.33,0.31,0.30,0.30,0.29,0.30,0.30,0.31,0.33,0.33,0.35,0.37,0.37,0.37,0.38,0.39,0.40,0.41,0.42,0.42,0.42,0.43,0.44,0.45,0.47,0.48,0.49,0.50,0.53,0.55,0.56,0.58,0.60,0.62,0.64,0.66,0.68,0.70,0.71,0.73,0.73,0.75,0.77,0.79,0.82,0.83,0.84,0.86,0.87,0.86,0.88,0.88,0.88,0.89,0.89,0.90,0.90,0.90,0.90,0.90,0.89,0.89,0.88,0.87,0.86,0.85,0.85,0.84,0.84,0.83,0.82,0.82,0.81,0.79,0.79,0.77,0.75,0.73,0.73,0.72,0.70,0.69,0.68,0.68,0.66,0.65,0.63,0.61,0.60,0.60,0.58,0.58,0.56,0.56,0.54,0.54,0.54,0.54,0.53,0.53,0.53,0.54,0.54,0.54,0.54,0.54,0.54,0.54,0.54,0.53,0.53,0.53,0.54,0.53,0.54,0.53,0.55,0.56,0.57,0.58,0.58,0.60,0.61,0.62,0.62,0.64,0.65,0.67,0.69,0.70,0.70,0.72,0.74,0.74,0.74,0.76,0.75,0.75,0.75,0.74,0.74,0.73,0.73,0.72,0.71,0.71,0.71,0.72,0.72,0.71,0.72,0.73,0.72,0.73,0.73,0.73,0.73,0.73,0.72,0.71,0.70,0.70,0.70,0.70,0.69,0.69,0.69,0.68,0.68,0.67,0.67,0.67,0.66,0.65,0.66,0.66,0.66,0.66,0.67,0.67,0.68,0.69,0.70,0.70,0.72,0.72,0.73,0.73,0.74,0.75,0.76,0.76,0.77,0.77,0.77,0.78,0.79,0.79,0.80,0.81,0.82,0.83,0.84,0.84,0.84,0.83,0.84,0.84,0.84,0.84,0.84,0.84,0.85,0.86,0.86,0.86,0.86,0.86,0.87,0.87,0.87,0.86,0.85,0.84,0.84,0.83,0.82,0.82,0.82,0.81,0.79,0.79,0.79,0.79,0.79,0.78,0.79,0.79,0.79,0.78,0.78,0.77,0.76,0.75,0.75,0.74,0.75,0.74,0.74,0.74,0.74,0.74,0.74,0.74,0.74,0.74,0.74,0.74,0.74,0.74,0.74,0.74,0.75,0.76,0.76,0.76,0.77,0.78,0.79,0.79,0.81,0.82,0.82,0.82,0.82,0.83,0.83,0.83,0.83,0.83,0.84,0.84,0.84,0.86,0.87,0.87,0.88,0.89,0.90,0.91,0.91,0.91,0.91,0.91,0.91,0.91
Q9NSY0	0.70,0.69,0.69,0.69,0.68,0.68,0.67,0.66,0.65,0.64,0.63,0.62,0.62,0.63,0.62,0.61,0.60,0.59,0.57,0.56,0.56,0.55,0.54,0.53,0.52,0.50,0.48,0.48,0.46,0.44,0.43,0.42,0.42,0.41,0.40,0.38,0.37,0.35,0.34,0.32,0.32,0.32,0.32,0.32,0.32,0.32,0.30,0.29,0.28,0.27,0.27,0.26,0.26,0.24,0.24,0.25,0.25,0.27,0.27,0.27,0.28,0.28,0.27,0.27,0.28,0.28,0.28,0.28,0.29,0.29,0.28,0.29,0.30,0.29,0.29,0.30,0.30,0.32,0.32,0.33,0.33,0.32,0.31,0.30,0.28,0.28,0.28,0.29,0.29,0.29,0.30,0.31,0.32,0.34,0.35,0.34,0.33,0.32,0.30,0.29,0.30,0.28,0.27,0.27,0.27,0.25,0.25,0.26,0.26,0.25,0.25,0.25,0.25,0.25,0.25,0.26,0.26,0.26,0.26,0.27,0.27,0.29,0.31,0.32,0.32,0.33,0.34,0.34,0.35,0.34,0.35,0.35,0.34,0.33,0.32,0.30,0.29,0.29,0.29,0.29,0.29,0.29,0.30,0.29,0.29,0.30,0.30,0.31,0.31,0.32,0.33,0.33,0.32,0.31,0.31,0.31,0.29,0.28,0.28,0.27,0.25,0.23,0.21,0.20,0.20,0.21,0.20,0.20,0.18,0.17,0.17,0.17,0.16,0.15,0.15,0.15,0.15,0.16,0.16,0.16,0.18,0.18,0.18,0.19,0.20,0.23,0.21,0.22,0.21,0.20,0.21,0.22,0.22,0.24,0.26,0.26,0.27,0.28,0.29,0.29,0.30,0.31,0.31,0.31,0.31,0.30,0.30,0.30,0.31,0.33,0.34,0.36,0.36,0.37,0.38,0.38,0.38,0.38,0.37,0.37,0.37,0.35,0.34,0.34,0.33,0.32,0.29,0.29,0.28,0.28,0.27,0.26,0.25,0.25,0.25,0.24,0.25,0.26,0.26,0.27,0.28,0.27,0.27,0.29,0.30,0.30,0.29,0.29,0.30,0.28,0.27,0.27,0.27,0.26,0.28,0.28,0.29,0.30,0.30,0.31,0.32,0.32,0.32,0.33,0.34,0.34,0.34,0.35,0.36,0.38,0.38,0.39,0.41,0.40,0.40,0.40,0.39,0.39,0.38,0.37,0.35,0.34,0.34,0.35,0.33,0.32,0.33,0.34,0.34,0.34,0.36,0.37,0.36,0.35,0.36,0.34,0.34,0.33,0.34,0.34,0.33,0.34,0.35,0.36,0.37,0.37,0.38,0.40,0.42,0.41,0.40,0.40,0.39,0.39,0.41,0.41,0.41,0.43,0.43,0.43,0.44,0.45,0.45,0.46,0.45,0.46,0.47,0.48,0.48,0.48,0.49,0.50,0.50,0.51,0.52,0.51,0.51,0.52,0.52,0.51,0.52,0.53,0.53,0.54,0.54,0.53,0.54,0.54,0.53,0.52,0.51,0.51,0.52,0.51,0.50,0.49,0.50,0.49,0.48,0.48,0.47,0.47,0.47,0.48,0.48,0.48,0.48,0.48,0.50,0.48,0.49,0.49,0.47,0.47,0.47,0.48,0.49,0.50,0.51,0.52,0.54,0.55,0.56,0.57,0.57,0.58,0.59,0.59,0.60,0.61,0.61,0.63,0.65,0.66,0.67,0.69,0.70,0.69,0.69,0.69,0.70,0.69,0.69,0.70,0.68,0.69,0.68,0.68,0.67,0.66,0.67,0.65,0.66,0.68,0.68,0.67,0.67,0.66,0.65,0.63,0.61,0.58,0.57,0.54,0.52,0.50,0.49,0.49,0.49,0.48,0.47,0.45,0.45,0.43,0.42,0.42,0.41,0.39,0.40,0.41,0.42,0.42,0.42,0.40,0.40,0.41,0.40,0.40,0.40,0.41,0.40,0.39,0.39,0.38,0.36,0.35,0.34,0.33,0.33,0.34,0.34,0.34,0.36,0.37,0.37,0.37,0.38,0.37,0.36,0.35,0.35,0.34,0.34,0.33,0.35,0.34,0.35,0.35,0.36,0.37,0.37,0.36,0.36,0.36,0.37,0.37,0.36,0.37,0.38,0.38,0.38,0.38,0.39,0.38,0.38,0.39,0.39,0.41,0.42,0.41,0.41
Q86WQ0	0.44,0.45,0.47,0.48,0.46,0.45,0.44,0.45,0.43,0.42,0.41,0.42,0.43,0.43,0.44,0.45,0.45,0.44,0.43,0.42,0.41,0.39,0.39,0.38,0.40,0.40,0.40,0.40,0.38,0.37,0.36,0.37,0.36,0.36,0.37,0.36,0.36,0.37,0.36,0.35,0.34,0.33,0.32,0.30,0.29,0.29,0.29,0.29,0.29,0.29,0.29,0.29,0.29,0.28,0.27,0.25,0.23,0.23,0.22,0.22,0.23,0.24,0.26,0.25,0.26,0.25,0.25,0.26,0.26,0.26,0.26,0.26,0.27,0.27,0.27,0.27,0.27,0.29,0.29,0.30,0.29,0.29,0.30,0.31,0.31,0.32,0.34,0.33,0.33,0.33,0.33,0.33,0.33,0.33,0.32,0.32,0.32,0.32,0.33,0.34,0.34,0.33,0.35,0.34,0.33,0.32,0.31,0.30,0.29,0.29,0.28,0.28,0.28,0.27,0.27,0.26,0.26,0.26,0.26,0.26,0.25,0.26,0.25,0.26,0.24,0.25,0.24,0.22,0.23,0.22,0.23,0.23,0.23,0.23,0.23,0.24,0.25,0.26,0.26
Q9H255	0.45,0.44,0.42,0.42,0.43,0.42,0.41,0.41,0.41,0.40,0.40,0.40,0.40,0.39,0.39,0.39,0.38,0.38,0.39,0.38,0.37,0.36,0.35,0.32,0.32,0.31,0.30,0.29,0.31,0.31,0.30,0.33,0.34,0.34,0.34,0.35,0.35,0.35,0.33,0.33,0.32,0.29,0.30,0.30,0.29,0.27,0.28,0.28,0.27,0.26,0.27,0.26,0.25,0.25,0.25,0.24,0.23,0.24,0.24,0.23,0.23,0.23,0.21,0.21,0.22,0.23,0.23,0.24,0.24,0.24,0.23,0.24,0.22,0.21,0.22,0.21,0.20,0.21,0.21,0.21,0.21,0.22,0.22,0.21,0.21,0.21,0.21,0.20,0.20,0.20,0.20,0.19,0.19,0.19,0.18,0.18,0.18,0.18,0.18,0.17,0.17,0.18,0.17,0.18,0.18,0.18,0.18,0.18,0.19,0.20,0.19,0.20,0.21,0.21,0.20,0.20,0.21,0.23,0.22,0.22,0.23,0.24,0.23,0.24,0.25,0.26,0.26,0.27,0.28,0.28,0.28,0.29,0.30,0.31,0.31,0.32,0.32,0.32,0.33,0.33,0.33,0.33,0.33,0.35,0.35,0.34,0.34,0.34,0.35,0.33,0.32,0.32,0.31,0.30,0.29,0.29,0.28,0.27,0.26,0.25,0.26,0.25,0.24,0.23,0.24,0.23,0.22,0.23,0.23,0.24,0.24,0.25,0.26,0.24,0.24,0.25,0.25,0.24,0.25,0.26,0.25,0.25,0.27,0.27,0.25,0.25,0.26,0.26,0.25,0.24,0.24,0.25,0.24,0.26,0.26,0.26,0.26,0.28,0.28,0.28,0.29,0.30,0.30,0.30,0.31,0.31,0.32,0.33,0.34,0.35,0.35,0.36,0.35,0.35,0.37,0.37,0.36,0.37,0.37,0.36,0.37,0.37,0.36,0.36,0.35,0.35,0.35,0.35,0.35,0.35,0.34,0.34,0.33,0.34,0.33,0.33,0.33,0.34,0.33,0.33,0.33,0.34,0.34,0.34,0.35,0.36,0.36,0.36,0.35,0.35,0.34,0.32,0.31,0.31,0.30,0.28,0.28,0.28,0.27,0.26,0.26,0.26,0.26,0.26,0.25,0.25,0.25,0.25,0.25,0.25,0.25,0.26,0.26,0.27,0.27,0.28,0.28,0.28,0.28,0.28,0.29,0.30,0.29,0.28,0.29,0.28,0.28,0.28,0.28,0.29,0.30,0.30,0.31,0.33,0.34,0.35,0.37,0.38,0.39,0.42,0.43,0.44,0.44,0.45,0.46,0.47,0.48,0.49,0.51,0.51,0.52,0.54,0.55,0.55,0.55,0.56,0.56,0.56,0.59,0.59
Q6IFG1	0.56,0.54,0.51,0.50,0.51,0.50,0.49,0.51,0.51,0.49,0.49,0.50,0.49,0.48,0.47,0.47,0.46,0.46,0.46,0.46,0.45,0.43,0.42,0.40,0.39,0.38,0.36,0.34,0.34,0.32,0.31,0.30,0.30,0.29,0.28,0.30,0.29,0.29,0.32,0.32,0.32,0.32,0.34,0.34,0.34,0.32,0.32,0.31,0.29,0.28,0.29,0.27,0.26,0.27,0.27,0.26,0.25,0.25,0.24,0.23,0.23,0.23,0.23,0.22,0.23,0.23,0.21,0.21,0.21,0.20,0.19,0.20,0.21,0.22,0.23,0.23,0.23,0.22,0.23,0.21,0.21,0.21,0.20,0.19,0.20,0.20,0.20,0.20,0.21,0.21,0.21,0.21,0.21,0.22,0.20,0.21,0.21,0.20,0.20,0.20,0.20,0.19,0.19,0.19,0.19,0.19,0.19,0.19,0.19,0.19,0.20,0.20,0.20,0.20,0.20,0.21,0.22,0.20,0.22,0.22,0.22,0.21,0.22,0.23,0.25,0.24,0.24,0.26,0.27,0.26,0.27,0.27,0.28,0.27,0.28,0.29,0.29,0.29,0.30,0.31,0.31,0.31,0.32,0.32,0.32,0.33,0.33,0.34,0.33,0.33,0.34,0.34,0.34,0.33,0.33,0.33,0.33,0.32,0.33,0.31,0.30,0.30,0.30,0.29,0.28,0.26,0.26,0.26,0.25,0.23,0.23,0.24,0.24,0.23,0.24,0.24,0.24,0.25,0.26,0.26,0.25,0.26,0.27,0.27,0.27,0.28,0.29,0.28,0.28,0.30,0.30,0.29,0.31,0.31,0.31,0.30,0.30,0.29,0.28,0.28,0.29,0.29,0.29,0.30,0.32,0.32,0.32,0.34,0.34,0.33,0.35,0.37,0.36,0.38,0.39,0.39,0.40,0.39,0.39,0.38,0.39,0.40,0.39,0.39,0.40,0.39,0.39,0.38,0.38,0.38,0.37,0.36,0.36,0.36,0.35,0.35,0.35,0.35,0.34,0.35,0.35,0.35,0.35,0.36,0.35,0.34,0.35,0.36,0.36,0.36,0.38,0.39,0.38,0.38,0.37,0.37,0.36,0.34,0.33,0.33,0.33,0.31,0.31,0.31,0.30,0.29,0.29,0.29,0.28,0.28,0.27,0.28,0.28,0.28,0.27,0.27,0.28,0.27,0.28,0.29,0.29,0.29,0.29,0.28,0.28,0.29,0.29,0.29,0.28,0.28,0.28,0.28,0.27,0.28,0.29,0.29,0.31,0.31,0.31,0.32,0.32,0.33,0.34,0.34,0.35,0.35,0.36,0.37,0.38,0.39,0.41,0.42,0.42,0.44,0.46,0.46,0.47
Q8NH74	0.55,0.57,0.56,0.54,0.54,0.55,0.53,0.52,0.52,0.52,0.50,0.50,0.50,0.49,0.48,0.48,0.48,0.46,0.46,0.46,0.45,0.42,0.41,0.39,0.37,0.35,0.34,0.32,0.30,0.31,0.30,0.30,0.32,0.33,0.33,0.34,0.35,0.35,0.34,0.33,0.32,0.30,0.28,0.28,0.28,0.26,0.25,0.25,0.24,0.23,0.23,0.23,0.23,0.21,0.22,0.22,0.21,0.20,0.21,0.21,0.20,0.20,0.21,0.20,0.19,0.21,0.21,0.23,0.25,0.25,0.25,0.23,0.24,0.23,0.22,0.23,0.22,0.21,0.22,0.21,0.21,0.21,0.22,0.22,0.22,0.22,0.22,0.22,0.22,0.22,0.22,0.21,0.21,0.21,0.21,0.21,0.20,0.21,0.21,0.21,0.20,0.20,0.20,0.19,0.20,0.20,0.19,0.19,0.19,0.19,0.20,0.19,0.21,0.21,0.21,0.20,0.20,0.22,0.23,0.23,0.23,0.24,0.25,0.25,0.25,0.26,0.27,0.27,0.27,0.28,0.29,0.29,0.30,0.31,0.31,0.31,0.31,0.32,0.32,0.32,0.33,0.33,0.33,0.34,0.35,0.35,0.36,0.35,0.36,0.36,0.35,0.35,0.35,0.33,0.32,0.32,0.32,0.31,0.29,0.28,0.27,0.28,0.27,0.25,0.25,0.26,0.25,0.24,0.26,0.26,0.27,0.27,0.28,0.28,0.27,0.27,0.28,0.28,0.28,0.29,0.30,0.29,0.28,0.29,0.29,0.28,0.28,0.28,0.28,0.27,0.27,0.26,0.27,0.26,0.27,0.27,0.28,0.28,0.29,0.30,0.30,0.31,0.32,0.32,0.32,0.33,0.34,0.34,0.36,0.36,0.36,0.36,0.37,0.36,0.37,0.38,0.37,0.37,0.38,0.38,0.37,0.37,0.36,0.36,0.36,0.36,0.35,0.35,0.36,0.36,0.36,0.35,0.34,0.34,0.34,0.33,0.33,0.33,0.33,0.33,0.32,0.33,0.34,0.35,0.35,0.36,0.36,0.35,0.35,0.33,0.33,0.31,0.31,0.31,0.30,0.28,0.27,0.27,0.26,0.25,0.25,0.25,0.24,0.25,0.25,0.24,0.23,0.24,0.24,0.23,0.23,0.24,0.25,0.25,0.26,0.27,0.26,0.26,0.28,0.27,0.28,0.28,0.28,0.27,0.26,0.27,0.28,0.28,0.29,0.29,0.30,0.31,0.33,0.34,0.35,0.36,0.36,0.37,0.37,0.39,0.40,0.40,0.41,0.42,0.43,0.44,0.45,0.47,0.47,0.49,0.51,0.52,0.52,0.52
Q86Y26	0.86,0.86,0.87,0.87,0.87,0.88,0.87,0.87,0.87,0.87,0.87,0.86,0.87,0.87,0.87,0.87,0.87,0.87,0.87,0.87,0.87,0.87,0.88,0.88,0.88,0.88,0.88,0.88,0.88,0.88,0.87,0.87,0.87,0.87,0.87,0.87,0.88,0.88,0.88,0.88,0.87,0.88,0.87,0.87,0.87,0.85,0.86,0.86,0.86,0.87,0.86,0.86,0.87,0.86,0.86,0.86,0.85,0.85,0.86,0.85,0.86,0.86,0.86,0.85,0.85,0.85,0.86,0.85,0.85,0.85,0.85,0.85,0.85,0.85,0.85,0.85,0.85,0.85,0.84,0.85,0.85,0.85,0.86,0.85,0.85,0.86,0.87,0.86,0.86,0.85,0.86,0.86,0.85,0.85,0.86,0.86,0.86,0.86,0.86,0.86,0.86,0.86,0.86,0.86,0.86,0.86,0.86,0.86,0.86,0.86,0.87,0.87,0.87,0.87,0.87,0.87,0.87,0.87,0.87,0.88,0.87,0.87,0.87,0.86,0.87,0.87,0.87,0.87,0.87,0.87,0.87,0.88,0.88,0.88,0.88,0.88,0.88,0.88,0.88,0.88,0.88,0.88,0.88,0.87,0.87,0.87,0.87,0.87,0.87,0.86,0.86,0.86,0.85,0.85,0.85,0.85,0.85,0.85,0.85,0.85,0.85,0.85,0.85,0.85,0.85,0.85,0.84,0.85,0.85,0.86,0.86,0.86,0.85,0.85,0.85,0.85,0.85,0.85,0.85,0.84,0.84,0.83,0.82,0.82,0.81,0.80,0.79,0.78,0.78,0.76,0.76,0.75,0.73,0.72,0.70,0.69,0.67,0.65,0.65,0.63,0.61,0.60,0.58,0.56,0.55,0.55,0.53,0.52,0.52,0.52,0.51,0.50,0.49,0.47,0.45,0.43,0.40,0.38,0.36,0.34,0.33,0.31,0.29,0.28,0.26,0.26,0.26,0.26,0.25,0.25,0.26,0.26,0.27,0.29,0.29,0.30,0.30,0.31,0.32,0.30,0.30,0.31,0.31,0.30,0.31,0.31,0.30,0.29,0.30,0.30,0.28,0.28,0.28,0.29,0.31,0.31,0.32,0.32,0.32,0.33,0.34,0.34,0.35,0.36,0.37,0.37,0.36,0.37,0.37,0.37,0.37,0.37,0.36,0.36,0.35,0.35,0.35,0.36,0.36,0.36,0.38,0.39,0.39,0.40,0.42,0.44,0.44,0.45,0.47,0.48,0.48,0.50,0.51,0.51,0.51,0.52,0.54,0.55,0.56,0.58,0.60,0.61,0.63,0.65,0.66,0.67,0.69,0.70,0.71,0.73,0.74,0.75,0.76,0.77,0.78,0.79,0.80,0.81,0.81,0.82,0.83,0.83,0.84,0.85,0.85,0.86,0.86,0.87,0.87,0.87,0.87,0.88,0.88,0.88,0.88,0.88,0.88,0.88,0.88,0.88,0.88,0.88,0.87,0.87,0.86,0.86,0.85,0.84,0.83,0.82,0.81,0.81,0.80,0.79,0.78,0.78,0.77,0.77,0.76,0.76,0.75,0.76,0.75,0.76,0.76,0.75,0.75,0.75,0.75,0.74,0.74,0.74,0.74,0.74,0.74,0.74,0.75,0.75,0.75,0.75,0.75,0.76,0.75,0.75,0.76,0.75,0.74,0.75,0.75,0.75,0.74,0.74,0.75,0.75,0.75,0.76,0.74,0.75,0.75,0.75,0.74,0.74,0.73,0.71,0.70,0.69,0.68,0.67,0.66,0.65,0.64,0.62,0.61,0.59,0.57,0.56,0.54,0.52,0.51,0.51,0.50,0.50,0.50,0.50,0.50,0.49,0.50,0.50,0.49,0.49,0.49,0.49,0.49,0.48,0.48,0.48,0.48,0.48,0.49,0.49,0.48,0.48,0.49,0.49,0.50,0.50,0.49,0.49,0.49,0.48,0.47,0.48,0.49,0.49,0.50,0.51,0.52,0.53,0.55,0.55,0.56,0.56,0.56,0.56,0.57,0.57,0.58,0.59,0.59,0.60,0.61,0.63,0.64,0.65,0.66,0.68,0.68,0.69,0.70,0.70,0.71,0.72,0.74,0.74,0.75,0.75,0.77,0.78,0.78,0.79,0.81,0.82,0.83,0.85,0.86,0.86,0.87,0.88,0.88,0.87,0.88,0.88,0.89,0.88,0.88,0.88,0.88,0.88,0.88,0.88,0.88,0.89,0.88,0.88,0.87,0.86,0.86,0.86,0.86,0.86,0.86,0.85,0.85,0.84,0.85,0.85,0.85,0.85,0.85,0.85,0.86,0.85,0.85,0.85,0.85,0.85,0.85,0.85,0.85,0.85,0.85,0.86,0.86,0.85,0.86,0.85,0.86,0.86,0.85,0.84,0.84,0.84,0.83,0.83,0.82,0.83,0.84,0.83,0.83,0.83,0.83,0.83,0.83,0.83,0.83,0.84,0.83,0.83,0.83,0.83,0.83,0.84,0.84,0.83,0.84,0.83,0.82,0.83,0.83,0.83,0.83,0.83,0.82,0.82,0.82,0.83,0.83,0.83,0.83,0.83,0.84,0.84,0.84,0.84,0.85,0.85,0.85,0.86,0.85,0.85,0.86,0.86,0.86,0.87,0.87,0.86,0.86,0.86,0.86,0.86,0.87,0.87,0.87,0.87,0.88,0.88,0.89,0.89,0.88,0.88,0.88,0.88,0.88,0.87,0.87,0.87,0.87,0.87,0.87,0.87,0.87,0.87,0.87,0.87,0.87,0.87,0.87,0.87,0.87,0.87,0.87,0.87,0.87,0.86,0.86,0.86,0.87,0.87,0.87,0.86,0.86,0.87,0.86,0.86,0.86,0.86,0.86,0.85,0.85,0.85,0.85,0.86,0.85,0.85,0.87,0.86,0.86,0.86,0.86,0.85,0.85,0.85,0.85,0.85,0.85,0.85,0.85,0.85,0.85,0.84,0.84,0.83,0.84,0.84,0.84,0.84,0.84,0.84,0.84,0.84,0.84,0.84,0.84,0.84,0.84,0.83,0.84,0.84,0.84,0.85,0.84,0.84,0.84,0.84,0.84,0.84,0.85,0.85,0.85,0.85,0.85,0.85,0.85,0.86,0.86,0.85,0.85,0.84,0.84,0.84,0.85,0.83,0.82,0.82,0.81,0.81,0.80,0.80,0.79,0.80,0.80,0.80,0.80,0.80,0.80,0.80,0.80,0.80,0.80,0.81,0.80,0.81,0.82,0.82,0.82,0.81,0.81,0.81,0.81,0.81,0.81,0.81,0.81,0.81,0.81,0.81,0.81,0.81,0.82,0.83,0.82,0.83,0.84,0.86,0.86,0.86,0.87,0.87,0.88,0.88,0.88,0.87,0.87,0.87,0.87,0.87,0.87,0.87,0.87,0.87,0.86,0.86,0.86,0.86,0.85,0.84,0.84,0.83,0.83,0.83,0.83,0.83,0.83,0.84,0.83,0.84,0.84,0.85,0.84,0.84,0.83,0.83,0.83,0.83,0.82,0.83,0.84,0.83,0.83,0.83,0.83,0.83,0.82,0.83,0.83,0.83,0.83,0.83,0.83,0.83,0.83,0.84,0.83,0.83,0.83,0.84,0.84,0.85,0.86,0.85,0.85,0.85,0.85,0.85,0.84,0.84,0.83,0.83,0.83,0.83,0.83,0.84,0.84,0.84,0.85,0.84,0.84,0.83,0.83,0.82,0.83,0.83,0.83,0.83,0.83,0.83,0.83,0.83,0.83,0.82,0.83,0.83,0.83,0.83,0.83,0.84,0.84,0.83,0.84,0.84,0.84,0.85,0.85,0.85,0.84,0.85,0.85,0.85,0.86,0.86,0.85,0.85,0.85,0.84,0.85,0.84,0.84,0.85,0.85,0.85,0.86,0.86,0.86,0.85,0.86,0.85,0.85,0.85,0.85,0.85,0.86,0.86,0.85,0.85,0.84,0.84,0.84,0.84,0.84,0.84,0.84,0.84,0.84,0.83,0.83,0.84,0.84,0.84,0.84,0.84,0.84,0.84,0.84,0.85,0.85,0.86,0.86,0.86,0.85,0.85,0.84,0.84,0.84,0.84,0.83,0.83,0.83,0.83,0.83,0.83,0.83,0.83,0.82,0.82,0.83,0.83,0.83,0.83,0.83,0.83,0.83,0.83,0.83,0.82,0.83,0.83,0.83,0.83,0.83,0.83,0.83,0.83,0.83,0.82,0.82,0.82,0.82,0.82,0.83,0.83,0.84,0.84,0.84,0.84,0.84,0.85,0.85,0.86,0.86,0.85,0.85,0.84,0.84,0.84,0.83,0.82,0.82,0.81,0.80,0.79,0.77,0.77,0.76,0.74,0.74,0.73,0.71,0.69,0.69,0.67,0.65,0.65,0.64,0.62,0.61,0.61,0.61,0.59,0.59,0.57,0.57,0.56,0.57,0.57,0.57,0.57,0.57,0.57,0.56,0.56,0.57,0.57,0.58,0.58,0.59,0.60,0.60,0.60,0.61,0.62,0.63,0.64,0.64,0.65,0.67,0.67,0.68,0.70,0.71,0.72,0.74,0.76,0.76,0.78,0.80,0.81,0.81,0.82,0.83,0.83,0.84,0.85,0.84,0.84,0.84,0.84,0.84,0.83,0.84,0.84,0.84,0.84,0.84,0.83,0.83,0.83,0.83,0.83,0.83,0.84,0.84,0.84,0.85,0.85,0.85,0.85,0.84,0.84,0.83,0.83,0.82,0.82,0.82,0.82,0.81,0.81,0.81,0.81,0.81,0.82,0.83,0.83,0.83,0.84,0.84,0.84,0.85,0.85,0.85,0.85,0.85,0.85,0.85,0.85,0.86,0.86,0.87,0.87,0.87,0.87,0.86,0.85,0.85,0.85,0.85,0.85,0.85,0.86,0.86,0.87,0.87,0.88,0.88,0.88,0.88,0.89,0.89,0.89,0.89,0.89,0.88,0.88
Q8NH21	0.39,0.39,0.39,0.37,0.38,0.39,0.38,0.37,0.38,0.38,0.36,0.36,0.37,0.36,0.35,0.35,0.35,0.34,0.33,0.34,0.33,0.31,0.32,0.32,0.31,0.33,0.34,0.34,0.35,0.36,0.36,0.36,0.34,0.33,0.31,0.29,0.28,0.28,0.27,0.26,0.26,0.26,0.25,0.24,0.25,0.24,0.22,0.23,0.22,0.21,0.21,0.22,0.21,0.20,0.20,0.21,0.20,0.20,0.21,0.22,0.23,0.25,0.25,0.24,0.23,0.24,0.23,0.23,0.24,0.22,0.22,0.22,0.22,0.22,0.22,0.22,0.22,0.22,0.22,0.23,0.23,0.22,0.22,0.22,0.22,0.21,0.21,0.21,0.21,0.21,0.21,0.21,0.21,0.20,0.21,0.21,0.20,0.20,0.20,0.19,0.20,0.19,0.19,0.20,0.19,0.21,0.21,0.22,0.20,0.20,0.22,0.24,0.23,0.23,0.24,0.25,0.25,0.25,0.26,0.27,0.26,0.27,0.28,0.29,0.29,0.30,0.31,0.31,0.31,0.31,0.32,0.32,0.32,0.32,0.33,0.33,0.33,0.35,0.35,0.36,0.35,0.37,0.36,0.36,0.35,0.36,0.35,0.34,0.33,0.33,0.32,0.30,0.28,0.28,0.28,0.27,0.26,0.26,0.27,0.26,0.25,0.27,0.27,0.28,0.28,0.29,0.30,0.29,0.30,0.31,0.30,0.30,0.31,0.31,0.31,0.30,0.30,0.30,0.29,0.29,0.28,0.30,0.28,0.27,0.27,0.27,0.26,0.27,0.27,0.27,0.27,0.28,0.29,0.29,0.30,0.31,0.31,0.31,0.33,0.34,0.34,0.35,0.36,0.37,0.37,0.37,0.37,0.37,0.37,0.37,0.37,0.37,0.37,0.37,0.36,0.35,0.36,0.36,0.35,0.35,0.36,0.35,0.34,0.34,0.34,0.33,0.32,0.32,0.32,0.32,0.31,0.32,0.32,0.33,0.35,0.35,0.35,0.36,0.38,0.37,0.35,0.35,0.35,0.33,0.31,0.29,0.29,0.28,0.26,0.26,0.25,0.24,0.24,0.24,0.24,0.24,0.24,0.24,0.24,0.24,0.24,0.24,0.25,0.26,0.28,0.28,0.28,0.28,0.29,0.28,0.28,0.29,0.30,0.29,0.29,0.29,0.29,0.29,0.29,0.28,0.29,0.30,0.31,0.32,0.34,0.35,0.36,0.36,0.37,0.38,0.39,0.40,0.41,0.42,0.43,0.43,0.45,0.46,0.46,0.48,0.49,0.51,0.51,0.50,0.52
Q5T2D3	0.78,0.76,0.76,0.76,0.74,0.72,0.72,0.71,0.69,0.69,0.69,0.67,0.66,0.65,0.65,0.65,0.65,0.66,0.66,0.65,0.65,0.65,0.65,0.64,0.64,0.63,0.63,0.62,0.62,0.60,0.59,0.58,0.57,0.56,0.56,0.54,0.53,0.52,0.51,0.50,0.50,0.50,0.50,0.49,0.47,0.47,0.47,0.46,0.45,0.45,0.44,0.43,0.43,0.43,0.42,0.40,0.39,0.38,0.35,0.34,0.33,0.31,0.29,0.27,0.25,0.23,0.22,0.21,0.20,0.19,0.19,0.17,0.18,0.18,0.17,0.16,0.17,0.18,0.17,0.17,0.18,0.17,0.16,0.16,0.16,0.17,0.18,0.19,0.20,0.19,0.20,0.22,0.21,0.21,0.21,0.23,0.25,0.26,0.28,0.28,0.29,0.30,0.31,0.31,0.32,0.33,0.32,0.33,0.34,0.35,0.35,0.35,0.36,0.36,0.35,0.37,0.37,0.36,0.35,0.35,0.35,0.34,0.33,0.34,0.33,0.32,0.33,0.32,0.30,0.29,0.29,0.28,0.26,0.27,0.27,0.27,0.26,0.24,0.23,0.22,0.22,0.21,0.21,0.21,0.21,0.22,0.22,0.25,0.26,0.25,0.24,0.23,0.23,0.22,0.22,0.21,0.20,0.20,0.21,0.22,0.23,0.24,0.24,0.24,0.23,0.23,0.22,0.22,0.23,0.25,0.25,0.27,0.28,0.29,0.30,0.30,0.29,0.30,0.30,0.31,0.31,0.33,0.33,0.33,0.35,0.35,0.34,0.34,0.34,0.33,0.34,0.35,0.36,0.38,0.40,0.41,0.43,0.45,0.46,0.47,0.48,0.49,0.51,0.53,0.55,0.57,0.59,0.59,0.60,0.60,0.60,0.60,0.60,0.60,0.58,0.58,0.58,0.59,0.57,0.58,0.58,0.59,0.58,0.59,0.57,0.58,0.59,0.59,0.59,0.57,0.55,0.55,0.55,0.54,0.52,0.51,0.51,0.51,0.50,0.49,0.48,0.46,0.46,0.45,0.43,0.41,0.41,0.39,0.38,0.37,0.38,0.37,0.37,0.37,0.37,0.39,0.40,0.41,0.43,0.44,0.45,0.46,0.47,0.49,0.50,0.52,0.51,0.52,0.53,0.54,0.55,0.57,0.59,0.60,0.62,0.64,0.64,0.65,0.67,0.67,0.68,0.70,0.72,0.72,0.73,0.75,0.76,0.78,0.80,0.82,0.84,0.84,0.85,0.86,0.87,0.88,0.89,0.88,0.88,0.87,0.88,0.88,0.87,0.87,0.87,0.87,0.87,0.87,0.87,0.87,0.87,0.88,0.87,0.87,0.87,0.87,0.87,0.88,0.87,0.87,0.86,0.85,0.85,0.84,0.83,0.83,0.83,0.82,0.81,0.80,0.79,0.78,0.77,0.77,0.75,0.74,0.74,0.72,0.73,0.72,0.71,0.70,0.70,0.69,0.68,0.67,0.66,0.66,0.65,0.65,0.64,0.64,0.63,0.64,0.64,0.64,0.64,0.64,0.65,0.65,0.65,0.66,0.67,0.67,0.67,0.67,0.66,0.65,0.65,0.64,0.65,0.64,0.64,0.63,0.63,0.63,0.62,0.62,0.63,0.63,0.63,0.64,0.64,0.64,0.64,0.65,0.66,0.66,0.66,0.67,0.66,0.66,0.65,0.65,0.64,0.63,0.61,0.59
Q9UKG9	0.61,0.60,0.58,0.57,0.56,0.54,0.53,0.52,0.52,0.52,0.51,0.49,0.50,0.49,0.48,0.47,0.46,0.45,0.44,0.44,0.43,0.41,0.39,0.38,0.38,0.38,0.37,0.36,0.35,0.34,0.32,0.32,0.33,0.33,0.33,0.33,0.34,0.34,0.33,0.33,0.33,0.33,0.32,0.33,0.34,0.33,0.33,0.33,0.34,0.33,0.32,0.34,0.34,0.33,0.34,0.36,0.36,0.36,0.36,0.36,0.36,0.36,0.37,0.37,0.36,0.34,0.32,0.32,0.32,0.31,0.30,0.31,0.30,0.30,0.31,0.31,0.29,0.27,0.27,0.27,0.25,0.25,0.24,0.24,0.23,0.21,0.21,0.21,0.20,0.19,0.19,0.19,0.19,0.18,0.19,0.18,0.18,0.18,0.20,0.20,0.20,0.20,0.21,0.20,0.19,0.19,0.19,0.18,0.18,0.18,0.18,0.17,0.17,0.17,0.16,0.15,0.16,0.16,0.16,0.16,0.17,0.17,0.18,0.18,0.20,0.20,0.20,0.21,0.22,0.24,0.26,0.27,0.27,0.26,0.26,0.24,0.24,0.22,0.21,0.19,0.19,0.19,0.19,0.17,0.17,0.17,0.17,0.17,0.17,0.18,0.19,0.20,0.21,0.21,0.22,0.22,0.23,0.23,0.23,0.23,0.24,0.23,0.24,0.25,0.26,0.25,0.27,0.27,0.26,0.26,0.24,0.22,0.21,0.20,0.20,0.20,0.21,0.20,0.21,0.21,0.20,0.20,0.20,0.22,0.22,0.22,0.23,0.25,0.26,0.28,0.28,0.27,0.25,0.24,0.24,0.23,0.23,0.22,0.23,0.22,0.22,0.21,0.22,0.21,0.20,0.20,0.20,0.18,0.18,0.20,0.20,0.22,0.24,0.24,0.25,0.25,0.25,0.25,0.25,0.24,0.24,0.24,0.24,0.25,0.23,0.24,0.24,0.24,0.22,0.21,0.20,0.20,0.22,0.22,0.22,0.22,0.24,0.25,0.25,0.26,0.28,0.28,0.28,0.28,0.28,0.28,0.27,0.27,0.27,0.26,0.25,0.24,0.22,0.20,0.20,0.19,0.19,0.19,0.19,0.20,0.21,0.22,0.22,0.23,0.22,0.23,0.23,0.24,0.25,0.25,0.23,0.25,0.24,0.23,0.22,0.23,0.22,0.20,0.20,0.20,0.18,0.17,0.17,0.16,0.15,0.15,0.15,0.14,0.14,0.14,0.13,0.13,0.13,0.13,0.13,0.13,0.13,0.14,0.14,0.14,0.12,0.11,0.10,0.10,0.09,0.09,0.09,0.08,0.07,0.06,0.06,0.07,0.06,0.06,0.06,0.05,0.05,0.05,0.05,0.06,0.06,0.05,0.05,0.05,0.06,0.06,0.07,0.08,0.09,0.10,0.11,0.12,0.13,0.14,0.15,0.17,0.18,0.20,0.21,0.21,0.23,0.23,0.25,0.26,0.27,0.28,0.28,0.28,0.29,0.29,0.30,0.31,0.31,0.32,0.33,0.33,0.34,0.35,0.35,0.35,0.36,0.37,0.37,0.37,0.38,0.37,0.37,0.37,0.37,0.38,0.36,0.38,0.37,0.36,0.35,0.35,0.33,0.31,0.30,0.30,0.29,0.28,0.30,0.28,0.27,0.27,0.27,0.28,0.28,0.27,0.29,0.29,0.30,0.29,0.28,0.27,0.27,0.26,0.25,0.25,0.25,0.23,0.22,0.22,0.21,0.20,0.20,0.20,0.20,0.19,0.19,0.19,0.19,0.19,0.19,0.19,0.19,0.19,0.19,0.19,0.19,0.19,0.18,0.17,0.17,0.17,0.17,0.16,0.16,0.16,0.15,0.13,0.13,0.11,0.11,0.10,0.10,0.10,0.10,0.10,0.11,0.11,0.11,0.13,0.13,0.13,0.14,0.14,0.14,0.15,0.15,0.17,0.18,0.17,0.17,0.18,0.20,0.21,0.21,0.21,0.23,0.22,0.22,0.22,0.24,0.23,0.23,0.24,0.24,0.24,0.25,0.26,0.26,0.26,0.28,0.28,0.29,0.29,0.30,0.30,0.30,0.30,0.30,0.30,0.29,0.29,0.29,0.28,0.28,0.28,0.27,0.26,0.24,0.22,0.23,0.23,0.24,0.23,0.23,0.25,0.26,0.24,0.25,0.25,0.25,0.25,0.25,0.26,0.25,0.25,0.26,0.26,0.25,0.24,0.24,0.24,0.25,0.26,0.25,0.25,0.24,0.23,0.23,0.24,0.24,0.24,0.24,0.25,0.25,0.26,0.26,0.25,0.25,0.25,0.26,0.24,0.23,0.22,0.21,0.21,0.20,0.19,0.19,0.18,0.18,0.18,0.16,0.16,0.15,0.15,0.16,0.16,0.16,0.16,0.16,0.15,0.13,0.13,0.12,0.11,0.11,0.13,0.14,0.14,0.16,0.17,0.17,0.17,0.16,0.17,0.17,0.17,0.17,0.18,0.19,0.18,0.19,0.20,0.19,0.19,0.19,0.19,0.19,0.19,0.20,0.20,0.20,0.22,0.22,0.23,0.25,0.25,0.25,0.25,0.26,0.26,0.27,0.28,0.29,0.29,0.30,0.31,0.30,0.29,0.30,0.28,0.27,0.28,0.28,0.29,0.29,0.28
Q8WZA6	0.54,0.56,0.55,0.53,0.55,0.54,0.53,0.52,0.51,0.50,0.48,0.48,0.47,0.46,0.45,0.45,0.44,0.43,0.42,0.42,0.41,0.39,0.38,0.36,0.34,0.32,0.31,0.30,0.28,0.30,0.29,0.29,0.31,0.32,0.32,0.33,0.33,0.33,0.32,0.32,0.32,0.30,0.28,0.27,0.27,0.25,0.23,0.24,0.24,0.23,0.23,0.23,0.23,0.22,0.23,0.23,0.22,0.22,0.23,0.22,0.21,0.21,0.23,0.22,0.22,0.23,0.24,0.25,0.26,0.27,0.25,0.24,0.24,0.23,0.22,0.23,0.22,0.21,0.22,0.22,0.21,0.21,0.22,0.22,0.22,0.22,0.22,0.22,0.22,0.22,0.22,0.21,0.21,0.21,0.21,0.21,0.21,0.21,0.21,0.21,0.20,0.20,0.21,0.19,0.20,0.20,0.19,0.18,0.18,0.19,0.19,0.19,0.21,0.22,0.22,0.21,0.20,0.22,0.24,0.24,0.24,0.25,0.25,0.25,0.25,0.26,0.27,0.27,0.28,0.29,0.30,0.30,0.31,0.31,0.32,0.32,0.32,0.33,0.33,0.33,0.33,0.33,0.33,0.34,0.36,0.35,0.35,0.35,0.36,0.36,0.36,0.35,0.35,0.33,0.33,0.32,0.32,0.32,0.30,0.28,0.27,0.28,0.27,0.26,0.25,0.27,0.26,0.26,0.27,0.27,0.27,0.27,0.28,0.29,0.28,0.28,0.29,0.29,0.29,0.30,0.31,0.31,0.31,0.32,0.32,0.31,0.31,0.31,0.32,0.30,0.30,0.29,0.29,0.29,0.30,0.30,0.30,0.30,0.31,0.33,0.33,0.34,0.34,0.34,0.35,0.36,0.36,0.37,0.39,0.38,0.40,0.39,0.39,0.39,0.39,0.41,0.40,0.40,0.40,0.40,0.39,0.38,0.38,0.37,0.37,0.37,0.37,0.36,0.37,0.37,0.37,0.36,0.36,0.35,0.35,0.35,0.34,0.34,0.34,0.35,0.35,0.37,0.36,0.38,0.39,0.41,0.40,0.40,0.38,0.38,0.37,0.35,0.34,0.34,0.33,0.32,0.30,0.30,0.29,0.28,0.28,0.28,0.27,0.27,0.27,0.26,0.25,0.25,0.25,0.24,0.24,0.26,0.26,0.25,0.27,0.29,0.29,0.30,0.31,0.33,0.33,0.33,0.33,0.35,0.34,0.33,0.33,0.33,0.33,0.34,0.35,0.35,0.36,0.37,0.37,0.38,0.38,0.39,0.40,0.40,0.40,0.42,0.42,0.42,0.44,0.45,0.45,0.46,0.46,0.46,0.47,0.47,0.47,0.47,0.48,0.47,0.47,0.47,0.48,0.48,0.47,0.47,0.48,0.47,0.46,0.45,0.46,0.45,0.44,0.44,0.44,0.43,0.43,0.44,0.43,0.43,0.44,0.45,0.45,0.45,0.47,0.47,0.47
Q9NZP0	0.46,0.46,0.46,0.45,0.44,0.44,0.44,0.42,0.43,0.43,0.42,0.41,0.41,0.41,0.40,0.39,0.39,0.39,0.38,0.38,0.38,0.35,0.33,0.33,0.31,0.29,0.30,0.30,0.29,0.31,0.32,0.32,0.33,0.33,0.33,0.33,0.31,0.30,0.29,0.27,0.27,0.27,0.25,0.24,0.25,0.24,0.23,0.23,0.23,0.22,0.21,0.22,0.22,0.21,0.20,0.21,0.21,0.20,0.20,0.21,0.20,0.19,0.21,0.22,0.23,0.24,0.24,0.24,0.23,0.23,0.22,0.22,0.23,0.22,0.22,0.22,0.22,0.22,0.22,0.23,0.23,0.23,0.23,0.23,0.23,0.22,0.22,0.22,0.22,0.22,0.22,0.22,0.21,0.21,0.21,0.21,0.21,0.20,0.21,0.21,0.20,0.21,0.21,0.20,0.20,0.19,0.20,0.21,0.20,0.22,0.23,0.23,0.21,0.21,0.23,0.24,0.24,0.24,0.25,0.26,0.25,0.26,0.27,0.28,0.28,0.28,0.29,0.30,0.29,0.30,0.31,0.31,0.31,0.32,0.33,0.33,0.33,0.33,0.34,0.33,0.33,0.35,0.35,0.36,0.35,0.35,0.35,0.34,0.34,0.34,0.32,0.32,0.31,0.31,0.30,0.28,0.26,0.26,0.26,0.25,0.24,0.24,0.25,0.24,0.22,0.24,0.24,0.25,0.25,0.26,0.27,0.26,0.26,0.27,0.27,0.26,0.27,0.28,0.28,0.27,0.28,0.28,0.27,0.26,0.26,0.27,0.26,0.25,0.25,0.25,0.24,0.25,0.25,0.25,0.26,0.27,0.28,0.28,0.28,0.29,0.30,0.30,0.31,0.32,0.32,0.34,0.33,0.34,0.33,0.34,0.34,0.35,0.36,0.36,0.36,0.37,0.37,0.37,0.37,0.36,0.36,0.36,0.36,0.36,0.36,0.36,0.35,0.35,0.35,0.35,0.35,0.35,0.34,0.34,0.34,0.34,0.33,0.33,0.35,0.35,0.33,0.34,0.36,0.36,0.34,0.36,0.34,0.34,0.33,0.32,0.31,0.30,0.28,0.27,0.27,0.26,0.25,0.24,0.24,0.23,0.23,0.24,0.23,0.22,0.23,0.24,0.22,0.22,0.23,0.24,0.24,0.26,0.27,0.26,0.27,0.28,0.28,0.28,0.29,0.28,0.28,0.28,0.29,0.28,0.29,0.29,0.28,0.29,0.30,0.32,0.33,0.34,0.35,0.35,0.36,0.36,0.37,0.38,0.39,0.40,0.41,0.42,0.43,0.44,0.46,0.46,0.47,0.49,0.51,0.51,0.50
Q8NGM9	0.52,0.53,0.52,0.51,0.51,0.51,0.50,0.49,0.50,0.50,0.48,0.48,0.48,0.47,0.46,0.46,0.46,0.45,0.44,0.44,0.43,0.41,0.40,0.39,0.37,0.35,0.35,0.33,0.31,0.32,0.32,0.31,0.33,0.34,0.34,0.35,0.36,0.36,0.36,0.34,0.34,0.32,0.30,0.30,0.30,0.28,0.27,0.27,0.27,0.25,0.25,0.25,0.25,0.24,0.24,0.24,0.23,0.22,0.23,0.23,0.22,0.22,0.22,0.22,0.21,0.22,0.23,0.25,0.26,0.26,0.25,0.24,0.24,0.23,0.23,0.23,0.22,0.21,0.22,0.22,0.22,0.22,0.23,0.23,0.23,0.23,0.23,0.23,0.22,0.22,0.22,0.22,0.21,0.21,0.21,0.21,0.20,0.20,0.20,0.20,0.20,0.20,0.21,0.20,0.21,0.21,0.20,0.20,0.19,0.19,0.20,0.20,0.22,0.22,0.23,0.21,0.21,0.23,0.25,0.25,0.25,0.26,0.27,0.26,0.26,0.27,0.28,0.28,0.28,0.29,0.30,0.30,0.31,0.32,0.32,0.32,0.33,0.34,0.34,0.34,0.34,0.35,0.35,0.35,0.36,0.36,0.36,0.36,0.37,0.36,0.36,0.35,0.36,0.34,0.33,0.33,0.32,0.32,0.30,0.28,0.27,0.28,0.27,0.25,0.24,0.26,0.25,0.25,0.26,0.27,0.27,0.27,0.28,0.28,0.27,0.28,0.29,0.28,0.28,0.30,0.30,0.30,0.30,0.30,0.31,0.30,0.30,0.30,0.30,0.28,0.28,0.28,0.27,0.27,0.28,0.28,0.28,0.28,0.29,0.30,0.30,0.31,0.32,0.32,0.32,0.34,0.34,0.34,0.36,0.36,0.37,0.37,0.37,0.37,0.38,0.39,0.38,0.38,0.39,0.39,0.38,0.38,0.37,0.37,0.37,0.36,0.36,0.36,0.36,0.36,0.36,0.36,0.36,0.35,0.35,0.34,0.34,0.34,0.34,0.35,0.34,0.36,0.37,0.38,0.39,0.40,0.40,0.39,0.40,0.39,0.37,0.36,0.35,0.34,0.33,0.32,0.31,0.31,0.30,0.29,0.29,0.28,0.27,0.28,0.28,0.28,0.27,0.28,0.28,0.26,0.26,0.27,0.29,0.28,0.29,0.30,0.30,0.30,0.31,0.31,0.30,0.31,0.30,0.29,0.27,0.27,0.28,0.29,0.30,0.30,0.31,0.32,0.34,0.35,0.36,0.37,0.37,0.37,0.38,0.39,0.41,0.41,0.43,0.44,0.45,0.46,0.47,0.49,0.49,0.51,0.53,0.54,0.54,0.54
Q8NGE1	0.49,0.48,0.49,0.49,0.48,0.47,0.47,0.47,0.45,0.45,0.45,0.44,0.43,0.43,0.43,0.42,0.41,0.42,0.41,0.40,0.40,0.38,0.36,0.34,0.34,0.32,0.32,0.32,0.32,0.31,0.33,0.34,0.34,0.35,0.35,0.35,0.35,0.33,0.32,0.30,0.28,0.28,0.27,0.26,0.25,0.25,0.25,0.24,0.23,0.24,0.23,0.22,0.23,0.22,0.21,0.20,0.21,0.21,0.20,0.20,0.21,0.20,0.20,0.21,0.22,0.23,0.24,0.24,0.24,0.23,0.24,0.22,0.22,0.22,0.21,0.20,0.21,0.21,0.21,0.21,0.22,0.22,0.22,0.22,0.22,0.22,0.21,0.21,0.22,0.21,0.21,0.21,0.21,0.20,0.20,0.20,0.20,0.20,0.20,0.20,0.20,0.19,0.19,0.19,0.19,0.18,0.19,0.19,0.20,0.20,0.21,0.21,0.22,0.21,0.21,0.23,0.25,0.24,0.24,0.25,0.26,0.25,0.25,0.26,0.28,0.28,0.28,0.29,0.29,0.29,0.30,0.30,0.31,0.31,0.31,0.32,0.32,0.32,0.33,0.33,0.33,0.33,0.34,0.34,0.34,0.34,0.34,0.34,0.32,0.32,0.32,0.31,0.30,0.29,0.29,0.28,0.26,0.25,0.24,0.25,0.24,0.22,0.22,0.23,0.22,0.20,0.22,0.22,0.23,0.23,0.25,0.25,0.24,0.24,0.25,0.25,0.25,0.26,0.27,0.26,0.26,0.28,0.28,0.26,0.26,0.27,0.28,0.27,0.26,0.26,0.27,0.26,0.27,0.27,0.27,0.27,0.28,0.29,0.29,0.30,0.31,0.31,0.31,0.32,0.34,0.34,0.36,0.35,0.35,0.35,0.36,0.36,0.36,0.38,0.38,0.37,0.38,0.39,0.38,0.38,0.37,0.37,0.36,0.36,0.36,0.36,0.36,0.36,0.36,0.35,0.35,0.34,0.34,0.34,0.34,0.34,0.35,0.36,0.35,0.37,0.37,0.36,0.37,0.39,0.38,0.36,0.37,0.37,0.36,0.35,0.34,0.33,0.32,0.30,0.30,0.30,0.29,0.27,0.27,0.27,0.26,0.26,0.27,0.26,0.25,0.26,0.26,0.25,0.25,0.26,0.27,0.27,0.29,0.30,0.29,0.29,0.30,0.29,0.28,0.29,0.28,0.28,0.28,0.28,0.28,0.29,0.30,0.31,0.32,0.32,0.33,0.32,0.33,0.34,0.35,0.35,0.35,0.36,0.37,0.38,0.39,0.41,0.42,0.42,0.44,0.45,0.46,0.47,0.49
Q8NGU4	0.51,0.53,0.52,0.51,0.51,0.52,0.50,0.49,0.49,0.48,0.47,0.46,0.47,0.46,0.45,0.45,0.45,0.43,0.43,0.43,0.43,0.40,0.40,0.39,0.37,0.35,0.34,0.32,0.31,0.30,0.31,0.30,0.32,0.33,0.33,0.34,0.34,0.35,0.34,0.33,0.33,0.31,0.29,0.29,0.29,0.27,0.26,0.27,0.27,0.25,0.25,0.26,0.25,0.24,0.24,0.24,0.23,0.22,0.24,0.23,0.22,0.22,0.23,0.21,0.20,0.22,0.23,0.24,0.25,0.25,0.25,0.23,0.24,0.23,0.23,0.24,0.23,0.23,0.24,0.24,0.24,0.24,0.24,0.24,0.24,0.24,0.24,0.24,0.23,0.23,0.23,0.23,0.22,0.22,0.22,0.22,0.21,0.21,0.21,0.21,0.21,0.21,0.21,0.21,0.21,0.22,0.21,0.21,0.21,0.22,0.23,0.22,0.24,0.25,0.26,0.24,0.24,0.26,0.27,0.27,0.27,0.28,0.28,0.28,0.28,0.30,0.30,0.30,0.31,0.32,0.32,0.32,0.34,0.35,0.35,0.35,0.36,0.37,0.37,0.37,0.37,0.38,0.37,0.38,0.40,0.40,0.41,0.40,0.41,0.40,0.40,0.39,0.39,0.38,0.36,0.35,0.35,0.34,0.32,0.30,0.29,0.29,0.28,0.27,0.26,0.27,0.25,0.25,0.25,0.26,0.25,0.26,0.27,0.26,0.26,0.27,0.27,0.27,0.27,0.27,0.28,0.28,0.28,0.28,0.27,0.26,0.26,0.25,0.25,0.24,0.24,0.22,0.23,0.22,0.22,0.23,0.24,0.24,0.25,0.26,0.26,0.26,0.28,0.29,0.30,0.30,0.32,0.34,0.34,0.36,0.37,0.38,0.38,0.38,0.38,0.39,0.40,0.40,0.40,0.40,0.40,0.40,0.39,0.39,0.39,0.39,0.39,0.38,0.38,0.40,0.39,0.39,0.38,0.39,0.38,0.38,0.38,0.37,0.37,0.37,0.36,0.36,0.37,0.36,0.35,0.36,0.36,0.35,0.33,0.33,0.32,0.30,0.28,0.28,0.27,0.26,0.24,0.23,0.23,0.22,0.21,0.21,0.21,0.20,0.20,0.21,0.20,0.19,0.20,0.20,0.18,0.18,0.19,0.21,0.20,0.22,0.23,0.22,0.23,0.23,0.23,0.23,0.24,0.24,0.24,0.24,0.24,0.26,0.26,0.27,0.28,0.28,0.30,0.31,0.32,0.34,0.35,0.36,0.36,0.37,0.38,0.39,0.39,0.40,0.42,0.43,0.43,0.45,0.46,0.47,0.48,0.50,0.51,0.51,0.50,0.51
Q9Y3B8	0.92,0.91,0.91,0.91,0.90,0.90,0.90,0.90,0.88,0.87,0.86,0.85,0.84,0.83,0.82,0.81,0.81,0.80,0.79,0.77,0.77,0.75,0.73,0.70,0.68,0.66,0.64,0.62,0.60,0.58,0.56,0.54,0.53,0.52,0.50,0.50,0.49,0.47,0.45,0.43,0.41,0.38,0.37,0.35,0.32,0.30,0.28,0.26,0.25,0.24,0.24,0.23,0.23,0.23,0.22,0.22,0.23,0.21,0.20,0.21,0.21,0.20,0.19,0.20,0.20,0.21,0.22,0.24,0.24,0.24,0.25,0.26,0.26,0.26,0.27,0.27,0.26,0.26,0.27,0.27,0.27,0.28,0.30,0.30,0.31,0.31,0.32,0.33,0.34,0.33,0.33,0.34,0.34,0.35,0.34,0.34,0.34,0.34,0.35,0.34,0.34,0.35,0.36,0.36,0.35,0.35,0.34,0.34,0.33,0.35,0.35,0.34,0.33,0.35,0.34,0.33,0.32,0.32,0.31,0.30,0.30,0.30,0.30,0.28,0.29,0.28,0.28,0.28,0.28,0.27,0.27,0.27,0.27,0.27,0.25,0.25,0.26,0.25,0.24,0.25,0.25,0.24,0.23,0.24,0.25,0.26,0.26,0.26,0.26,0.25,0.24,0.24,0.25,0.25,0.24,0.23,0.23,0.24,0.26,0.26,0.28,0.30,0.30,0.30,0.32,0.32,0.32,0.33,0.35,0.35,0.36,0.37,0.37,0.37,0.37,0.37,0.36,0.37,0.37,0.37,0.36,0.36,0.36,0.36,0.36,0.34,0.34,0.34,0.34,0.34,0.35,0.35,0.35,0.35,0.35,0.37,0.38,0.39,0.39,0.39,0.40,0.40,0.39,0.40,0.41,0.40,0.39,0.40,0.41,0.39,0.40,0.40,0.41,0.42,0.43,0.45,0.47,0.48,0.47,0.48,0.50,0.50,0.51,0.52,0.54,0.53,0.55,0.57,0.57,0.59,0.61,0.62,0.62,0.62,0.65,0.65,0.64
O95047	0.54,0.54,0.53,0.53,0.53,0.51,0.50,0.50,0.50,0.48,0.47,0.47,0.46,0.45,0.45,0.45,0.44,0.44,0.44,0.44,0.43,0.41,0.40,0.37,0.36,0.34,0.33,0.31,0.33,0.32,0.31,0.33,0.34,0.34,0.35,0.35,0.35,0.34,0.33,0.32,0.31,0.28,0.28,0.28,0.26,0.25,0.26,0.25,0.24,0.24,0.24,0.24,0.23,0.24,0.24,0.23,0.21,0.22,0.22,0.21,0.21,0.21,0.20,0.19,0.20,0.21,0.21,0.23,0.24,0.23,0.21,0.22,0.21,0.21,0.22,0.20,0.20,0.21,0.21,0.21,0.21,0.21,0.21,0.21,0.21,0.21,0.21,0.21,0.21,0.21,0.21,0.21,0.21,0.21,0.20,0.19,0.19,0.19,0.19,0.19,0.19,0.19,0.19,0.19,0.20,0.19,0.19,0.20,0.21,0.21,0.21,0.22,0.22,0.22,0.21,0.21,0.22,0.24,0.24,0.24,0.25,0.26,0.26,0.26,0.27,0.28,0.27,0.28,0.28,0.29,0.29,0.29,0.30,0.31,0.31,0.31,0.32,0.32,0.33,0.33,0.34,0.34,0.34,0.36,0.35,0.36,0.36,0.36,0.36,0.36,0.35,0.36,0.34,0.34,0.34,0.34,0.33,0.32,0.30,0.29,0.30,0.29,0.27,0.27,0.29,0.28,0.27,0.29,0.29,0.30,0.30,0.31,0.32,0.31,0.31,0.32,0.32,0.31,0.32,0.32,0.32,0.32,0.33,0.34,0.33,0.33,0.33,0.33,0.32,0.31,0.30,0.30,0.29,0.30,0.30,0.30,0.30,0.32,0.33,0.33,0.33,0.35,0.35,0.35,0.36,0.37,0.37,0.39,0.38,0.40,0.40,0.41,0.40,0.40,0.41,0.41,0.41,0.41,0.42,0.41,0.41,0.40,0.40,0.39,0.38,0.38,0.38,0.38,0.37,0.37,0.37,0.36,0.35,0.35,0.35,0.35,0.35,0.36,0.36,0.35,0.37,0.38,0.38,0.39,0.41,0.41,0.40,0.41,0.39,0.39,0.37,0.36,0.36,0.35,0.33,0.32,0.32,0.31,0.30,0.30,0.30,0.29,0.29,0.29,0.29,0.28,0.29,0.29,0.28,0.28,0.29,0.30,0.30,0.30,0.31,0.30,0.30,0.31,0.30,0.29,0.29,0.29,0.28,0.27,0.27,0.26,0.27,0.27,0.28,0.30,0.30,0.30,0.30,0.30,0.31,0.31,0.31,0.32,0.33,0.34,0.34,0.36,0.37,0.38,0.38,0.40,0.41,0.41,0.43,0.44
Q8NGT1	0.51,0.52,0.51,0.49,0.49,0.50,0.48,0.47,0.47,0.46,0.45,0.44,0.45,0.43,0.43,0.43,0.43,0.42,0.41,0.42,0.41,0.39,0.37,0.36,0.34,0.33,0.32,0.31,0.29,0.30,0.29,0.28,0.30,0.31,0.31,0.31,0.31,0.32,0.31,0.29,0.29,0.27,0.26,0.26,0.26,0.25,0.23,0.24,0.24,0.23,0.22,0.23,0.23,0.22,0.23,0.23,0.22,0.21,0.22,0.22,0.20,0.20,0.21,0.20,0.20,0.21,0.22,0.23,0.25,0.25,0.24,0.23,0.24,0.23,0.23,0.24,0.23,0.23,0.24,0.24,0.24,0.24,0.24,0.25,0.25,0.24,0.24,0.24,0.24,0.24,0.24,0.23,0.23,0.22,0.22,0.21,0.21,0.21,0.21,0.21,0.21,0.21,0.21,0.20,0.20,0.21,0.20,0.20,0.19,0.19,0.21,0.20,0.22,0.22,0.22,0.21,0.21,0.23,0.25,0.24,0.24,0.25,0.26,0.26,0.26,0.27,0.28,0.28,0.28,0.29,0.30,0.29,0.30,0.31,0.31,0.31,0.32,0.33,0.33,0.33,0.33,0.34,0.34,0.34,0.36,0.35,0.36,0.35,0.37,0.36,0.34,0.34,0.33,0.32,0.30,0.30,0.30,0.29,0.28,0.26,0.26,0.26,0.25,0.24,0.25,0.25,0.24,0.25,0.26,0.28,0.27,0.28,0.29,0.28,0.28,0.29,0.29,0.29,0.29,0.30,0.30,0.30,0.30,0.31,0.30,0.29,0.30,0.30,0.30,0.29,0.29,0.30,0.29,0.30,0.31,0.31,0.31,0.32,0.33,0.33,0.34,0.34,0.35,0.35,0.36,0.37,0.37,0.39,0.38,0.38,0.38,0.38,0.37,0.38,0.39,0.38,0.38,0.39,0.39,0.38,0.37,0.37,0.36,0.36,0.36,0.36,0.35,0.36,0.35,0.35,0.35,0.34,0.33,0.34,0.33,0.33,0.34,0.35,0.35,0.35,0.37,0.38,0.38,0.40,0.42,0.40,0.40,0.40,0.39,0.38,0.37,0.36,0.36,0.35,0.34,0.33,0.34,0.33,0.32,0.32,0.32,0.32,0.32,0.33,0.32,0.31,0.32,0.32,0.31,0.31,0.32,0.33,0.32,0.34,0.35,0.33,0.34,0.34,0.33,0.32,0.33,0.32,0.30,0.30,0.28,0.28,0.29,0.29,0.29,0.30,0.30,0.31,0.32,0.33,0.35,0.37,0.37,0.37,0.38,0.39,0.39,0.40,0.41,0.42,0.43,0.44,0.45,0.45,0.47,0.48,0.50,0.50,0.50,0.51,0.50,0.50
Q9Y3N9	0.54,0.56,0.54,0.52,0.53,0.53,0.52,0.50,0.50,0.49,0.48,0.47,0.47,0.46,0.45,0.46,0.45,0.44,0.44,0.44,0.43,0.41,0.40,0.38,0.36,0.35,0.34,0.32,0.31,0.30,0.30,0.29,0.31,0.32,0.32,0.33,0.33,0.33,0.33,0.30,0.30,0.28,0.26,0.26,0.26,0.25,0.23,0.24,0.24,0.23,0.22,0.24,0.23,0.22,0.22,0.23,0.21,0.21,0.21,0.22,0.20,0.20,0.21,0.20,0.20,0.21,0.22,0.23,0.25,0.25,0.25,0.24,0.25,0.24,0.24,0.24,0.23,0.23,0.24,0.24,0.24,0.24,0.24,0.24,0.24,0.24,0.24,0.25,0.24,0.24,0.24,0.24,0.23,0.23,0.23,0.22,0.22,0.22,0.22,0.22,0.21,0.21,0.21,0.20,0.20,0.21,0.20,0.21,0.20,0.20,0.22,0.21,0.22,0.22,0.22,0.20,0.20,0.22,0.24,0.23,0.23,0.24,0.25,0.25,0.25,0.26,0.26,0.26,0.26,0.28,0.29,0.29,0.29,0.30,0.30,0.30,0.31,0.32,0.32,0.32,0.32,0.33,0.32,0.32,0.34,0.34,0.35,0.35,0.35,0.35,0.35,0.34,0.34,0.33,0.32,0.32,0.32,0.31,0.29,0.27,0.26,0.27,0.26,0.25,0.24,0.26,0.25,0.24,0.26,0.27,0.27,0.26,0.27,0.28,0.27,0.28,0.29,0.29,0.29,0.29,0.30,0.30,0.30,0.30,0.31,0.30,0.29,0.29,0.29,0.28,0.26,0.25,0.26,0.26,0.27,0.27,0.27,0.27,0.29,0.30,0.30,0.31,0.32,0.32,0.32,0.34,0.35,0.35,0.37,0.36,0.37,0.37,0.38,0.37,0.38,0.39,0.38,0.38,0.38,0.38,0.38,0.37,0.37,0.36,0.36,0.36,0.35,0.35,0.36,0.36,0.36,0.36,0.36,0.35,0.35,0.34,0.34,0.34,0.34,0.33,0.33,0.35,0.36,0.35,0.37,0.37,0.36,0.36,0.37,0.35,0.34,0.32,0.32,0.31,0.30,0.28,0.28,0.28,0.26,0.26,0.26,0.25,0.25,0.25,0.25,0.25,0.24,0.25,0.25,0.24,0.23,0.24,0.26,0.24,0.26,0.27,0.26,0.26,0.27,0.26,0.27,0.27,0.26,0.25,0.25,0.25,0.26,0.26,0.27,0.27,0.27,0.27,0.29,0.29,0.30,0.32,0.34,0.35,0.37,0.40,0.41,0.41,0.42,0.44,0.45,0.45,0.47,0.48,0.48,0.50,0.51,0.53,0.53,0.53,0.55,0.54,0.54,0.57,0.57,0.59
Q7Z3T1	0.62,0.63,0.62,0.60,0.60,0.60,0.58,0.57,0.56,0.56,0.55,0.54,0.54,0.52,0.51,0.51,0.51,0.50,0.49,0.49,0.48,0.46,0.44,0.43,0.41,0.39,0.38,0.36,0.34,0.33,0.33,0.32,0.34,0.35,0.34,0.35,0.36,0.36,0.34,0.32,0.31,0.29,0.28,0.27,0.27,0.25,0.24,0.25,0.24,0.23,0.22,0.23,0.22,0.21,0.22,0.22,0.22,0.21,0.22,0.22,0.21,0.20,0.22,0.21,0.21,0.22,0.23,0.24,0.26,0.26,0.25,0.24,0.25,0.24,0.24,0.25,0.23,0.23,0.24,0.24,0.24,0.24,0.25,0.25,0.25,0.25,0.25,0.26,0.25,0.25,0.25,0.25,0.24,0.24,0.24,0.23,0.23,0.22,0.22,0.22,0.21,0.22,0.22,0.20,0.21,0.21,0.20,0.21,0.20,0.20,0.22,0.21,0.23,0.23,0.22,0.21,0.21,0.23,0.24,0.24,0.24,0.25,0.25,0.25,0.25,0.26,0.27,0.27,0.27,0.28,0.30,0.30,0.31,0.31,0.32,0.32,0.33,0.33,0.33,0.33,0.34,0.34,0.34,0.34,0.36,0.36,0.36,0.36,0.36,0.36,0.35,0.36,0.36,0.35,0.35,0.34,0.34,0.34,0.33,0.31,0.30,0.31,0.30,0.29,0.29,0.31,0.29,0.29,0.31,0.31,0.32,0.31,0.33,0.33,0.33,0.34,0.35,0.34,0.34,0.35,0.37,0.36,0.36,0.36,0.37,0.35,0.36,0.35,0.36,0.35,0.33,0.33,0.32,0.31,0.32,0.33,0.33,0.33,0.33,0.34,0.34,0.35,0.36,0.36,0.36,0.37,0.37,0.37,0.39,0.39,0.39,0.39,0.39,0.39,0.39,0.40,0.39,0.39,0.40,0.40,0.39,0.38,0.38,0.37,0.37,0.37,0.37,0.36,0.37,0.36,0.36,0.36,0.36,0.35,0.35,0.35,0.35,0.35,0.36,0.37,0.36,0.37,0.37,0.38,0.39,0.40,0.40,0.38,0.39,0.38,0.37,0.35,0.34,0.34,0.33,0.31,0.31,0.32,0.30,0.29,0.29,0.29,0.28,0.29,0.29,0.29,0.28,0.29,0.29,0.27,0.27,0.28,0.30,0.29,0.31,0.32,0.31,0.31,0.32,0.31,0.30,0.30,0.30,0.29,0.28,0.28,0.28,0.29,0.30,0.31,0.31,0.33,0.35,0.36,0.37,0.38,0.39,0.38,0.39,0.39,0.40,0.41,0.42,0.43,0.44,0.45,0.46,0.48,0.48,0.50,0.52,0.53,0.53,0.53
Q13416	0.85,0.83,0.82,0.81,0.81,0.81,0.80,0.81,0.81,0.82,0.82,0.82,0.82,0.83,0.83,0.83,0.84,0.84,0.84,0.84,0.84,0.84,0.83,0.83,0.83,0.83,0.83,0.83,0.82,0.82,0.82,0.82,0.82,0.82,0.83,0.83,0.83,0.84,0.85,0.85,0.85,0.86,0.87,0.87,0.87,0.87,0.87,0.87,0.86,0.85,0.84,0.84,0.83,0.83,0.82,0.82,0.81,0.81,0.81,0.80,0.81,0.80,0.80,0.81,0.81,0.81,0.81,0.81,0.81,0.81,0.81,0.81,0.82,0.81,0.80,0.80,0.80,0.80,0.80,0.80,0.80,0.79,0.79,0.79,0.79,0.79,0.78,0.78,0.77,0.77,0.77,0.77,0.77,0.77,0.78,0.77,0.78,0.78,0.79,0.79,0.78,0.78,0.78,0.79,0.78,0.79,0.78,0.79,0.78,0.79,0.78,0.78,0.78,0.78,0.78,0.78,0.78,0.79,0.79,0.79,0.79,0.79,0.80,0.80,0.80,0.81,0.82,0.83,0.84,0.85,0.86,0.87,0.87,0.88,0.89,0.89,0.90,0.89,0.89,0.89,0.88,0.89,0.88,0.89,0.88,0.88,0.89,0.89,0.88,0.88,0.88,0.87,0.87,0.88,0.87,0.88,0.88,0.88,0.88,0.88,0.87,0.88,0.88,0.87,0.87,0.88,0.88,0.88,0.88,0.88,0.88,0.88,0.88,0.88,0.87,0.87,0.87,0.87,0.87,0.88,0.87,0.87,0.88,0.88,0.87,0.87,0.87,0.86,0.86,0.86,0.87,0.87,0.87,0.88,0.88,0.88,0.87,0.87,0.87,0.87,0.87,0.87,0.86,0.86,0.87,0.87,0.86,0.86,0.87,0.86,0.86,0.86,0.86,0.86,0.85,0.86,0.85,0.84,0.83,0.82,0.81,0.81,0.80,0.79,0.80,0.79,0.79,0.79,0.78,0.78,0.78,0.77,0.77,0.77,0.77,0.76,0.76,0.76,0.75,0.75,0.74,0.73,0.74,0.74,0.73,0.72,0.70,0.70,0.68,0.66,0.65,0.64,0.62,0.62,0.61,0.60,0.60,0.61,0.61,0.62,0.62,0.63,0.63,0.62,0.62,0.62,0.61,0.61,0.61,0.60,0.58,0.57,0.57,0.55,0.54,0.54,0.53,0.51,0.51,0.51,0.49,0.48,0.48,0.46,0.44,0.44,0.44,0.44,0.44,0.44,0.43,0.41,0.41,0.41,0.40,0.41,0.39,0.38,0.36,0.35,0.34,0.33,0.31,0.30,0.29,0.28,0.28,0.28,0.28,0.27,0.27,0.28,0.29,0.28,0.29,0.29,0.27,0.27,0.27,0.27,0.26,0.26,0.26,0.25,0.26,0.26,0.26,0.24,0.25,0.25,0.25,0.25,0.26,0.26,0.25,0.25,0.25,0.27,0.27,0.27,0.28,0.28,0.30,0.31,0.32,0.32,0.34,0.35,0.34,0.34,0.35,0.35,0.33,0.32,0.32,0.31,0.31,0.32,0.32,0.32,0.32,0.34,0.35,0.36,0.38,0.38,0.38,0.37,0.37,0.36,0.35,0.35,0.35,0.34,0.34,0.34,0.34,0.34,0.34,0.33,0.34,0.33,0.34,0.34,0.33,0.31,0.31,0.29,0.28,0.27,0.27,0.26,0.26,0.27,0.26,0.27,0.27,0.27,0.26,0.25,0.25,0.23,0.22,0.21,0.20,0.18,0.20,0.20,0.20,0.21,0.23,0.24,0.24,0.25,0.27,0.28,0.28,0.29,0.29,0.29,0.29,0.29,0.28,0.27,0.26,0.26,0.28,0.27,0.27,0.27,0.28,0.29,0.30,0.31,0.31,0.31,0.30,0.31,0.31,0.31,0.33,0.34,0.35,0.37,0.38,0.38,0.38,0.37,0.37,0.38,0.38,0.37,0.37,0.37,0.36,0.34,0.33,0.34,0.33,0.32,0.31,0.32,0.33,0.33,0.33,0.34,0.35,0.34,0.34,0.35,0.35,0.33,0.33,0.32,0.32,0.30,0.30,0.31,0.30,0.30,0.31,0.30,0.30,0.31,0.31,0.32,0.34,0.33,0.33,0.32,0.31,0.30,0.30,0.31,0.32,0.32,0.32,0.33,0.33,0.32,0.33,0.35,0.35,0.35,0.35,0.34,0.35,0.35,0.35,0.36,0.37,0.37,0.38,0.38,0.38,0.38,0.39,0.39,0.39,0.40,0.41,0.40,0.41,0.40,0.38,0.38,0.37,0.36,0.37,0.37,0.39,0.41,0.42,0.43,0.41,0.41,0.41,0.40,0.39,0.40,0.40,0.40,0.39,0.39,0.37,0.37,0.38,0.36,0.35,0.34,0.34,0.34,0.34,0.35,0.36,0.36,0.39,0.38,0.38,0.39,0.39,0.38,0.38,0.38,0.39,0.40,0.39,0.39,0.38,0.37,0.37,0.35,0.33,0.32,0.32,0.32,0.33
I0J062	0.87,0.87,0.86,0.85,0.83,0.83,0.83,0.82,0.82,0.82,0.82,0.82,0.82,0.82,0.83,0.83,0.83,0.84,0.84,0.84,0.84,0.84,0.84,0.84,0.83,0.83,0.83,0.83,0.83,0.83,0.84,0.85,0.84,0.84,0.84,0.84,0.85,0.84,0.84,0.84,0.84,0.84,0.84,0.85,0.86,0.86,0.87,0.87,0.88,0.88,0.88,0.88,0.88,0.88,0.88,0.87,0.87,0.87,0.87,0.87,0.87,0.87,0.87,0.87,0.87,0.87,0.88,0.88,0.88,0.88,0.88,0.88,0.88,0.89,0.89,0.89,0.89,0.88,0.89,0.88,0.88,0.88,0.88,0.88,0.88,0.88,0.88,0.87,0.88,0.88,0.88,0.88,0.88,0.88,0.88,0.89,0.89,0.89,0.89,0.89,0.89,0.89,0.89,0.89,0.89,0.89,0.89,0.88,0.88,0.88,0.88,0.88,0.88,0.88,0.88,0.88,0.88,0.88,0.88,0.88,0.89,0.89,0.89,0.89,0.89,0.89,0.89,0.90,0.89,0.89,0.89,0.88,0.88,0.89,0.88,0.88,0.88,0.89,0.89,0.88,0.89,0.89,0.89,0.89,0.88,0.88,0.88,0.87,0.88,0.88,0.88,0.87,0.87,0.87,0.87,0.86,0.86,0.86,0.86,0.87,0.86,0.86,0.86,0.86,0.86,0.86,0.86,0.85,0.85,0.85,0.86,0.86,0.87,0.86,0.86,0.87,0.87,0.87,0.87,0.87,0.87,0.86,0.86,0.86,0.86,0.87,0.87,0.87,0.87,0.87,0.88,0.88,0.88,0.88,0.89,0.89,0.89,0.90,0.89,0.89,0.89,0.90,0.90,0.90,0.89,0.90,0.90,0.90,0.91,0.90,0.90,0.90,0.90,0.90,0.90
Q02548	0.80,0.81,0.79,0.77,0.74,0.74,0.73,0.71,0.72,0.72,0.72,0.72,0.70,0.70,0.69,0.69,0.68,0.66,0.66,0.65,0.64,0.61,0.60,0.58,0.56,0.55,0.55,0.54,0.53,0.52,0.51,0.50,0.49,0.46,0.44,0.44,0.44,0.42,0.42,0.42,0.41,0.42,0.41,0.41,0.40,0.41,0.41,0.40,0.40,0.39,0.38,0.36,0.37,0.38,0.38,0.38,0.38,0.38,0.39,0.39,0.39,0.41,0.42,0.43,0.45,0.47,0.48,0.49,0.49,0.49,0.48,0.48,0.49,0.50,0.50,0.50,0.50,0.49,0.49,0.48,0.49,0.47,0.46,0.47,0.47,0.48,0.49,0.49,0.49,0.50,0.49,0.50,0.50,0.49,0.47,0.47,0.47,0.46,0.45,0.45,0.46,0.47,0.45,0.44,0.44,0.43,0.44,0.42,0.41,0.39,0.39,0.40,0.41,0.39,0.38,0.38,0.40,0.38,0.38,0.39,0.40,0.40,0.41,0.42,0.42,0.42,0.44,0.44,0.44,0.46,0.47,0.49,0.49,0.50,0.53,0.54,0.55,0.56,0.58,0.59,0.60,0.61,0.61,0.63,0.65,0.65,0.65,0.64,0.66,0.67,0.70,0.70,0.71,0.72,0.73,0.75,0.77,0.76,0.78,0.80,0.80,0.80,0.79,0.80,0.79,0.80,0.80,0.79,0.79,0.80,0.80,0.80,0.80,0.80,0.80,0.80,0.80,0.80,0.80,0.80,0.81,0.80,0.80,0.80,0.80,0.80,0.80,0.80,0.80,0.80,0.80,0.80,0.80,0.80,0.80,0.80,0.80,0.80,0.81,0.80,0.82,0.82,0.83,0.85,0.85,0.86,0.86,0.87,0.86,0.85,0.85,0.84,0.84,0.82,0.82,0.81,0.80,0.79,0.78,0.78,0.77,0.77,0.77,0.77,0.77,0.76,0.76,0.77,0.77,0.77,0.76,0.77,0.77,0.77,0.77,0.76,0.76,0.76,0.76,0.76,0.76,0.76,0.75,0.75,0.76,0.75,0.75,0.75,0.75,0.76,0.77,0.77,0.77,0.78,0.79,0.79,0.80,0.82,0.82,0.83,0.84,0.84,0.84,0.84,0.85,0.85,0.85,0.85,0.85,0.85,0.85,0.85,0.85,0.86,0.85,0.86,0.86,0.85,0.85,0.86,0.86,0.86,0.86,0.86,0.86,0.85,0.86,0.86,0.86,0.86,0.85,0.85,0.85,0.85,0.86,0.86,0.86,0.86,0.86,0.86,0.86,0.86,0.86,0.87,0.86,0.86,0.86,0.87,0.86,0.86,0.87,0.86,0.86,0.86,0.85,0.86,0.86,0.85,0.86,0.86,0.86,0.87,0.86,0.87,0.87,0.87,0.87,0.87,0.87,0.87,0.87,0.88,0.88,0.88,0.88,0.87,0.87,0.87,0.86,0.87,0.87,0.87,0.87,0.87,0.87,0.87,0.87,0.87,0.87,0.87,0.87,0.88,0.88,0.88,0.88,0.88,0.88,0.88,0.88,0.88,0.87,0.87,0.87,0.87,0.87,0.87,0.87,0.87,0.87,0.88,0.88,0.88,0.88,0.88,0.87,0.88,0.88,0.89,0.89,0.89,0.89,0.89,0.89,0.88,0.89,0.89,0.89,0.89,0.89,0.89,0.89
Q9UHG2	0.70,0.69,0.69,0.68,0.68,0.68,0.69,0.69,0.70,0.70,0.70,0.70,0.71,0.71,0.72,0.72,0.72,0.73,0.73,0.74,0.74,0.74,0.74,0.74,0.75,0.74,0.75,0.75,0.75,0.76,0.75,0.75,0.76,0.76,0.77,0.78,0.79,0.80,0.81,0.82,0.83,0.84,0.85,0.85,0.85,0.85,0.85,0.85,0.84,0.83,0.82,0.82,0.82,0.81,0.80,0.79,0.78,0.78,0.76,0.75,0.75,0.73,0.72,0.71,0.70,0.68,0.68,0.67,0.66,0.65,0.64,0.64,0.62,0.61,0.60,0.60,0.59,0.58,0.57,0.56,0.55,0.55,0.53,0.53,0.53,0.52,0.52,0.51,0.51,0.52,0.53,0.53,0.54,0.54,0.53,0.54,0.55,0.56,0.57,0.58,0.59,0.59,0.61,0.62,0.63,0.64,0.66,0.65,0.66,0.66,0.66,0.66,0.66,0.65,0.65,0.66,0.66,0.66,0.66,0.65,0.65,0.66,0.66,0.67,0.66,0.66,0.67,0.67,0.66,0.66,0.65,0.65,0.65,0.64,0.64,0.65,0.65,0.65,0.64,0.64,0.63,0.63,0.63,0.63,0.63,0.63,0.63,0.62,0.62,0.62,0.63,0.64,0.65,0.66,0.68,0.68,0.68,0.69,0.70,0.71,0.73,0.74,0.74,0.74,0.75,0.76,0.76,0.77,0.78,0.78,0.79,0.80,0.81,0.80,0.80,0.80,0.79,0.79,0.78,0.77,0.76,0.76,0.76,0.76,0.76,0.75,0.74,0.74,0.75,0.75,0.75,0.74,0.74,0.73,0.74,0.74,0.74,0.74,0.74,0.74,0.74,0.73,0.73,0.73,0.74,0.73,0.73,0.74,0.74,0.74,0.75,0.75,0.75,0.75,0.75,0.75,0.75,0.75,0.75,0.75,0.76,0.77,0.77,0.78,0.78,0.79,0.80,0.80,0.79,0.79,0.80,0.80,0.80,0.80,0.81,0.81,0.80,0.80,0.80,0.80,0.80,0.80,0.80,0.80,0.79,0.79,0.79,0.79,0.78,0.78,0.78,0.77,0.77,0.76,0.77,0.78,0.78,0.80,0.81,0.82
Q8NBL1	0.83,0.84,0.84,0.84,0.85,0.85,0.85,0.84,0.83,0.83,0.82,0.80,0.79,0.79,0.77,0.75,0.74,0.73,0.71,0.71,0.70,0.68,0.67,0.67,0.66,0.65,0.65,0.64,0.63,0.63,0.62,0.62,0.61,0.60,0.60,0.58,0.56,0.55,0.54,0.52,0.50,0.50,0.49,0.47,0.45,0.43,0.42,0.40,0.40,0.41,0.39,0.38,0.39,0.39,0.39,0.39,0.39,0.39,0.39,0.39,0.38,0.39,0.39,0.40,0.38,0.37,0.36,0.34,0.32,0.32,0.29,0.29,0.29,0.29,0.30,0.29,0.28,0.29,0.28,0.29,0.30,0.30,0.31,0.30,0.31,0.33,0.32,0.31,0.31,0.30,0.27,0.27,0.28,0.27,0.25,0.24,0.25,0.25,0.24,0.25,0.26,0.26,0.25,0.26,0.24,0.24,0.23,0.23,0.23,0.23,0.23,0.24,0.25,0.24,0.23,0.22,0.22,0.23,0.23,0.25,0.23,0.24,0.25,0.24,0.23,0.22,0.21,0.20,0.20,0.20,0.20,0.20,0.20,0.21,0.23,0.23,0.23,0.22,0.22,0.22,0.20,0.19,0.19,0.18,0.16,0.16,0.17,0.17,0.18,0.18,0.19,0.20,0.19,0.20,0.21,0.21,0.21,0.22,0.24,0.23,0.22,0.22,0.20,0.19,0.19,0.20,0.20,0.20,0.22,0.23,0.23,0.23,0.24,0.24,0.23,0.23,0.24,0.25,0.26,0.26,0.28,0.30,0.30,0.31,0.32,0.32,0.32,0.32,0.31,0.31,0.31,0.30,0.30,0.31,0.29,0.29,0.29,0.29,0.28,0.27,0.26,0.26,0.27,0.26,0.26,0.27,0.28,0.28,0.30,0.31,0.30,0.30,0.30,0.29,0.30,0.29,0.28,0.27,0.27,0.28,0.29,0.28,0.29,0.29,0.30,0.30,0.31,0.31,0.31,0.33,0.34,0.36,0.36,0.36,0.37,0.37,0.36,0.36,0.36,0.36,0.37,0.37,0.37,0.36,0.36,0.36,0.36,0.33,0.33,0.31,0.29,0.29,0.29,0.30,0.30,0.29,0.29,0.29,0.28,0.27,0.25,0.24,0.23,0.21,0.20,0.19,0.17,0.17,0.17,0.16,0.15,0.13,0.11,0.11,0.13,0.12,0.12,0.12,0.11,0.11,0.11,0.09,0.10,0.11,0.10,0.11,0.11,0.12,0.12,0.12,0.12,0.12,0.12,0.12,0.12,0.13,0.15,0.14,0.16,0.16,0.16,0.17,0.18,0.18,0.18,0.19,0.19,0.19,0.20,0.21,0.22,0.22,0.24,0.25,0.24,0.23,0.23,0.23,0.22,0.23,0.24,0.24,0.24,0.24,0.24,0.24,0.24,0.24,0.24,0.24,0.25,0.25,0.27,0.26,0.26,0.25,0.25,0.23,0.23,0.22,0.22,0.22,0.21,0.20,0.21,0.21,0.20,0.22,0.22,0.22,0.22,0.22,0.23,0.22,0.23,0.24,0.24,0.25,0.26,0.27,0.27,0.28,0.28,0.29,0.30,0.32,0.34,0.35,0.36,0.38,0.40,0.41,0.42,0.41,0.42,0.43,0.44,0.45,0.46,0.48,0.48,0.49,0.50,0.52,0.53,0.54,0.56,0.58,0.57,0.59,0.61,0.61
O15305	0.30,0.31,0.33,0.32,0.32,0.34,0.35,0.34,0.33,0.34,0.34,0.33,0.32,0.33,0.33,0.32,0.34,0.34,0.34,0.34,0.33,0.31,0.30,0.29,0.27,0.27,0.26,0.27,0.27,0.29,0.30,0.30,0.30,0.31,0.31,0.31,0.31,0.33,0.34,0.33,0.32,0.31,0.30,0.29,0.28,0.27,0.25,0.24,0.24,0.24,0.23,0.22,0.22,0.22,0.20,0.20,0.20,0.20,0.19,0.21,0.21,0.22,0.23,0.25,0.25,0.26,0.25,0.24,0.25,0.26,0.25,0.25,0.26,0.27,0.26,0.26,0.27,0.28,0.27,0.26,0.27,0.28,0.26,0.26,0.28,0.28,0.28,0.30,0.31,0.32,0.34,0.34,0.35,0.36,0.37,0.38,0.38,0.38,0.37,0.37,0.36,0.36,0.35,0.35,0.34,0.33,0.33,0.33,0.32,0.31,0.29,0.29,0.28,0.27,0.28,0.28,0.29,0.29,0.29,0.29,0.29,0.29,0.30,0.30,0.29,0.29,0.29,0.29,0.29,0.29,0.30,0.29,0.29,0.27,0.28,0.29,0.28,0.27,0.27,0.28,0.27,0.28,0.29,0.29,0.29,0.30,0.32,0.33,0.34,0.34,0.35,0.35,0.36,0.37,0.37,0.38,0.38,0.37,0.36,0.34,0.34,0.33,0.33,0.32,0.33,0.33,0.32,0.32,0.31,0.31,0.29,0.28,0.27,0.28,0.28,0.27,0.26,0.28,0.29,0.29,0.29,0.31,0.30,0.28,0.26,0.26,0.25,0.22,0.22,0.22,0.22,0.23,0.25,0.26,0.25,0.26,0.24,0.24,0.24,0.24,0.25,0.26,0.26,0.28,0.29,0.28,0.28,0.29,0.29,0.31,0.30,0.32,0.32,0.33,0.33,0.33,0.33,0.33,0.32,0.31,0.30,0.31,0.30,0.30,0.30,0.33,0.34,0.34,0.35,0.36,0.35,0.36,0.35,0.34,0.32,0.33,0.32,0.33,0.34,0.34,0.35,0.35,0.35,0.36,0.33,0.32
Q496M5	0.44,0.43,0.43,0.44,0.45,0.44,0.44,0.43,0.44,0.45,0.44,0.45,0.45,0.44,0.45,0.45,0.44,0.43,0.43,0.43,0.42,0.41,0.42,0.42,0.41,0.41,0.40,0.40,0.40,0.41,0.42,0.43,0.43,0.43,0.42,0.42,0.42,0.42,0.41,0.42,0.42,0.42,0.42,0.42,0.41,0.41,0.42,0.42,0.44,0.44,0.43,0.45,0.46,0.46,0.47,0.47,0.47,0.47,0.49,0.50,0.50,0.52,0.54,0.55,0.56,0.57,0.58,0.60,0.60,0.61,0.62,0.62,0.62,0.63,0.65,0.66,0.67,0.67,0.67,0.69,0.70,0.70,0.72,0.73,0.75,0.76,0.78,0.78,0.78,0.79,0.80,0.81,0.80,0.80,0.81,0.82,0.82,0.83,0.84,0.85,0.85,0.86,0.86,0.87,0.87,0.88,0.88,0.88,0.89,0.89,0.89,0.89,0.89,0.88,0.89,0.89,0.89,0.89,0.89,0.89,0.89,0.89,0.88,0.88,0.88,0.86,0.86,0.85,0.85,0.83,0.82,0.80,0.80,0.78,0.77,0.75,0.73,0.72,0.71,0.70,0.70,0.71,0.70,0.69,0.69,0.69,0.69,0.69,0.68,0.66,0.66,0.64,0.62,0.61,0.60,0.58,0.56,0.55,0.53,0.50,0.50,0.48,0.46,0.46,0.45,0.45,0.45,0.44,0.45,0.43,0.45,0.45,0.46,0.45,0.46,0.46,0.47,0.48,0.49,0.50,0.49,0.47,0.45,0.43,0.43,0.42,0.41,0.39,0.39,0.39,0.39,0.40,0.41,0.42,0.41,0.41,0.41,0.41,0.40,0.40,0.41,0.41,0.42,0.43,0.43,0.44,0.42,0.43,0.43,0.42,0.43,0.42,0.42,0.44,0.45,0.45,0.47,0.48,0.49,0.49,0.49,0.51,0.52,0.54,0.56,0.57,0.58,0.58,0.60,0.60,0.61,0.61,0.59,0.58,0.57,0.57,0.57,0.57,0.57,0.56,0.56,0.57,0.57,0.56,0.55,0.54,0.52,0.52,0.50,0.51,0.50,0.50,0.49,0.46,0.44,0.42,0.40,0.38,0.37,0.37,0.36,0.35,0.34,0.32,0.30,0.28,0.26,0.24,0.24,0.24,0.24,0.23,0.24,0.23,0.23,0.23,0.23,0.23,0.23,0.25,0.26,0.28,0.28,0.29,0.29,0.29,0.29,0.30,0.31,0.31,0.31,0.30,0.29,0.30,0.32,0.33,0.33,0.34,0.33,0.34,0.32,0.31,0.30,0.31,0.30,0.30,0.32,0.32,0.31,0.31,0.29,0.28,0.26,0.26,0.27,0.27,0.27,0.28,0.29,0.29,0.28,0.27,0.25,0.24,0.23,0.23,0.23,0.24,0.24,0.24,0.24,0.23,0.23,0.24,0.24,0.22
Q6PJE2	0.72,0.72,0.73,0.74,0.74,0.74,0.74,0.75,0.76,0.76,0.77,0.77,0.78,0.79,0.79,0.79,0.80,0.79,0.79,0.79,0.79,0.79,0.78,0.79,0.79,0.79,0.79,0.79,0.80,0.79,0.80,0.80,0.80,0.79,0.79,0.78,0.78,0.78,0.77,0.76,0.75,0.76,0.76,0.76,0.75,0.75,0.75,0.74,0.73,0.73,0.71,0.71,0.69,0.68,0.66,0.65,0.63,0.61,0.61,0.60,0.58,0.57,0.56,0.58,0.56,0.56,0.55,0.55,0.53,0.53,0.53,0.54,0.52,0.52,0.51,0.51,0.51,0.49,0.48,0.47,0.45,0.44,0.42,0.40,0.40,0.39,0.40,0.39,0.40,0.40,0.39,0.40,0.41,0.42,0.42,0.42,0.43,0.44,0.45,0.46,0.47,0.48,0.48,0.48,0.47,0.48,0.49,0.51,0.51,0.53,0.53,0.53,0.51,0.51,0.50,0.50,0.48,0.46,0.46,0.46,0.46,0.47,0.49,0.50,0.52,0.51,0.50,0.49,0.48,0.47,0.45,0.46,0.45,0.45,0.43,0.42,0.41,0.41,0.40,0.38,0.39,0.39,0.39,0.38,0.37,0.36,0.36,0.36,0.35,0.36,0.36,0.38,0.38,0.40,0.41,0.43,0.45,0.47,0.49,0.51,0.52,0.54,0.55,0.55,0.55,0.56,0.57,0.59,0.59,0.61,0.62,0.63,0.63,0.63,0.63,0.64,0.66,0.68,0.69,0.70,0.73,0.73,0.73,0.74,0.76,0.79,0.82
P19174	0.80,0.77,0.75,0.74,0.72,0.69,0.69,0.68,0.66,0.65,0.65,0.64,0.62,0.61,0.60,0.58,0.57,0.55,0.54,0.54,0.53,0.53,0.53,0.52,0.51,0.50,0.48,0.47,0.45,0.43,0.41,0.40,0.37,0.37,0.35,0.34,0.32,0.32,0.31,0.29,0.28,0.27,0.27,0.28,0.27,0.28,0.31,0.31,0.31,0.32,0.32,0.31,0.30,0.30,0.30,0.30,0.30,0.30,0.31,0.30,0.30,0.30,0.29,0.27,0.26,0.26,0.25,0.25,0.24,0.24,0.24,0.25,0.24,0.26,0.28,0.28,0.29,0.30,0.31,0.32,0.33,0.34,0.35,0.35,0.34,0.33,0.32,0.29,0.27,0.26,0.26,0.25,0.25,0.26,0.26,0.27,0.27,0.27,0.28,0.27,0.27,0.27,0.27,0.26,0.27,0.27,0.27,0.29,0.29,0.29,0.31,0.30,0.29,0.30,0.29,0.27,0.26,0.25,0.24,0.23,0.22,0.23,0.22,0.21,0.21,0.22,0.22,0.22,0.23,0.23,0.24,0.24,0.24,0.25,0.23,0.23,0.23,0.23,0.22,0.22,0.22,0.22,0.24,0.24,0.24,0.25,0.26,0.26,0.25,0.27,0.28,0.27,0.26,0.27,0.28,0.28,0.28,0.28,0.29,0.28,0.28,0.29,0.29,0.28,0.28,0.28,0.27,0.27,0.28,0.29,0.29,0.30,0.30,0.30,0.31,0.32,0.33,0.33,0.34,0.36,0.36,0.39,0.40,0.41,0.42,0.43,0.42,0.40,0.40,0.39,0.38,0.37,0.37,0.37,0.37,0.36,0.35,0.36,0.36,0.36,0.36,0.36,0.36,0.35,0.35,0.36,0.38,0.37,0.38,0.37,0.36,0.36,0.34,0.35,0.36,0.35,0.34,0.35,0.36,0.35,0.34,0.36,0.35,0.36,0.35,0.35,0.35,0.34,0.34,0.34,0.34,0.34,0.34,0.34,0.34,0.34,0.34,0.34,0.34,0.34,0.35,0.35,0.36,0.36,0.37,0.37,0.36,0.36,0.37,0.36,0.37,0.37,0.37,0.38,0.38,0.38,0.37,0.37,0.37,0.36,0.36,0.36,0.34,0.35,0.35,0.33,0.34,0.34,0.36,0.37,0.36,0.36,0.35,0.35,0.36,0.36,0.35,0.35,0.35,0.35,0.33,0.32,0.32,0.31,0.32,0.31,0.30,0.30,0.29,0.28,0.27,0.28,0.29,0.29,0.29,0.29,0.29,0.31,0.31,0.32,0.33,0.32,0.32,0.32,0.30,0.29,0.28,0.26,0.25,0.23,0.22,0.22,0.21,0.21,0.21,0.21,0.20,0.20,0.20,0.20,0.20,0.20,0.20,0.20,0.21,0.20,0.21,0.21,0.20,0.21,0.21,0.21,0.19,0.17,0.17,0.16,0.14,0.14,0.13,0.12,0.10,0.09,0.09,0.07,0.07,0.06,0.06,0.06,0.06,0.07,0.07,0.10,0.12,0.13,0.13,0.13,0.13,0.13,0.13,0.14,0.14,0.15,0.15,0.16,0.16,0.16,0.17,0.17,0.18,0.18,0.18,0.18,0.18,0.18,0.19,0.20,0.20,0.21,0.22,0.22,0.22,0.22,0.23,0.24,0.24,0.25,0.25,0.25,0.25,0.25,0.23,0.23,0.21,0.20,0.20,0.20,0.20,0.21,0.21,0.22,0.22,0.22,0.21,0.22,0.21,0.21,0.22,0.21,0.20,0.20,0.22,0.22,0.21,0.22,0.24,0.24,0.23,0.23,0.23,0.23,0.24,0.25,0.26,0.26,0.28,0.28,0.30,0.30,0.30,0.30,0.30,0.30,0.31,0.32,0.31,0.31,0.32,0.32,0.31,0.31,0.29,0.29,0.29,0.30,0.30,0.30,0.31,0.31,0.33,0.34,0.35,0.35,0.36,0.38,0.39,0.38,0.39,0.41,0.43,0.43,0.42,0.44,0.43,0.43,0.42,0.39,0.40,0.39,0.39,0.40,0.40,0.40,0.40,0.40,0.39,0.39,0.38,0.38,0.37,0.38,0.38,0.39,0.39,0.41,0.40,0.40,0.40,0.39,0.36,0.34,0.33,0.32,0.30,0.29,0.28,0.27,0.25,0.24,0.22,0.20,0.20,0.19,0.18,0.18,0.20,0.21,0.22,0.21,0.22,0.23,0.24,0.26,0.28,0.30,0.32,0.34,0.36,0.38,0.40,0.41,0.43,0.45,0.46,0.46,0.45,0.46,0.47,0.48,0.49,0.49,0.49,0.50,0.50,0.52,0.51,0.51,0.52,0.53,0.55,0.56,0.56,0.57,0.57,0.57,0.56,0.54,0.54,0.53,0.52,0.51,0.51,0.49,0.47,0.47,0.46,0.44,0.44,0.42,0.41,0.39,0.38,0.35,0.33,0.32,0.30,0.30,0.30,0.28,0.28,0.28,0.29,0.31,0.32,0.32,0.31,0.31,0.30,0.29,0.27,0.26,0.25,0.27,0.27,0.27,0.27,0.28,0.28,0.27,0.27,0.27,0.27,0.27,0.28,0.30,0.30,0.30,0.31,0.31,0.31,0.31,0.30,0.31,0.31,0.32,0.34,0.35,0.36,0.36,0.36,0.37,0.36,0.35,0.33,0.33,0.33,0.33,0.33,0.34,0.34,0.34,0.36,0.36,0.35,0.34,0.34,0.35,0.37,0.38,0.38,0.39,0.39,0.40,0.39,0.39,0.38,0.37,0.35,0.34,0.34,0.33,0.33,0.33,0.33,0.34,0.35,0.34,0.35,0.34,0.33,0.33,0.33,0.35,0.35,0.36,0.36,0.37,0.38,0.38,0.38,0.39,0.38,0.36,0.36,0.35,0.35,0.34,0.33,0.31,0.29,0.29,0.27,0.27,0.25,0.26,0.26,0.25,0.27,0.28,0.29,0.30,0.30,0.29,0.29,0.29,0.27,0.25,0.24,0.23,0.24,0.24,0.25,0.24,0.22,0.22,0.21,0.21,0.20,0.19,0.20,0.21,0.20,0.21,0.21,0.21,0.20,0.20,0.21,0.22,0.21,0.22,0.22,0.23,0.24,0.24,0.24,0.24,0.24,0.21,0.21,0.19,0.18,0.19,0.20,0.21,0.23,0.23,0.23,0.24,0.26,0.25,0.26,0.25,0.25,0.25,0.25,0.25,0.24,0.26,0.26,0.26,0.25,0.26,0.27,0.27,0.28,0.29,0.29,0.30,0.30,0.32,0.32,0.34,0.33,0.34,0.36,0.38,0.39,0.41,0.44,0.45,0.46,0.48,0.49,0.50,0.51,0.52,0.54,0.55,0.56,0.55,0.54,0.55,0.56,0.56,0.56,0.55,0.56,0.55,0.54,0.54,0.56,0.56,0.56,0.55,0.56,0.57,0.58,0.59,0.57,0.56,0.56,0.55,0.55,0.55,0.55,0.53,0.52,0.50,0.49,0.46,0.44,0.43,0.42,0.41,0.42,0.42,0.41,0.39,0.38,0.37,0.36,0.36,0.36,0.36,0.38,0.39,0.41,0.41,0.41,0.41,0.40,0.38,0.39,0.39,0.39,0.37,0.36,0.35,0.35,0.35,0.36,0.36,0.36,0.36,0.35,0.34,0.35,0.36,0.37,0.38,0.40,0.40,0.40,0.41,0.41,0.39,0.37,0.36,0.35,0.37,0.37,0.37,0.37,0.36,0.35,0.33,0.33,0.31,0.31,0.31,0.31,0.33,0.33,0.33,0.32,0.32,0.34,0.36,0.35,0.35,0.35,0.37,0.37,0.38,0.38,0.37,0.36,0.35,0.33,0.33,0.31,0.31,0.32,0.32,0.31,0.30,0.31,0.31,0.31,0.32,0.29,0.29,0.29,0.30,0.31,0.31,0.33,0.33,0.33,0.33,0.33,0.33,0.31,0.32,0.33,0.32,0.32,0.30,0.28,0.28,0.29,0.29,0.27,0.29,0.28,0.29,0.30,0.32,0.33,0.35,0.36,0.36,0.37,0.36,0.37,0.38,0.39,0.41,0.40,0.40,0.41,0.42,0.42,0.42,0.42,0.41,0.40,0.38,0.37,0.37,0.36,0.36,0.37,0.39,0.38,0.38,0.39,0.40,0.40,0.40,0.41,0.40,0.41,0.43,0.41,0.40,0.40,0.39,0.37,0.36,0.34,0.34,0.32,0.31,0.30,0.28,0.27,0.25,0.25,0.26,0.26,0.25,0.25,0.27,0.29,0.28,0.28,0.29,0.30,0.30,0.30,0.30,0.30,0.29,0.28,0.28,0.27,0.27,0.25,0.24,0.24,0.23,0.22,0.20,0.19,0.19,0.19,0.19,0.19,0.19,0.19,0.19,0.18,0.19,0.19,0.19,0.19,0.19,0.19,0.18,0.16,0.16,0.16,0.15,0.13,0.11,0.11,0.11,0.10,0.09,0.09,0.09,0.09,0.09,0.10,0.10,0.10,0.09,0.09,0.09,0.10,0.10,0.09,0.09,0.09,0.08,0.08,0.10,0.10,0.10,0.10,0.09,0.09,0.10,0.09,0.09,0.11,0.10,0.10,0.11,0.12,0.14,0.15,0.15,0.15,0.15,0.15,0.17,0.18,0.20,0.20,0.20,0.22,0.23,0.23,0.24,0.25,0.25,0.25,0.25,0.25,0.25,0.26,0.26,0.26,0.25,0.25,0.25,0.23,0.23,0.23,0.24,0.25,0.26,0.26,0.27,0.26,0.25,0.25,0.25,0.24,0.23,0.21,0.21,0.21,0.20,0.20,0.20,0.19,0.20,0.19,0.18,0.19,0.18,0.17,0.17,0.17,0.16,0.18,0.18,0.19,0.20,0.20,0.20,0.20,0.20,0.20,0.20,0.21,0.21,0.22,0.23,0.23,0.24,0.22,0.23,0.22,0.24,0.24,0.23,0.23,0.24,0.24,0.24,0.24,0.24,0.24,0.24,0.24,0.24,0.22,0.22,0.22,0.21,0.21,0.20,0.20,0.21,0.21,0.21,0.20,0.20,0.19,0.18,0.18,0.18,0.18,0.18,0.19,0.18,0.19,0.18,0.16,0.16,0.15,0.15,0.14,0.14,0.13,0.13,0.13,0.13,0.13,0.13,0.14,0.14,0.15,0.15,0.16,0.17,0.17,0.18,0.17,0.17,0.17,0.16,0.15,0.16,0.14,0.14,0.14,0.14,0.15,0.15,0.18,0.20,0.22,0.25,0.27,0.29,0.31,0.31,0.33,0.35,0.37,0.38,0.41,0.42,0.44,0.46,0.48,0.50,0.52,0.54,0.56,0.57,0.59,0.61,0.62,0.63,0.65,0.66,0.68,0.70,0.73,0.75,0.77,0.80,0.81,0.83,0.85,0.86,0.88,0.88,0.90,0.90,0.90,0.89,0.89,0.89,0.89,0.89,0.89,0.89,0.89,0.89,0.89,0.89,0.89,0.89,0.90,0.90,0.91,0.91,0.91,0.91,0.91,0.91,0.91,0.92,0.92,0.92,0.92,0.91,0.92,0.91,0.91,0.91,0.91,0.91,0.91,0.91,0.91,0.91,0.91,0.91,0.91,0.91,0.92,0.92,0.91,0.92,0.92,0.92,0.93,0.93,0.93,0.93,0.93,0.93
P0DI80	0.63,0.62,0.61,0.60,0.59,0.58,0.58,0.58,0.58,0.58,0.58,0.58,0.57,0.57,0.56,0.56,0.56,0.56,0.56,0.56,0.56,0.55,0.54,0.52,0.52,0.52,0.51,0.51,0.50,0.50,0.51,0.51,0.51,0.51,0.52,0.54,0.54,0.54,0.55,0.55,0.56,0.57,0.57,0.58,0.58,0.59,0.59,0.60,0.60,0.60,0.60,0.60,0.60,0.61,0.62,0.63,0.63,0.63,0.64,0.64,0.65,0.65
A0A1B0GU29	0.85,0.84,0.83,0.83,0.82,0.83,0.83,0.83,0.83,0.82,0.82,0.81,0.81,0.81,0.81,0.81,0.81,0.81,0.81,0.82,0.81,0.81,0.80,0.80,0.80,0.80,0.79,0.79,0.78,0.78,0.77,0.76,0.76,0.76,0.75,0.75,0.74,0.73,0.72,0.71,0.71,0.70,0.70,0.70,0.69,0.69,0.68,0.66,0.66,0.65,0.64,0.64,0.63,0.63,0.63,0.63,0.63,0.63,0.63,0.62,0.62,0.63,0.62,0.63,0.63,0.63,0.63,0.63,0.63,0.64,0.64,0.65,0.65,0.66,0.66,0.66,0.67,0.68,0.69,0.70,0.71,0.72,0.72,0.73,0.74,0.75,0.75,0.76,0.78,0.79,0.80,0.81,0.82,0.83,0.84,0.85,0.84,0.85,0.85,0.85,0.86,0.85,0.85,0.86,0.85,0.86,0.86,0.86,0.87,0.86,0.87,0.86,0.86,0.86,0.86,0.85,0.84,0.84,0.84,0.84,0.85,0.85,0.85,0.85,0.84,0.85,0.85,0.86,0.85,0.86,0.85,0.86,0.85,0.85,0.85,0.85,0.84,0.84,0.84,0.84,0.84,0.84,0.84,0.84,0.84,0.85,0.84,0.84,0.84,0.84,0.84,0.84
P63208	0.34,0.34,0.33,0.32,0.32,0.32,0.31,0.31,0.31,0.31,0.30,0.31,0.33,0.34,0.34,0.34,0.34,0.35,0.37,0.38,0.39,0.39,0.40,0.39,0.39,0.40,0.40,0.40,0.42,0.41,0.40,0.39,0.39,0.37,0.37,0.37,0.37,0.37,0.37,0.37,0.37,0.37,0.37,0.38,0.38,0.38,0.39,0.41,0.42,0.43,0.44,0.46,0.47,0.47,0.47,0.47,0.48,0.49,0.48,0.48,0.47,0.46,0.45,0.44,0.44,0.45,0.45,0.46,0.44,0.44,0.45,0.45,0.45,0.45,0.46,0.47,0.46,0.47,0.47,0.47,0.47,0.48,0.48,0.47,0.47,0.47,0.46,0.46,0.45,0.43,0.42,0.40,0.40,0.39,0.36,0.36,0.35,0.33,0.32,0.32,0.30,0.29,0.29,0.28,0.29,0.29,0.29,0.29,0.30,0.31,0.31,0.31,0.32,0.33,0.32,0.32,0.32,0.32,0.31,0.33,0.34,0.36,0.35,0.37,0.38,0.38,0.40,0.42,0.42,0.42,0.43,0.43,0.44,0.44,0.45,0.47,0.47,0.47,0.49,0.50,0.51,0.53,0.55,0.56,0.57,0.57,0.58,0.58,0.58,0.57,0.58,0.58,0.58,0.58,0.59,0.60,0.62,0.61,0.62,0.64,0.63,0.63,0.62
B2RUZ4	0.85,0.85,0.85,0.84,0.82,0.82,0.83,0.83,0.81,0.81,0.81,0.80,0.79,0.78,0.78,0.78,0.78,0.77,0.76,0.76,0.76,0.75,0.74,0.74,0.73,0.73,0.72,0.71,0.71,0.70,0.69,0.69,0.68,0.67,0.66,0.65,0.64,0.64,0.63,0.62,0.61,0.61,0.60,0.59,0.58,0.59,0.58,0.57,0.56,0.57,0.56,0.55,0.56,0.56,0.56,0.56,0.56,0.57,0.57,0.58,0.57,0.57,0.57,0.56,0.56,0.56,0.55,0.55,0.57,0.56,0.57,0.57,0.56,0.56,0.56,0.56,0.57,0.58
Q9Y6J8	0.26,0.27,0.26,0.26,0.25,0.26,0.26,0.28,0.28,0.27,0.27,0.26,0.25,0.25,0.24,0.23,0.23,0.24,0.24,0.26,0.26,0.23,0.24,0.24,0.24,0.23,0.22,0.22,0.22,0.22,0.22,0.22,0.22,0.24,0.25,0.26,0.28,0.31,0.32,0.32,0.31,0.30,0.29,0.32,0.33,0.33,0.34,0.33,0.33,0.34,0.34,0.34,0.35,0.35,0.35,0.35,0.34,0.35,0.34,0.34,0.32,0.32,0.33,0.33,0.33,0.34,0.35,0.37,0.38,0.40,0.42,0.43,0.45,0.47,0.48,0.49,0.50,0.50,0.50,0.50,0.52,0.53,0.54,0.55,0.54,0.53,0.53,0.52,0.52,0.51,0.50,0.50,0.49,0.49,0.50,0.50,0.51,0.53,0.53,0.53,0.53,0.54,0.54,0.53,0.53,0.51,0.50,0.49,0.48,0.46,0.44,0.44,0.43,0.40,0.38,0.38,0.37,0.34,0.33,0.31,0.29,0.29,0.28,0.27,0.28,0.27,0.27,0.27,0.28,0.29,0.31,0.31,0.31,0.32,0.32,0.32,0.34,0.33,0.31,0.31,0.31,0.29,0.28,0.28,0.29,0.30,0.31,0.31,0.30,0.30,0.30,0.31,0.30,0.31,0.31,0.30,0.30,0.29,0.31,0.31,0.31,0.31,0.32,0.31,0.30,0.30,0.29,0.30,0.28,0.27,0.26,0.24,0.23,0.23,0.23,0.22,0.24,0.23,0.24,0.24,0.25,0.26,0.29,0.29,0.31,0.31,0.31,0.30,0.31,0.31,0.31,0.33,0.32,0.33,0.32,0.33,0.34,0.35,0.34,0.34,0.32,0.33,0.34,0.33,0.33,0.35,0.34,0.34,0.33,0.34,0.34,0.34,0.35,0.36,0.36,0.36,0.37,0.37,0.38,0.37,0.36,0.36,0.34,0.32,0.31,0.30,0.29,0.29,0.29,0.29,0.29,0.29,0.27,0.27,0.25,0.24,0.24,0.23,0.21,0.21,0.19,0.19,0.20,0.19,0.19,0.21,0.20,0.19,0.19,0.20,0.21,0.21,0.21,0.21,0.21,0.21,0.21,0.21,0.20,0.18,0.19,0.19,0.19,0.21,0.21,0.21,0.23,0.22,0.21,0.21,0.21,0.21,0.21,0.22,0.23,0.23,0.23,0.24,0.26,0.26,0.27,0.29,0.30,0.30,0.31,0.30,0.29,0.30,0.31,0.32,0.33,0.32,0.33,0.33,0.33,0.33,0.34,0.34,0.33,0.33,0.34,0.34,0.34,0.36,0.34,0.35,0.36,0.35,0.36,0.37,0.39,0.38,0.40
Q9UMX1	0.89,0.89,0.88,0.88,0.88,0.88,0.87,0.87,0.87,0.85,0.83,0.82,0.80,0.77,0.77,0.75,0.73,0.71,0.70,0.69,0.67,0.66,0.65,0.63,0.61,0.61,0.60,0.58,0.58,0.58,0.56,0.55,0.54,0.52,0.52,0.50,0.49,0.49,0.47,0.46,0.44,0.43,0.44,0.42,0.41,0.40,0.38,0.36,0.34,0.33,0.31,0.31,0.30,0.30,0.31,0.30,0.31,0.31,0.31,0.33,0.35,0.36,0.36,0.35,0.36,0.36,0.35,0.33,0.32,0.31,0.28,0.28,0.27,0.26,0.25,0.24,0.24,0.22,0.21,0.22,0.22,0.23,0.22,0.21,0.21,0.22,0.22,0.24,0.24,0.25,0.27,0.28,0.29,0.29,0.29,0.29,0.29,0.28,0.27,0.27,0.24,0.22,0.21,0.19,0.20,0.20,0.20,0.22,0.24,0.25,0.27,0.28,0.28,0.29,0.30,0.31,0.31,0.31,0.32,0.32,0.31,0.30,0.29,0.28,0.28,0.28,0.27,0.26,0.25,0.26,0.26,0.25,0.26,0.26,0.26,0.27,0.28,0.28,0.29,0.30,0.30,0.31,0.32,0.34,0.34,0.34,0.33,0.33,0.33,0.32,0.33,0.31,0.31,0.30,0.31,0.29,0.29,0.29,0.29,0.27,0.29,0.29,0.30,0.30,0.30,0.32,0.33,0.32,0.33,0.33,0.32,0.32,0.30,0.29,0.28,0.29,0.27,0.26,0.26,0.25,0.24,0.24,0.23,0.22,0.21,0.21,0.21,0.21,0.21,0.20,0.19,0.17,0.17,0.17,0.17,0.17,0.18,0.18,0.18,0.18,0.19,0.17,0.17,0.16,0.17,0.17,0.17,0.17,0.17,0.15,0.15,0.15,0.15,0.15,0.15,0.15,0.14,0.14,0.16,0.16,0.18,0.19,0.19,0.19,0.19,0.20,0.19,0.20,0.22,0.22,0.22,0.23,0.24,0.24,0.24,0.25,0.26,0.26,0.26,0.27,0.29,0.29,0.29,0.29,0.29,0.28,0.28,0.28,0.27,0.29,0.29,0.29,0.28,0.28,0.28,0.29,0.30,0.31,0.31,0.31,0.33,0.33,0.34,0.36,0.38,0.40,0.41,0.42,0.43,0.43,0.42,0.44,0.45,0.45,0.46,0.48,0.48,0.48,0.49,0.49,0.49,0.49,0.49,0.49,0.49,0.49,0.50,0.50,0.51,0.51,0.50,0.50,0.51,0.52,0.52,0.53,0.54,0.54,0.56,0.57,0.57,0.58,0.58,0.57,0.57,0.57,0.57,0.56,0.57,0.57,0.58,0.60,0.60,0.60,0.61,0.61,0.61,0.63,0.63,0.64,0.66,0.67,0.68,0.69,0.71,0.73,0.74,0.75,0.78,0.79,0.80,0.82,0.84,0.84,0.85,0.86,0.87,0.87,0.87,0.87,0.86,0.86,0.85,0.84,0.84,0.82,0.81,0.80,0.78,0.76,0.74,0.72,0.70,0.67,0.66,0.66,0.64,0.62,0.60,0.58,0.57,0.54,0.52,0.50,0.48,0.46,0.44,0.42,0.39,0.38,0.36,0.35,0.33,0.31,0.29,0.27,0.26,0.24,0.23,0.22,0.21,0.21,0.19,0.19,0.18,0.16,0.16,0.15,0.14,0.14,0.15,0.17,0.17,0.19,0.21,0.21,0.19,0.19,0.20,0.21,0.22,0.23,0.24,0.24,0.24,0.24,0.23,0.24,0.24,0.24,0.23,0.23,0.22,0.21,0.21,0.22,0.24,0.26,0.25,0.25,0.25,0.25,0.24,0.24,0.25,0.27,0.27,0.29,0.29,0.29,0.31,0.31,0.30,0.32,0.32,0.30,0.32,0.32,0.34,0.34,0.33,0.32,0.32,0.32,0.33,0.36,0.37,0.38,0.37,0.37,0.37,0.37,0.37,0.37,0.38,0.39,0.40,0.39,0.38,0.39,0.40,0.41,0.42,0.44,0.45,0.44,0.44,0.45,0.44,0.44,0.46,0.45,0.45,0.46,0.44,0.42,0.43,0.41,0.42,0.41,0.41,0.41,0.42,0.41
Q9BR01	0.69,0.67,0.67,0.67,0.64,0.63,0.60,0.58,0.58,0.57,0.55,0.55,0.56,0.55,0.54,0.55,0.54,0.53,0.52,0.53,0.51,0.50,0.48,0.47,0.47,0.45,0.44,0.42,0.40,0.38,0.36,0.35,0.33,0.31,0.30,0.29,0.29,0.27,0.27,0.27,0.26,0.24,0.24,0.22,0.21,0.21,0.21,0.21,0.22,0.22,0.21,0.22,0.23,0.21,0.23,0.25,0.25,0.24,0.25,0.26,0.26,0.26,0.26,0.28,0.29,0.27,0.26,0.26,0.26,0.26,0.27,0.28,0.30,0.31,0.31,0.31,0.32,0.33,0.33,0.32,0.34,0.35,0.37,0.38,0.40,0.40,0.40,0.40,0.40,0.39,0.38,0.38,0.37,0.35,0.35,0.33,0.31,0.29,0.30,0.30,0.28,0.27,0.29,0.29,0.28,0.26,0.26,0.26,0.26,0.26,0.26,0.25,0.24,0.22,0.21,0.21,0.21,0.19,0.18,0.18,0.18,0.16,0.16,0.14,0.14,0.12,0.13,0.15,0.15,0.17,0.19,0.19,0.20,0.21,0.23,0.22,0.24,0.24,0.26,0.25,0.24,0.24,0.24,0.22,0.21,0.20,0.21,0.22,0.23,0.23,0.23,0.23,0.23,0.23,0.23,0.23,0.24,0.24,0.24,0.25,0.25,0.25,0.25,0.27,0.27,0.27,0.29,0.28,0.29,0.29,0.26,0.25,0.25,0.24,0.24,0.22,0.21,0.20,0.20,0.19,0.20,0.21,0.21,0.21,0.22,0.22,0.22,0.22,0.22,0.21,0.21,0.23,0.23,0.23,0.24,0.25,0.27,0.27,0.28,0.30,0.31,0.31,0.32,0.33,0.32,0.31,0.30,0.30,0.30,0.28,0.28,0.29,0.29,0.29,0.30,0.32,0.33,0.34,0.34,0.35,0.37,0.38,0.37,0.38,0.40,0.39,0.40,0.40,0.40,0.40,0.40,0.40,0.38,0.39,0.41,0.40,0.40,0.39,0.39,0.40,0.38,0.37,0.38,0.39,0.37,0.38,0.39,0.39,0.38,0.39,0.41,0.41,0.40,0.41,0.44,0.43,0.43,0.42,0.42,0.41,0.41,0.39,0.39,0.39,0.39,0.38,0.38,0.38,0.39,0.39,0.40,0.40,0.42,0.43,0.42,0.41,0.42,0.43,0.42,0.42,0.40,0.42,0.43,0.41
P09132	0.45,0.43,0.41,0.40,0.40,0.40,0.39,0.39,0.40,0.41,0.41,0.39,0.39,0.39,0.38,0.38,0.38,0.40,0.40,0.40,0.39,0.38,0.36,0.34,0.33,0.32,0.31,0.30,0.29,0.29,0.30,0.29,0.27,0.27,0.27,0.27,0.29,0.28,0.29,0.29,0.29,0.30,0.30,0.32,0.34,0.34,0.33,0.33,0.35,0.34,0.33,0.34,0.34,0.36,0.36,0.38,0.38,0.37,0.36,0.34,0.35,0.35,0.33,0.33,0.33,0.33,0.34,0.34,0.35,0.37,0.37,0.37,0.38,0.39,0.38,0.38,0.39,0.37,0.39,0.39,0.40,0.41,0.41,0.40,0.39,0.37,0.37,0.36,0.36,0.35,0.34,0.34,0.33,0.34,0.33,0.34,0.33,0.32,0.33,0.34,0.36,0.38,0.40,0.41,0.43,0.45,0.47,0.48,0.49,0.50,0.50,0.51,0.53,0.54,0.55,0.57,0.58,0.58,0.61,0.61,0.62,0.63,0.64,0.66,0.67,0.69,0.70,0.71,0.73,0.75,0.76,0.77,0.80,0.81,0.82,0.84,0.84,0.85,0.87,0.89,0.89,0.90,0.90,0.90
Q7RTN6	0.47,0.46,0.47,0.49,0.50,0.52,0.53,0.54,0.55,0.56,0.57,0.58,0.59,0.60,0.61,0.62,0.63,0.63,0.64,0.65,0.65,0.65,0.65,0.65,0.65,0.66,0.68,0.69,0.71,0.72,0.73,0.76,0.77,0.78,0.80,0.82,0.83,0.83,0.84,0.85,0.85,0.84,0.85,0.84,0.84,0.83,0.82,0.80,0.78,0.77,0.76,0.74,0.72,0.71,0.69,0.67,0.67,0.65,0.63,0.62,0.61,0.60,0.58,0.57,0.55,0.53,0.51,0.48,0.47,0.45,0.44,0.44,0.43,0.41,0.40,0.38,0.36,0.34,0.32,0.30,0.29,0.27,0.28,0.27,0.27,0.26,0.26,0.25,0.26,0.28,0.27,0.26,0.27,0.27,0.26,0.26,0.26,0.24,0.24,0.24,0.23,0.22,0.23,0.23,0.23,0.25,0.25,0.27,0.27,0.27,0.26,0.26,0.25,0.24,0.23,0.23,0.22,0.23,0.23,0.25,0.26,0.26,0.26,0.25,0.25,0.23,0.22,0.23,0.22,0.21,0.19,0.19,0.19,0.18,0.18,0.18,0.19,0.18,0.18,0.20,0.20,0.21,0.21,0.21,0.22,0.22,0.20,0.20,0.19,0.19,0.19,0.19,0.18,0.18,0.17,0.17,0.17,0.17,0.17,0.16,0.15,0.14,0.14,0.14,0.15,0.15,0.15,0.17,0.17,0.17,0.17,0.17,0.16,0.16,0.16,0.16,0.16,0.15,0.16,0.17,0.15,0.14,0.13,0.13,0.13,0.13,0.12,0.13,0.13,0.13,0.12,0.12,0.12,0.12,0.13,0.13,0.13,0.13,0.14,0.14,0.15,0.15,0.17,0.19,0.20,0.21,0.22,0.24,0.22,0.22,0.23,0.24,0.25,0.25,0.26,0.27,0.27,0.28,0.30,0.29,0.29,0.29,0.29,0.29,0.29,0.28,0.27,0.27,0.26,0.27,0.28,0.29,0.30,0.32,0.32,0.31,0.32,0.32,0.32,0.31,0.31,0.30,0.29,0.27,0.25,0.23,0.22,0.21,0.19,0.18,0.18,0.17,0.16,0.15,0.15,0.15,0.14,0.14,0.13,0.13,0.15,0.15,0.16,0.17,0.19,0.20,0.20,0.20,0.22,0.22,0.21,0.21,0.22,0.20,0.20,0.21,0.22,0.22,0.22,0.22,0.22,0.23,0.24,0.25,0.25,0.26,0.28,0.29,0.31,0.31,0.33,0.35,0.37,0.38,0.41,0.43,0.44,0.46,0.47,0.49,0.50,0.50,0.51,0.52,0.54,0.54,0.55,0.57,0.58,0.59,0.61,0.63,0.65,0.66,0.67,0.68,0.69,0.71,0.72,0.74,0.76,0.76,0.76,0.75,0.75,0.76,0.76,0.75,0.74,0.74,0.75,0.73,0.72,0.71,0.70,0.67,0.67,0.65,0.63,0.62,0.60,0.59,0.59,0.57,0.56,0.55,0.52,0.51,0.50,0.48,0.46,0.46,0.43,0.41,0.41,0.39,0.37,0.35,0.33,0.32,0.31,0.29,0.31,0.31,0.33,0.32,0.33,0.32,0.32,0.32,0.30,0.30,0.31,0.30,0.31,0.33,0.33,0.33,0.33,0.33,0.35,0.35,0.34,0.35,0.36,0.36,0.36,0.37,0.38,0.39,0.41,0.42,0.41,0.42,0.42,0.40,0.41,0.42,0.44,0.46,0.46,0.48,0.50,0.49,0.50,0.50,0.52,0.53,0.54,0.57,0.59,0.60,0.60,0.61,0.63,0.63,0.63,0.64,0.64,0.65,0.67,0.67,0.67,0.69,0.69,0.70,0.69,0.70,0.72,0.72,0.73
Q9NRL3	0.67,0.69,0.70,0.70,0.71,0.72,0.72,0.73,0.74,0.74,0.75,0.74,0.75,0.75,0.76,0.76,0.77,0.77,0.77,0.77,0.78,0.78,0.78,0.78,0.79,0.79,0.80,0.81,0.82,0.84,0.86,0.87,0.88,0.89,0.89,0.90,0.91,0.90,0.89,0.89,0.89,0.89,0.89,0.88,0.87,0.87,0.86,0.85,0.83,0.83,0.82,0.81,0.81,0.80,0.79,0.78,0.77,0.76,0.76,0.74,0.74,0.73,0.72,0.71,0.70,0.70,0.69,0.68,0.67,0.66,0.65,0.64,0.63,0.62,0.61,0.61,0.59,0.58,0.58,0.58,0.57,0.56,0.55,0.55,0.55,0.55,0.54,0.54,0.55,0.55,0.55,0.55,0.55,0.55,0.54,0.55,0.55,0.55,0.55,0.55,0.55,0.55,0.55,0.55,0.55,0.54,0.54,0.54,0.54,0.54,0.54,0.55,0.53,0.53,0.54,0.54,0.54,0.55,0.55,0.55,0.55,0.55,0.55,0.56,0.57,0.58,0.59,0.59,0.61,0.61,0.62,0.63,0.64,0.65,0.66,0.67,0.68,0.69,0.69,0.70,0.71,0.72,0.72,0.72,0.74,0.75,0.75,0.75,0.75,0.75,0.76,0.76,0.76,0.76,0.77,0.76,0.76,0.76,0.75,0.75,0.74,0.74,0.73,0.74,0.72,0.70,0.68,0.66,0.66,0.64,0.62,0.61,0.59,0.57,0.56,0.55,0.54,0.53,0.52,0.51,0.51,0.50,0.50,0.50,0.50,0.50,0.50,0.50,0.51,0.51,0.52,0.52,0.52,0.53,0.54,0.55,0.56,0.57,0.58,0.59,0.60,0.61,0.62,0.63,0.64,0.65,0.67,0.69,0.70,0.71,0.72,0.74,0.76,0.76,0.78,0.78,0.78,0.78,0.79,0.78,0.79,0.78,0.78,0.78,0.78,0.78,0.78,0.78,0.77,0.77,0.77,0.78,0.78,0.78,0.78,0.78,0.78,0.78,0.78,0.79,0.78,0.78,0.78,0.78,0.76,0.77,0.76,0.76,0.75,0.75,0.75,0.76,0.76,0.77,0.77,0.78,0.79,0.80,0.81,0.82,0.83,0.84,0.85,0.85,0.86,0.86,0.87,0.87,0.88,0.89,0.89,0.89,0.88,0.88,0.88,0.88,0.88,0.88,0.88,0.87,0.87,0.88,0.88,0.88,0.89,0.90,0.90,0.90,0.91,0.92,0.92,0.91,0.91,0.90,0.89,0.88,0.87,0.87,0.87,0.86,0.86,0.85,0.85,0.85,0.85,0.86,0.86,0.86,0.86,0.86,0.85,0.85,0.86,0.86,0.86,0.86,0.86,0.86,0.86,0.86,0.86,0.86,0.86,0.86,0.85,0.85,0.84,0.83,0.82,0.82,0.81,0.81,0.81,0.81,0.80,0.80,0.80,0.80,0.80,0.80,0.80,0.80,0.80,0.81,0.81,0.80,0.80,0.80,0.80,0.80,0.80,0.80,0.80,0.80,0.80,0.80,0.80,0.80,0.80,0.81,0.81,0.81,0.81,0.81,0.82,0.81,0.82,0.82,0.82,0.82,0.83,0.84,0.84,0.85,0.85,0.86,0.86,0.87,0.87,0.86,0.86,0.85,0.84,0.84,0.83,0.82,0.81,0.80,0.80,0.79,0.79,0.79,0.79,0.79,0.80,0.80,0.80,0.80,0.80,0.79,0.79,0.79,0.78,0.78,0.78,0.78,0.78,0.76,0.75,0.75,0.74,0.72,0.70,0.68,0.67,0.66,0.64,0.64,0.63,0.61,0.60,0.59,0.58,0.58,0.56,0.55,0.54,0.53,0.53,0.52,0.51,0.49,0.46,0.45,0.42,0.40,0.38,0.36,0.35,0.33,0.31,0.28,0.26,0.25,0.23,0.21,0.18,0.19,0.20,0.19,0.19,0.20,0.21,0.23,0.25,0.27,0.27,0.28,0.27,0.28,0.28,0.29,0.29,0.29,0.29,0.29,0.29,0.30,0.30,0.29,0.30,0.31,0.31,0.31,0.32,0.32,0.32,0.32,0.32,0.31,0.31,0.33,0.33,0.35,0.35,0.35,0.35,0.35,0.34,0.32,0.32,0.31,0.29,0.29,0.27,0.24,0.22,0.21,0.21,0.20,0.19,0.21,0.19,0.21,0.21,0.22,0.23,0.24,0.24,0.26,0.27,0.26,0.27,0.28,0.28,0.28,0.29,0.30,0.30,0.30,0.32,0.33,0.31,0.33,0.32,0.31,0.31,0.32,0.32,0.32,0.33,0.32,0.32,0.33,0.34,0.35,0.36,0.36,0.36,0.35,0.35,0.34,0.33,0.33,0.32,0.31,0.30,0.30,0.28,0.27,0.25,0.23,0.22,0.23,0.22,0.24,0.26,0.25,0.25,0.26,0.27,0.26,0.26,0.26,0.25,0.24,0.26,0.28,0.29,0.29,0.29,0.30,0.29,0.29,0.28,0.27,0.26,0.26,0.25,0.26,0.27,0.28,0.30,0.30,0.30,0.29,0.29,0.29,0.29,0.29,0.30,0.31,0.30,0.31,0.29,0.28,0.25,0.24,0.23,0.23,0.24,0.24,0.25,0.25,0.26,0.25,0.26,0.26,0.23,0.23,0.23,0.24,0.23,0.26,0.28,0.28,0.30,0.30,0.30,0.30,0.29,0.29,0.28,0.27,0.27,0.27,0.27,0.29,0.30,0.31,0.31,0.30,0.29,0.29,0.28,0.28,0.29,0.29,0.30,0.30,0.30,0.28,0.26,0.25,0.24,0.24,0.25,0.25,0.24,0.26,0.25,0.27,0.26,0.27,0.25,0.23,0.22,0.21,0.21,0.21,0.22,0.21,0.21,0.21,0.20,0.20,0.20,0.20,0.19,0.20,0.20,0.20,0.21,0.21,0.21,0.21,0.21,0.21,0.20,0.20,0.20,0.20,0.20,0.20,0.21,0.20,0.20,0.19,0.19,0.21,0.20,0.20,0.18,0.19,0.17,0.18,0.17,0.19,0.19,0.19,0.19,0.20,0.21,0.23,0.24,0.25,0.25,0.25,0.25,0.24,0.22,0.22,0.22,0.21,0.22,0.24,0.25,0.26,0.26,0.26,0.25,0.25,0.25,0.24,0.25,0.25,0.25,0.25,0.25,0.23,0.21,0.21,0.21,0.22,0.21,0.21,0.22,0.22,0.20,0.21,0.21,0.20,0.19,0.19,0.17,0.15,0.14,0.15,0.15,0.15,0.16,0.16,0.17
P51687	0.86,0.86,0.86,0.87,0.87,0.87,0.87,0.87,0.87,0.87,0.87,0.87,0.87,0.87,0.87,0.88,0.88,0.88,0.88,0.88,0.88,0.88,0.88,0.89,0.89,0.89,0.89,0.89,0.90,0.90,0.91,0.91,0.91,0.91,0.91,0.92,0.91,0.90,0.90,0.89,0.88,0.88,0.87,0.86,0.84,0.84,0.82,0.82,0.81,0.80,0.78,0.78,0.78,0.76,0.75,0.74,0.72,0.70,0.70,0.70,0.68,0.68,0.67,0.66,0.64,0.63,0.62,0.61,0.60,0.58,0.57,0.56,0.54,0.53,0.51,0.51,0.50,0.50,0.48,0.47,0.45,0.44,0.42,0.41,0.41,0.41,0.41,0.40,0.38,0.38,0.37,0.36,0.36,0.35,0.35,0.35,0.34,0.34,0.34,0.33,0.31,0.31,0.31,0.30,0.28,0.29,0.29,0.28,0.27,0.26,0.26,0.26,0.25,0.25,0.24,0.24,0.23,0.22,0.21,0.21,0.22,0.22,0.23,0.24,0.25,0.26,0.26,0.26,0.27,0.28,0.28,0.28,0.28,0.28,0.28,0.28,0.27,0.26,0.27,0.26,0.26,0.27,0.29,0.28,0.29,0.30,0.31,0.32,0.34,0.34,0.37,0.37,0.39,0.39,0.39,0.39,0.40,0.41,0.41,0.41,0.43,0.42,0.42,0.44,0.44,0.42,0.41,0.42,0.42,0.41,0.41,0.42,0.42,0.41,0.40,0.40,0.40,0.39,0.39,0.39,0.40,0.40,0.38,0.36,0.37,0.37,0.36,0.35,0.33,0.32,0.31,0.30,0.30,0.27,0.27,0.26,0.26,0.25,0.24,0.23,0.23,0.21,0.21,0.22,0.20,0.20,0.21,0.22,0.23,0.22,0.22,0.21,0.21,0.21,0.22,0.22,0.22,0.25,0.27,0.28,0.30,0.30,0.30,0.31,0.31,0.30,0.29,0.31,0.31,0.31,0.31,0.33,0.32,0.33,0.34,0.35,0.36,0.35,0.36,0.35,0.35,0.35,0.35,0.35,0.33,0.33,0.31,0.31,0.29,0.28,0.28,0.27,0.27,0.28,0.29,0.30,0.31,0.31,0.29,0.28,0.27,0.26,0.25,0.26,0.25,0.24,0.24,0.24,0.22,0.21,0.21,0.21,0.19,0.19,0.17,0.16,0.16,0.15,0.15,0.15,0.15,0.15,0.16,0.18,0.17,0.19,0.19,0.21,0.22,0.24,0.26,0.27,0.29,0.29,0.27,0.26,0.25,0.24,0.24,0.24,0.23,0.23,0.23,0.23,0.23,0.24,0.26,0.26,0.27,0.27,0.27,0.27,0.27,0.27,0.27,0.27,0.29,0.29,0.29,0.29,0.29,0.30,0.32,0.31,0.29,0.29,0.28,0.28,0.26,0.25,0.24,0.21,0.20,0.19,0.20,0.21,0.21,0.22,0.23,0.22,0.22,0.21,0.22,0.20,0.20,0.19,0.18,0.16,0.16,0.15,0.15,0.15,0.15,0.15,0.15,0.15,0.15,0.13,0.13,0.13,0.13,0.12,0.12,0.10,0.10,0.11,0.11,0.13,0.14,0.15,0.15,0.16,0.16,0.16,0.15,0.14,0.13,0.13,0.13,0.12,0.12,0.12,0.13,0.13,0.14,0.16,0.17,0.18,0.18,0.20,0.21,0.21,0.23,0.23,0.25,0.26,0.26,0.28,0.29,0.29,0.29,0.30,0.30,0.30,0.30,0.29,0.29,0.28,0.26,0.25,0.25,0.25,0.25,0.26,0.27,0.28,0.29,0.29,0.30,0.32,0.33,0.34,0.34,0.34,0.33,0.33,0.31,0.30,0.29,0.29,0.27,0.26,0.26,0.25,0.25,0.23,0.22,0.23,0.22,0.21,0.21,0.21,0.20,0.20,0.20,0.21,0.22,0.23,0.25,0.25,0.26,0.27,0.27,0.27,0.26,0.26,0.26,0.26,0.28,0.26,0.26,0.27,0.28,0.28,0.27,0.27,0.26,0.26,0.27,0.27,0.27,0.28,0.28,0.29,0.29,0.30,0.30,0.31,0.32,0.33,0.34,0.36,0.37,0.37,0.38,0.37,0.37,0.36,0.35,0.33,0.33,0.32,0.32,0.33,0.33,0.34,0.33,0.32,0.32,0.31,0.32,0.31,0.30,0.29,0.29,0.29,0.29,0.29,0.29,0.29,0.29,0.29,0.29,0.29,0.27,0.28,0.26,0.27,0.26,0.24,0.22,0.22,0.20,0.20,0.22,0.21,0.22,0.22,0.23,0.23,0.24,0.25,0.25,0.25,0.24,0.22,0.21,0.20,0.21,0.21,0.20,0.19,0.19,0.18,0.16
P41252	0.40,0.38,0.40,0.42,0.41,0.42,0.41,0.39,0.39,0.39,0.38,0.37,0.38,0.38,0.36,0.37,0.39,0.39,0.39,0.40,0.39,0.37,0.37,0.35,0.33,0.33,0.32,0.30,0.29,0.28,0.28,0.28,0.28,0.28,0.28,0.28,0.27,0.27,0.27,0.26,0.25,0.24,0.24,0.23,0.21,0.20,0.18,0.18,0.18,0.17,0.17,0.17,0.17,0.15,0.15,0.16,0.15,0.13,0.12,0.11,0.10,0.11,0.10,0.10,0.10,0.10,0.10,0.10,0.10,0.10,0.11,0.10,0.10,0.10,0.10,0.10,0.10,0.11,0.12,0.13,0.14,0.14,0.16,0.16,0.16,0.18,0.19,0.19,0.20,0.22,0.22,0.23,0.23,0.24,0.25,0.25,0.24,0.24,0.25,0.25,0.25,0.26,0.25,0.25,0.26,0.27,0.28,0.28,0.29,0.30,0.29,0.29,0.31,0.31,0.31,0.31,0.31,0.31,0.30,0.28,0.28,0.26,0.27,0.25,0.27,0.28,0.26,0.25,0.26,0.24,0.23,0.23,0.23,0.23,0.22,0.21,0.21,0.21,0.20,0.20,0.20,0.19,0.18,0.19,0.19,0.18,0.18,0.19,0.20,0.20,0.19,0.19,0.19,0.18,0.18,0.18,0.18,0.18,0.18,0.18,0.18,0.18,0.18,0.18,0.18,0.18,0.16,0.17,0.17,0.17,0.19,0.20,0.20,0.19,0.19,0.20,0.21,0.21,0.22,0.24,0.24,0.26,0.26,0.27,0.26,0.26,0.26,0.25,0.24,0.22,0.22,0.21,0.22,0.23,0.23,0.25,0.26,0.25,0.25,0.25,0.25,0.25,0.25,0.25,0.24,0.24,0.23,0.23,0.23,0.23,0.22,0.20,0.19,0.19,0.19,0.17,0.16,0.16,0.15,0.15,0.15,0.15,0.14,0.14,0.14,0.14,0.14,0.15,0.15,0.16,0.18,0.19,0.20,0.20,0.19,0.18,0.17,0.15,0.15,0.16,0.17,0.17,0.17,0.19,0.19,0.19,0.19,0.21,0.23,0.25,0.26,0.27,0.28,0.29,0.29,0.30,0.32,0.33,0.33,0.34,0.33,0.33,0.33,0.32,0.34,0.35,0.35,0.36,0.35,0.36,0.35,0.33,0.32,0.33,0.32,0.32,0.33,0.34,0.35,0.35,0.37,0.37,0.38,0.38,0.36,0.35,0.35,0.35,0.33,0.32,0.31,0.30,0.29,0.30,0.30,0.31,0.31,0.31,0.29,0.29,0.28,0.29,0.28,0.27,0.27,0.25,0.24,0.24,0.23,0.24,0.24,0.24,0.25,0.25,0.23,0.23,0.23,0.24,0.23,0.24,0.23,0.21,0.21,0.21,0.23,0.24,0.25,0.26,0.26,0.27,0.26,0.25,0.26,0.26,0.26,0.25,0.24,0.22,0.23,0.25,0.26,0.26,0.27,0.28,0.28,0.29,0.30,0.31,0.32,0.31,0.30,0.31,0.31,0.30,0.32,0.32,0.32,0.32,0.32,0.32,0.30,0.32,0.34,0.34,0.34,0.32,0.32,0.30,0.30,0.30,0.31,0.33,0.33,0.34,0.33,0.34,0.34,0.33,0.34,0.33,0.32,0.31,0.32,0.32,0.31,0.31,0.30,0.29,0.29,0.28,0.28,0.28,0.28,0.28,0.28,0.26,0.25,0.26,0.25,0.25,0.26,0.26,0.25,0.25,0.25,0.24,0.24,0.25,0.25,0.25,0.25,0.26,0.24,0.24,0.23,0.22,0.21,0.22,0.24,0.23,0.24,0.24,0.26,0.26,0.25,0.24,0.25,0.26,0.26,0.26,0.28,0.28,0.29,0.29,0.29,0.29,0.29,0.29,0.29,0.30,0.29,0.28,0.28,0.27,0.25,0.24,0.24,0.24,0.22,0.22,0.22,0.21,0.22,0.23,0.23,0.25,0.25,0.25,0.24,0.23,0.23,0.23,0.22,0.21,0.20,0.21,0.21,0.20,0.22,0.22,0.22,0.22,0.22,0.23,0.23,0.25,0.25,0.25,0.25,0.24,0.24,0.25,0.24,0.25,0.27,0.27,0.28,0.28,0.29,0.30,0.32,0.34,0.36,0.34,0.34,0.35,0.33,0.34,0.33,0.33,0.34,0.34,0.34,0.34,0.34,0.33,0.33,0.33,0.32,0.30,0.29,0.29,0.27,0.26,0.24,0.24,0.22,0.22,0.22,0.22,0.22,0.23,0.23,0.24,0.25,0.25,0.26,0.25,0.27,0.27,0.27,0.25,0.23,0.21,0.21,0.19,0.18,0.18,0.17,0.17,0.18,0.18,0.18,0.18,0.20,0.20,0.20,0.19,0.19,0.19,0.19,0.19,0.19,0.19,0.19,0.19,0.19,0.19,0.19,0.20,0.21,0.20,0.19,0.18,0.18,0.17,0.15,0.14,0.14,0.13,0.11,0.11,0.11,0.11,0.11,0.12,0.14,0.14,0.16,0.17,0.17,0.18,0.18,0.20,0.21,0.21,0.21,0.22,0.23,0.24,0.24,0.25,0.25,0.25,0.25,0.27,0.28,0.28,0.28,0.27,0.27,0.26,0.26,0.26,0.26,0.25,0.24,0.24,0.25,0.26,0.26,0.26,0.26,0.27,0.27,0.28,0.28,0.27,0.28,0.27,0.26,0.26,0.27,0.26,0.24,0.24,0.23,0.22,0.22,0.23,0.23,0.23,0.22,0.22,0.23,0.23,0.21,0.21,0.21,0.21,0.21,0.21,0.21,0.21,0.22,0.22,0.22,0.23,0.23,0.22,0.23,0.24,0.25,0.26,0.27,0.28,0.28,0.27,0.27,0.26,0.26,0.26,0.27,0.27,0.28,0.29,0.30,0.29,0.31,0.31,0.30,0.29,0.29,0.30,0.29,0.29,0.29,0.29,0.29,0.29,0.29,0.29,0.28,0.28,0.29,0.29,0.28,0.29,0.30,0.30,0.30,0.30,0.29,0.28,0.27,0.25,0.25,0.23,0.23,0.23,0.24,0.25,0.24,0.22,0.22,0.21,0.20,0.19,0.19,0.17,0.17,0.17,0.17,0.17,0.16,0.17,0.17,0.17,0.18,0.19,0.19,0.19,0.20,0.20,0.21,0.22,0.23,0.24,0.24,0.23,0.23,0.24,0.23,0.22,0.22,0.22,0.22,0.21,0.21,0.21,0.21,0.20,0.18,0.19,0.18,0.17,0.17,0.17,0.16,0.16,0.16,0.15,0.14,0.14,0.14,0.14,0.13,0.13,0.14,0.12,0.11,0.11,0.11,0.10,0.11,0.10,0.09,0.08,0.08,0.08,0.09,0.09,0.09,0.11,0.13,0.15,0.15,0.16,0.16,0.16,0.16,0.16,0.16,0.17,0.17,0.17,0.18,0.19,0.19,0.20,0.22,0.24,0.24,0.25,0.25,0.27,0.28,0.28,0.28,0.29,0.29,0.29,0.30,0.30,0.30,0.29,0.29,0.29,0.28,0.29,0.28,0.26,0.26,0.27,0.25,0.23,0.23,0.23,0.23,0.25,0.25,0.26,0.27,0.28,0.28,0.27,0.27,0.28,0.26,0.26,0.25,0.24,0.22,0.21,0.23,0.23,0.24,0.24,0.23,0.23,0.24,0.24,0.24,0.24,0.26,0.26,0.26,0.27,0.27,0.27,0.27,0.28,0.28,0.28,0.27,0.27,0.28,0.28,0.27,0.26,0.25,0.25,0.25,0.25,0.25,0.27,0.28,0.28,0.28,0.27,0.29,0.29,0.30,0.30,0.30,0.29,0.29,0.28,0.29,0.29,0.29,0.28,0.30,0.31,0.30,0.30,0.32,0.32,0.31,0.33,0.34,0.33,0.32,0.33,0.33,0.33,0.34,0.35,0.34,0.35,0.35,0.36,0.37,0.35,0.35,0.36,0.34,0.34,0.35,0.36,0.37,0.36,0.37,0.37,0.37,0.38,0.39,0.39,0.39,0.38,0.38,0.40,0.41,0.39,0.38,0.39,0.38,0.37,0.36,0.36,0.35,0.35,0.37,0.38,0.38,0.40,0.42,0.41,0.41,0.42,0.41,0.41,0.40,0.39,0.39,0.39,0.40,0.41,0.40,0.38,0.37,0.36,0.36,0.35,0.34,0.35,0.35,0.34,0.35,0.35,0.35,0.35,0.34,0.32,0.32,0.32,0.31,0.31,0.30,0.30,0.30,0.30,0.30,0.27,0.26,0.27,0.24,0.23,0.24,0.24,0.24,0.26,0.26,0.27,0.28,0.29,0.29,0.29,0.27,0.27,0.27,0.27,0.27,0.28,0.29,0.30,0.31,0.31,0.32,0.32,0.32,0.31,0.32,0.32,0.32,0.32,0.34,0.35,0.35,0.36,0.38,0.38,0.38,0.38,0.40,0.40,0.39,0.40,0.40,0.40,0.38,0.38,0.38,0.38,0.39,0.38,0.37,0.39,0.39,0.40,0.41,0.42,0.43,0.43,0.43,0.43,0.43,0.41,0.41,0.39,0.39,0.40,0.40,0.40,0.39,0.39,0.39,0.38,0.36,0.36,0.36,0.34,0.35,0.37,0.38,0.37,0.37,0.37,0.36,0.36,0.35,0.35,0.34,0.32,0.32,0.30,0.30,0.30,0.27,0.27,0.29,0.29,0.30,0.30,0.31,0.29,0.29,0.28,0.28,0.26,0.26,0.25,0.23,0.24,0.24,0.25,0.27,0.28,0.28,0.29,0.29,0.29,0.30,0.28,0.27,0.28,0.27,0.26,0.27,0.29,0.29,0.29,0.31,0.31,0.33,0.35,0.35,0.38,0.37,0.37,0.35,0.33,0.32,0.32,0.33,0.33,0.34,0.34,0.36,0.37,0.40,0.40,0.41,0.41,0.41,0.41,0.41,0.40,0.40,0.40,0.40,0.40,0.39,0.37,0.37,0.38,0.38,0.39,0.40,0.40,0.40,0.41,0.41,0.42,0.43,0.43,0.42,0.43,0.41,0.42,0.42,0.43,0.43,0.43,0.41,0.39,0.38,0.37,0.37,0.38,0.37,0.36,0.37,0.38,0.38,0.39,0.39,0.39,0.38,0.39,0.39,0.38,0.38,0.38,0.38,0.38,0.38,0.37,0.36,0.35,0.35,0.35,0.35,0.35,0.34,0.34,0.33,0.33,0.32,0.31,0.31,0.32,0.32,0.32,0.32,0.33,0.33,0.32,0.33,0.33,0.32,0.34,0.34,0.33,0.31,0.31,0.31,0.29,0.29,0.29,0.29,0.30,0.31,0.33,0.34,0.35,0.35,0.35,0.36,0.38,0.38,0.39,0.37,0.37,0.37,0.36,0.36,0.36,0.35,0.36,0.36,0.36,0.34,0.34,0.34,0.35,0.35,0.36,0.38,0.39,0.40,0.41,0.39,0.40,0.39,0.39,0.40,0.41,0.42,0.42,0.43,0.42,0.41,0.42,0.41,0.40,0.40,0.41,0.42,0.40,0.38,0.39
Q5T2D2	0.74,0.73,0.73,0.73,0.71,0.69,0.68,0.67,0.66,0.66,0.64,0.63,0.62,0.62,0.62,0.61,0.60,0.60,0.59,0.59,0.57,0.56,0.55,0.54,0.55,0.54,0.55,0.55,0.55,0.55,0.54,0.53,0.52,0.50,0.48,0.46,0.44,0.42,0.41,0.42,0.41,0.40,0.39,0.39,0.38,0.39,0.38,0.38,0.37,0.38,0.38,0.38,0.40,0.40,0.40,0.40,0.39,0.40,0.39,0.40,0.39,0.40,0.40,0.42,0.42,0.40,0.39,0.37,0.36,0.35,0.34,0.33,0.33,0.34,0.34,0.34,0.36,0.37,0.37,0.37,0.35,0.34,0.33,0.33,0.32,0.31,0.30,0.31,0.31,0.33,0.33,0.32,0.32,0.30,0.30,0.29,0.29,0.29,0.28,0.28,0.26,0.26,0.25,0.26,0.25,0.25,0.26,0.28,0.31,0.32,0.34,0.35,0.37,0.37,0.38,0.39,0.40,0.40,0.40,0.42,0.42,0.43,0.45,0.47,0.49,0.50,0.52,0.54,0.55,0.57,0.57,0.57,0.58,0.60,0.61,0.62,0.64,0.66,0.68,0.70,0.71,0.73,0.75,0.77,0.77,0.77,0.78,0.78,0.78,0.78,0.78,0.78,0.78,0.79,0.79,0.80,0.80,0.81,0.82,0.82,0.83,0.84,0.85,0.85,0.84,0.85,0.85,0.85,0.85,0.84,0.85,0.84,0.84,0.84,0.84,0.84,0.84,0.84,0.84,0.85,0.85,0.85,0.85,0.85,0.85,0.86,0.86,0.87,0.87,0.87,0.87,0.87,0.87,0.87,0.87,0.88,0.88,0.87,0.87,0.87,0.87,0.87,0.87,0.87,0.87,0.88,0.88,0.88,0.88,0.89,0.89,0.89,0.89,0.90,0.90,0.90,0.90,0.90,0.90,0.90,0.90,0.90,0.89,0.89,0.89,0.89,0.89,0.89,0.89,0.89,0.88,0.88,0.88,0.88,0.88,0.88,0.88,0.88,0.88,0.88,0.88,0.88,0.87,0.87,0.86,0.85,0.84,0.83,0.83,0.82,0.81,0.79,0.78,0.77,0.76,0.76,0.74,0.74,0.72,0.71,0.71,0.70,0.69,0.69,0.68,0.67,0.66,0.66,0.65,0.63,0.63,0.62,0.62,0.61,0.60,0.60,0.59,0.58,0.57,0.57,0.57,0.57,0.58,0.58,0.58,0.59,0.59,0.60,0.61,0.61,0.62,0.63,0.65,0.66,0.67,0.67,0.67,0.67,0.67,0.67,0.67,0.68,0.68,0.68,0.69,0.69,0.69,0.70,0.71,0.71,0.72,0.72,0.72,0.73,0.75,0.75,0.76,0.76,0.77,0.79,0.78
Q6UXN2	0.90,0.89,0.88,0.87,0.85,0.84,0.83,0.81,0.80,0.78,0.76,0.75,0.75,0.74,0.73,0.71,0.71,0.69,0.69,0.67,0.67,0.65,0.65,0.64,0.64,0.64,0.64,0.64,0.63,0.62,0.60,0.58,0.56,0.54,0.52,0.50,0.48,0.47,0.45,0.46,0.45,0.43,0.42,0.40,0.39,0.38,0.37,0.36,0.36,0.36,0.37,0.37,0.37,0.36,0.37,0.36,0.38,0.37,0.39,0.39,0.39,0.38,0.37,0.36,0.34,0.33,0.31,0.32,0.31,0.30,0.30,0.29,0.30,0.30,0.30,0.30,0.30,0.31,0.30,0.30,0.30,0.30,0.30,0.31,0.31,0.31,0.31,0.31,0.31,0.31,0.29,0.28,0.28,0.28,0.30,0.30,0.31,0.29,0.28,0.27,0.28,0.28,0.28,0.29,0.28,0.28,0.28,0.28,0.26,0.26,0.27,0.28,0.30,0.31,0.33,0.34,0.36,0.37,0.38,0.40,0.40,0.41,0.41,0.43,0.44,0.46,0.47,0.49,0.51,0.53,0.55,0.57,0.59,0.60,0.61,0.61,0.61,0.63,0.65,0.66,0.67,0.68,0.68,0.68,0.68,0.69,0.71,0.73,0.74,0.77,0.78,0.79,0.79,0.79,0.79,0.79,0.80,0.80,0.81,0.81,0.80,0.80,0.80,0.80,0.79,0.79,0.78,0.77,0.76,0.76,0.75,0.74,0.74,0.73,0.72,0.72,0.71,0.71,0.70,0.70,0.71,0.70,0.71,0.72,0.73,0.74,0.75,0.75,0.75,0.74,0.73,0.73,0.72,0.72,0.71,0.71,0.70,0.69,0.69,0.67
P68366	0.12,0.12,0.12,0.11,0.11,0.12,0.12,0.11,0.12,0.11,0.12,0.13,0.14,0.13,0.14,0.15,0.15,0.18,0.19,0.21,0.22,0.22,0.22,0.23,0.26,0.27,0.29,0.29,0.29,0.30,0.30,0.28,0.28,0.29,0.30,0.30,0.33,0.35,0.34,0.35,0.35,0.35,0.35,0.35,0.35,0.35,0.34,0.34,0.34,0.33,0.34,0.34,0.34,0.33,0.33,0.33,0.34,0.33,0.31,0.31,0.30,0.30,0.29,0.29,0.29,0.27,0.26,0.25,0.26,0.27,0.27,0.27,0.27,0.28,0.27,0.28,0.29,0.28,0.26,0.27,0.27,0.27,0.27,0.27,0.27,0.27,0.27,0.28,0.28,0.28,0.28,0.29,0.30,0.29,0.29,0.31,0.31,0.30,0.30,0.30,0.28,0.28,0.27,0.27,0.26,0.25,0.27,0.28,0.28,0.27,0.27,0.27,0.27,0.27,0.26,0.26,0.23,0.22,0.21,0.21,0.20,0.19,0.19,0.19,0.19,0.19,0.19,0.19,0.19,0.18,0.18,0.18,0.17,0.15,0.15,0.16,0.14,0.14,0.15,0.17,0.16,0.17,0.20,0.19,0.19,0.19,0.18,0.17,0.15,0.15,0.13,0.13,0.13,0.12,0.13,0.15,0.16,0.17,0.19,0.19,0.20,0.20,0.20,0.20,0.20,0.20,0.20,0.20,0.20,0.20,0.20,0.20,0.21,0.21,0.21,0.22,0.22,0.22,0.22,0.20,0.19,0.18,0.17,0.14,0.14,0.14,0.14,0.14,0.14,0.14,0.15,0.15,0.15,0.16,0.17,0.17,0.15,0.16,0.15,0.16,0.17,0.16,0.17,0.18,0.19,0.19,0.19,0.19,0.20,0.20,0.20,0.20,0.19,0.19,0.19,0.19,0.17,0.16,0.16,0.16,0.16,0.16,0.16,0.16,0.18,0.19,0.19,0.20,0.21,0.21,0.21,0.20,0.21,0.22,0.21,0.20,0.22,0.22,0.21,0.21,0.20,0.19,0.21,0.20,0.20,0.18,0.18,0.18,0.18,0.17,0.17,0.17,0.17,0.18,0.18,0.18,0.18,0.19,0.21,0.22,0.22,0.24,0.26,0.27,0.29,0.28,0.28,0.27,0.27,0.28,0.28,0.27,0.28,0.27,0.26,0.26,0.27,0.26,0.26,0.26,0.26,0.25,0.24,0.22,0.22,0.22,0.22,0.24,0.26,0.26,0.26,0.26,0.26,0.26,0.26,0.26,0.26,0.26,0.25,0.23,0.22,0.23,0.21,0.20,0.19,0.19,0.20,0.19,0.21,0.21,0.20,0.20,0.21,0.21,0.21,0.22,0.24,0.23,0.25,0.25,0.25,0.27,0.27,0.27,0.27,0.28,0.28,0.30,0.30,0.29,0.29,0.30,0.30,0.30,0.30,0.30,0.31,0.32,0.33,0.33,0.33,0.34,0.33,0.34,0.36,0.35,0.34,0.33,0.33,0.33,0.32,0.34,0.34,0.33,0.32,0.32,0.31,0.29,0.29,0.26,0.25,0.25,0.23,0.23,0.23,0.23,0.22,0.22,0.21,0.20,0.20,0.19,0.20,0.20,0.20,0.21,0.22,0.21,0.21,0.22,0.24,0.25,0.25,0.25,0.23,0.22,0.23,0.22,0.23,0.25,0.23,0.25,0.23,0.25,0.25,0.26,0.27,0.27,0.28,0.29,0.29,0.30,0.31,0.32,0.32,0.32,0.32,0.32,0.33,0.33,0.33,0.33,0.35,0.34,0.34,0.34,0.34,0.34,0.35,0.36,0.36,0.36,0.36,0.38,0.40,0.41,0.42,0.43,0.44,0.45,0.44,0.44,0.44,0.45,0.44,0.44,0.44,0.45,0.47,0.47,0.47,0.48,0.49,0.48,0.50,0.52,0.53,0.54
Q9UPU7	0.89,0.89,0.89,0.89,0.89,0.90,0.90,0.89,0.89,0.89,0.89,0.89,0.89,0.89,0.88,0.88,0.85,0.83,0.81,0.79,0.77,0.75,0.74,0.72,0.70,0.70,0.70,0.69,0.70,0.69,0.68,0.67,0.66,0.64,0.63,0.61,0.59,0.56,0.55,0.53,0.51,0.50,0.51,0.50,0.48,0.46,0.44,0.42,0.40,0.39,0.38,0.37,0.35,0.35,0.33,0.33,0.34,0.35,0.36,0.36,0.37,0.37,0.37,0.37,0.37,0.39,0.37,0.37,0.36,0.35,0.34,0.34,0.34,0.35,0.35,0.37,0.38,0.39,0.41,0.43,0.45,0.46,0.47,0.45,0.45,0.45,0.45,0.45,0.45,0.45,0.46,0.44,0.45,0.47,0.46,0.46,0.45,0.43,0.42,0.42,0.41,0.42,0.42,0.42,0.44,0.44,0.42,0.42,0.41,0.40,0.40,0.39,0.38,0.37,0.37,0.36,0.34,0.33,0.33,0.32,0.30,0.29,0.28,0.27,0.28,0.28,0.29,0.30,0.31,0.32,0.35,0.36,0.38,0.38,0.38,0.40,0.40,0.43,0.43,0.46,0.47,0.48,0.48,0.47,0.46,0.44,0.44,0.45,0.46,0.47,0.48,0.50,0.51,0.52,0.54,0.55,0.57,0.58,0.59,0.59,0.60,0.60,0.60,0.61,0.61,0.61,0.61,0.62,0.61,0.61,0.61,0.61,0.60,0.59,0.59,0.58,0.57,0.56,0.54,0.53,0.52,0.53,0.52,0.51,0.53,0.54,0.56,0.57,0.57,0.58,0.59,0.59,0.59,0.60,0.60,0.61,0.61,0.60,0.61,0.61,0.62,0.62,0.63,0.63,0.62,0.63,0.63,0.63,0.62,0.63,0.63,0.64,0.63,0.64,0.65,0.66,0.67,0.67,0.69,0.71,0.72,0.72,0.73,0.75,0.77,0.77,0.78,0.77,0.79,0.79,0.79,0.80,0.80,0.79,0.79,0.79,0.78,0.78,0.79,0.78,0.78,0.78,0.78,0.78,0.79,0.80,0.80,0.81,0.81,0.82,0.83,0.84,0.84,0.84,0.85,0.84,0.84,0.84,0.84,0.84,0.84,0.85,0.85,0.84,0.84,0.84,0.84,0.85,0.85,0.85,0.85,0.86,0.85,0.85,0.86,0.86,0.86,0.86,0.86,0.86,0.87,0.87,0.87,0.87,0.88,0.88,0.88,0.88,0.88,0.89,0.89,0.89,0.89,0.89,0.88,0.88,0.89,0.89,0.90,0.89,0.89,0.89,0.89,0.89,0.89,0.90,0.89,0.90,0.90,0.90,0.90,0.90,0.89,0.90,0.90,0.89,0.89,0.88,0.88,0.87,0.87,0.86,0.85,0.84,0.84,0.83,0.81,0.81,0.80,0.80,0.79,0.78,0.77,0.76,0.76,0.75,0.74,0.72,0.72,0.71,0.70,0.70,0.69,0.67,0.67,0.66,0.64,0.64,0.62,0.62,0.61,0.60,0.59,0.58,0.57,0.56,0.56,0.56,0.56,0.57,0.57,0.57,0.57,0.57,0.58,0.59,0.60,0.61,0.62,0.62,0.62,0.62,0.63,0.63,0.62,0.62,0.61,0.62,0.61,0.61,0.61,0.61,0.61,0.61,0.61,0.60,0.60,0.60,0.60,0.61,0.61,0.61,0.61,0.62,0.62,0.62,0.62,0.62,0.61,0.61,0.61,0.60,0.60,0.60,0.59,0.59,0.58,0.57,0.56,0.55,0.56,0.55,0.55,0.54,0.54,0.55,0.55,0.55,0.56,0.56,0.55,0.55,0.55,0.55,0.55,0.55,0.56,0.56,0.56,0.57,0.56,0.56,0.56,0.56,0.55,0.55,0.55,0.56,0.57,0.57,0.58,0.58,0.59,0.60,0.60,0.61,0.62,0.63,0.64,0.65,0.65,0.66,0.67,0.68,0.69,0.70,0.70,0.70,0.70,0.70,0.71,0.72,0.71,0.72,0.72,0.71,0.71,0.72,0.71,0.71,0.72,0.72,0.72,0.72,0.72,0.72,0.72,0.72,0.71,0.71,0.71,0.70,0.69,0.68,0.68,0.66,0.65,0.64,0.64,0.63,0.62,0.61,0.60,0.59,0.58,0.57,0.56,0.55,0.55,0.55,0.55,0.54,0.54,0.54,0.54,0.54,0.54,0.55,0.54,0.54,0.54,0.54,0.53,0.53,0.53,0.53,0.53,0.53,0.53,0.53,0.53,0.53,0.53,0.53,0.52,0.52,0.52,0.52,0.52,0.53,0.53,0.54,0.55,0.56,0.57,0.57,0.59,0.60,0.60,0.60,0.60,0.61,0.61,0.61,0.60,0.60,0.60,0.59,0.58,0.58,0.58,0.58,0.58,0.58,0.59,0.60,0.60,0.61,0.62,0.63,0.64,0.65,0.65,0.65,0.66,0.67,0.68,0.68,0.69,0.69,0.67,0.68,0.67,0.66,0.64,0.63,0.61,0.58,0.56,0.56,0.55,0.54,0.53,0.52,0.54,0.54,0.55,0.56,0.56,0.56,0.56,0.56,0.55,0.55,0.55,0.53,0.52,0.51,0.50,0.48,0.48,0.46,0.45,0.45,0.45,0.45,0.43,0.44,0.43,0.42,0.41,0.42,0.41,0.40,0.40,0.41,0.40,0.41,0.42,0.42,0.42,0.42,0.44,0.43,0.43,0.43,0.44,0.45,0.43,0.43,0.45,0.44,0.45,0.46,0.45,0.45,0.45,0.45,0.44,0.43,0.43,0.42,0.41,0.41,0.40,0.39,0.38,0.38,0.36,0.36,0.35,0.34,0.34,0.34,0.33,0.32,0.32,0.33,0.32,0.31,0.32,0.34,0.33,0.32,0.34,0.34,0.33,0.33,0.33,0.34,0.33,0.31,0.32,0.31,0.30,0.30,0.30,0.30,0.30,0.31,0.32,0.33,0.35,0.35,0.37,0.37,0.36,0.37,0.38,0.38,0.38,0.39,0.39,0.38,0.39,0.40,0.40,0.39,0.40,0.40,0.40,0.39,0.38,0.37,0.38,0.37,0.36,0.38,0.36,0.35,0.34,0.34,0.35,0.34,0.33,0.33,0.33,0.32,0.31,0.31,0.30,0.28,0.27,0.25,0.25,0.24,0.25,0.27,0.25,0.25,0.25,0.24,0.24,0.24,0.24,0.23,0.23,0.23,0.23,0.21,0.20,0.20,0.19,0.19,0.19,0.18,0.17,0.16,0.15,0.15,0.14,0.14,0.14,0.13,0.13,0.13,0.12,0.12,0.12,0.12,0.13,0.13,0.13,0.14,0.16,0.16,0.15,0.14,0.12,0.14,0.15,0.15,0.15,0.13,0.14,0.14,0.14,0.14,0.14,0.14,0.14,0.14,0.15,0.16,0.16,0.16,0.17,0.17,0.17,0.16,0.17,0.19,0.19,0.19,0.20,0.20,0.20,0.22,0.23,0.24,0.25,0.25,0.26,0.26,0.25,0.25,0.24,0.24,0.25,0.25,0.23,0.22,0.22,0.21,0.21,0.21,0.20,0.21,0.21,0.21,0.21,0.22,0.22,0.21,0.21,0.21,0.21,0.20,0.19,0.19,0.19,0.17,0.16,0.16,0.16,0.15,0.15,0.16,0.14,0.12,0.12,0.10,0.10,0.09,0.08,0.08,0.07,0.06,0.07,0.07,0.06,0.07,0.08,0.09,0.09,0.09,0.11,0.11,0.13,0.14,0.14,0.16,0.16,0.16,0.17,0.18,0.18,0.18,0.20,0.21,0.21,0.21,0.22,0.23,0.23,0.23,0.23,0.23,0.24,0.25,0.25,0.25,0.26,0.27,0.27,0.27,0.28,0.30,0.30,0.30,0.31,0.31,0.32,0.31,0.32,0.33,0.33,0.32,0.33,0.32,0.31,0.31,0.31,0.30,0.31,0.32,0.31,0.31,0.32,0.32,0.32,0.32,0.33,0.33,0.34,0.35,0.36,0.37,0.38,0.39,0.39,0.40,0.41,0.41,0.42,0.44,0.45,0.46,0.45,0.48,0.49,0.49,0.50,0.52,0.53,0.53,0.54,0.56,0.57,0.58,0.60,0.62,0.63,0.63,0.65,0.66,0.66,0.67,0.68,0.69,0.69,0.70,0.72,0.72,0.72,0.73,0.74,0.75,0.76,0.76,0.77,0.78,0.79
A0A087X1G2	0.48,0.46,0.46,0.47,0.45,0.45,0.47,0.46,0.47,0.47,0.48,0.50,0.49,0.50,0.49,0.49,0.50,0.51,0.51,0.52,0.52,0.51,0.50,0.49,0.47,0.46,0.45,0.45,0.44,0.43,0.42,0.41,0.41,0.42,0.43,0.44,0.44,0.45,0.47,0.48,0.48,0.49,0.50,0.50,0.49,0.50,0.50,0.48,0.49,0.48,0.47,0.47,0.46,0.46,0.45,0.46,0.46,0.43,0.42,0.43,0.40,0.39,0.40,0.41,0.40,0.41,0.43,0.42,0.42,0.44,0.44,0.46,0.47,0.46,0.45,0.44,0.43,0.42,0.40,0.39,0.38,0.37,0.35,0.34,0.34,0.34,0.32,0.32,0.32,0.31,0.29,0.29,0.29,0.27,0.27,0.27,0.26,0.26,0.27,0.26,0.25,0.26,0.27,0.26,0.27,0.27,0.27,0.25,0.26,0.27,0.24,0.24,0.23,0.23,0.23,0.22,0.23,0.24,0.24,0.26,0.26,0.26,0.27,0.28,0.27,0.27,0.29,0.29,0.29,0.29,0.30,0.30,0.30,0.31,0.32,0.32,0.32,0.33,0.32,0.31,0.32,0.31,0.30,0.29,0.30,0.29,0.27,0.27,0.27,0.26,0.25,0.25,0.25,0.24,0.23,0.23,0.22,0.21,0.20,0.21,0.19,0.20,0.22,0.22,0.21,0.21,0.22,0.22,0.21,0.21,0.21,0.20,0.20,0.19,0.19,0.17,0.17,0.16,0.15,0.16,0.16,0.16,0.16,0.17,0.17,0.16,0.15,0.15,0.14,0.14,0.14,0.14,0.14,0.14,0.16,0.16,0.18,0.19,0.19,0.19,0.18,0.20,0.19,0.17,0.18,0.19,0.21,0.22,0.23,0.24,0.25,0.26,0.27,0.28,0.29,0.30,0.31,0.32,0.33,0.34,0.35,0.36,0.35,0.36,0.37,0.37,0.38,0.40,0.43,0.44,0.46,0.47,0.49,0.51,0.53,0.54,0.56,0.56,0.56,0.58,0.60,0.62,0.61,0.61,0.60,0.59,0.58,0.56,0.54,0.53,0.52,0.51,0.50,0.49,0.50,0.49,0.49,0.48,0.47,0.47,0.45,0.44,0.43,0.43,0.42,0.40,0.39,0.38,0.36,0.33,0.33,0.32,0.30,0.28,0.28,0.26,0.24,0.22,0.20,0.18,0.16,0.16,0.14,0.13,0.13,0.14,0.14,0.15,0.15,0.15,0.16,0.16,0.17,0.18,0.20,0.20,0.21,0.24,0.24,0.25,0.26,0.27,0.29,0.30,0.30,0.31,0.33,0.34,0.34,0.36,0.37,0.37,0.37,0.39,0.39,0.38,0.39,0.39,0.39,0.38,0.40,0.41,0.40,0.40,0.41,0.41,0.40,0.41,0.42,0.43,0.44,0.44,0.45,0.46,0.47,0.47,0.47,0.47,0.46,0.48,0.48,0.48,0.50,0.51,0.52,0.54,0.55,0.56,0.56,0.59,0.60,0.61,0.62,0.64,0.64,0.66,0.67,0.69,0.71,0.73,0.76,0.76,0.77,0.79,0.81,0.82,0.83,0.86,0.86,0.87,0.88,0.88,0.89,0.89,0.89,0.90,0.90,0.90,0.90,0.90,0.89,0.90,0.89,0.89,0.89,0.89,0.89,0.89,0.89,0.89,0.89,0.89,0.89,0.89,0.89,0.89,0.89,0.89,0.89,0.88,0.88,0.88,0.88,0.88,0.87,0.87,0.88,0.87,0.87,0.87,0.87,0.87,0.87,0.87,0.87,0.88,0.87,0.87,0.87,0.87,0.87,0.87,0.87,0.87,0.85,0.84,0.82,0.81,0.80,0.79,0.78,0.77,0.77,0.76,0.75,0.75,0.75,0.74,0.74,0.74,0.74,0.73,0.74,0.72,0.73,0.72,0.71,0.69,0.68,0.68,0.68,0.66,0.66,0.65,0.64,0.64,0.62,0.61,0.60,0.59,0.58,0.56,0.56,0.55,0.54,0.56,0.57,0.58,0.59,0.60,0.61,0.62,0.63,0.63,0.63,0.65,0.65,0.64,0.65,0.65,0.66,0.65,0.66,0.66,0.67,0.67,0.68,0.69,0.70,0.71,0.72,0.72,0.74,0.74,0.75,0.75,0.76,0.77,0.78,0.80,0.81,0.82,0.84,0.85,0.86,0.87,0.87,0.87,0.88,0.88,0.89,0.88,0.88,0.89,0.89,0.89,0.89,0.89,0.89,0.89,0.89,0.89,0.89,0.89,0.89,0.90,0.89,0.90,0.90,0.90,0.90,0.90,0.90,0.90,0.90,0.90,0.91,0.91,0.91,0.91,0.91,0.92,0.91,0.91,0.91,0.91,0.91,0.91,0.91
Q9NUJ3	0.88,0.88,0.89,0.88,0.87,0.87,0.87,0.86,0.86,0.85,0.85,0.83,0.83,0.83,0.82,0.81,0.81,0.81,0.80,0.80,0.80,0.80,0.80,0.80,0.81,0.82,0.82,0.83,0.83,0.82,0.82,0.83,0.82,0.83,0.83,0.83,0.83,0.83,0.83,0.83,0.82,0.81,0.80,0.79,0.78,0.78,0.77,0.76,0.75,0.75,0.74,0.73,0.73,0.73,0.73,0.72,0.71,0.70,0.69,0.67,0.66,0.64,0.62,0.59,0.58,0.56,0.56,0.54,0.53,0.52,0.52,0.51,0.51,0.51,0.49,0.49,0.49,0.49,0.47,0.47,0.46,0.46,0.46,0.45,0.45,0.45,0.45,0.46,0.45,0.46,0.46,0.45,0.45,0.45,0.45,0.44,0.45,0.46,0.45,0.45,0.47,0.48,0.50,0.52,0.53,0.52,0.52,0.51,0.51,0.50,0.49,0.49,0.47,0.46,0.44,0.45,0.43,0.41,0.40,0.40,0.38,0.37,0.38,0.36,0.35,0.36,0.36,0.37,0.37,0.37,0.37,0.37,0.37,0.38,0.38,0.36,0.37,0.38,0.37,0.37,0.38,0.36,0.37,0.35,0.34,0.34,0.35,0.35,0.34,0.35,0.37,0.39,0.38,0.39,0.40,0.40,0.40,0.42,0.42,0.41,0.42,0.43,0.43,0.41,0.42,0.42,0.40,0.39,0.39,0.38,0.37,0.36,0.38,0.38,0.37,0.38,0.39,0.39,0.37,0.37,0.39,0.38,0.39,0.39,0.38,0.40,0.41,0.41,0.40,0.41,0.39,0.37,0.36,0.36,0.36,0.35,0.36,0.34,0.32,0.33,0.34,0.32,0.32,0.33,0.33,0.33,0.33,0.34,0.34,0.34,0.34,0.35,0.35,0.34,0.33,0.34,0.34,0.33,0.34,0.35,0.36,0.35,0.35,0.34,0.33,0.33,0.31,0.31,0.31,0.31,0.31,0.31,0.32,0.31,0.32,0.33,0.34,0.35,0.36,0.37,0.36,0.37,0.38,0.37,0.37,0.38,0.38,0.37,0.37,0.36,0.35,0.35,0.35,0.35,0.34,0.34,0.34,0.33,0.34,0.34,0.34,0.34,0.35,0.37,0.37,0.39,0.41,0.42,0.42,0.44,0.46,0.47,0.48,0.49,0.52,0.51,0.51,0.51,0.50,0.49,0.50,0.51,0.50,0.49,0.49,0.48,0.47,0.47,0.47,0.47,0.47,0.47,0.47,0.46,0.45,0.46,0.46,0.47,0.48,0.48,0.48,0.47,0.45,0.44,0.42,0.40,0.39,0.38,0.36,0.35,0.35,0.33,0.31,0.30,0.29,0.27,0.27,0.26,0.24,0.24,0.24,0.24,0.22,0.22,0.22,0.22,0.22,0.21,0.21,0.21,0.22,0.22,0.22,0.22,0.22,0.23,0.22,0.22,0.22,0.21,0.21,0.21,0.23,0.24,0.25,0.27,0.27,0.26,0.27,0.28,0.27,0.25,0.26,0.26,0.25,0.24,0.26,0.26,0.25,0.26,0.27,0.27,0.27,0.28,0.30,0.32,0.33,0.34,0.34,0.36,0.37,0.37,0.37,0.38,0.38,0.37,0.36,0.37,0.38,0.35,0.34,0.36,0.35,0.33,0.32,0.32,0.30,0.30,0.32,0.32,0.32,0.34,0.35,0.36,0.38,0.38,0.38,0.38,0.40,0.41,0.40,0.40,0.41,0.40,0.40,0.38,0.37,0.37,0.36,0.37,0.36,0.35,0.35,0.37,0.38,0.37,0.39,0.39,0.39,0.39,0.40,0.40,0.39,0.40,0.41,0.40,0.39,0.40,0.40,0.39,0.38,0.38,0.36,0.35,0.34,0.33,0.34,0.35,0.35,0.35,0.36,0.37,0.36,0.37,0.37,0.37,0.37,0.37,0.37,0.37,0.37,0.37,0.38,0.38,0.37,0.35,0.35,0.35,0.34,0.34,0.34,0.34,0.34,0.33,0.33,0.32,0.32,0.32,0.31,0.31,0.32,0.32,0.31,0.31,0.32,0.32,0.31,0.30,0.29,0.28,0.26,0.24,0.24,0.26,0.24,0.24,0.25,0.26,0.27,0.28,0.27,0.27,0.27,0.27,0.26,0.27,0.27,0.27,0.27,0.28,0.28,0.28,0.27,0.28,0.29,0.28,0.29,0.31,0.31
P59534	0.77,0.78,0.79,0.79,0.79,0.79,0.79,0.79,0.77,0.76,0.77,0.76,0.75,0.74,0.74,0.73,0.71,0.70,0.69,0.69,0.67,0.65,0.64,0.62,0.60,0.59,0.57,0.56,0.54,0.54,0.52,0.50,0.49,0.48,0.46,0.45,0.45,0.44,0.42,0.42,0.40,0.39,0.38,0.38,0.38,0.37,0.37,0.37,0.34,0.35,0.34,0.33,0.31,0.31,0.30,0.28,0.28,0.28,0.27,0.26,0.27,0.27,0.26,0.26,0.26,0.26,0.25,0.25,0.25,0.25,0.24,0.25,0.25,0.25,0.26,0.26,0.27,0.27,0.29,0.30,0.30,0.31,0.32,0.31,0.31,0.30,0.31,0.30,0.29,0.30,0.29,0.30,0.30,0.30,0.30,0.31,0.31,0.30,0.30,0.31,0.31,0.30,0.29,0.29,0.29,0.28,0.28,0.28,0.27,0.27,0.27,0.27,0.26,0.26,0.27,0.26,0.25,0.25,0.24,0.22,0.23,0.22,0.22,0.23,0.25,0.25,0.23,0.23,0.22,0.23,0.23,0.24,0.25,0.25,0.25,0.26,0.26,0.26,0.27,0.28,0.28,0.28,0.29,0.30,0.30,0.30,0.32,0.32,0.32,0.34,0.34,0.34,0.34,0.35,0.35,0.35,0.35,0.37,0.37,0.36,0.37,0.36,0.37,0.36,0.36,0.36,0.36,0.37,0.39,0.39,0.41,0.42,0.42,0.43,0.45,0.46,0.46,0.47,0.49,0.49,0.49,0.50,0.52,0.52,0.52,0.53,0.54,0.53,0.53,0.54,0.54,0.53,0.53,0.54,0.54,0.53,0.53,0.53,0.53,0.52,0.52,0.52,0.52,0.50,0.50,0.49,0.48,0.46,0.45,0.44,0.42,0.40,0.39,0.37,0.35,0.35,0.35,0.34,0.32,0.32,0.32,0.32,0.31,0.32,0.32,0.32,0.33,0.33,0.35,0.36,0.36,0.37,0.38,0.39,0.39,0.40,0.40,0.42,0.42,0.41,0.42,0.43,0.42,0.42,0.42,0.43,0.42,0.42,0.43,0.42,0.42,0.43,0.43,0.42,0.42,0.43,0.41,0.40,0.40,0.40,0.39,0.38,0.38,0.39,0.38,0.37,0.38,0.37,0.37,0.36,0.35,0.35,0.34,0.33,0.33,0.31,0.31,0.31,0.30,0.30,0.29,0.29,0.28,0.28,0.27,0.28,0.26,0.26,0.27,0.26,0.26,0.26,0.27,0.26,0.27,0.29,0.28,0.28,0.29,0.30,0.30,0.30,0.31,0.32,0.31,0.31,0.31,0.31,0.31,0.30,0.31,0.32,0.32,0.33,0.34,0.35,0.37,0.39,0.39,0.39,0.40,0.41,0.42,0.43,0.44,0.45,0.46,0.47,0.49,0.49,0.50,0.52,0.54,0.53,0.54,0.55,0.55,0.56
Q15813	0.41,0.40,0.38,0.38,0.38,0.37,0.36,0.37,0.36,0.36,0.38,0.38,0.39,0.38,0.38,0.37,0.36,0.35,0.34,0.34,0.33,0.31,0.30,0.29,0.29,0.30,0.29,0.29,0.28,0.28,0.27,0.28,0.28,0.29,0.32,0.32,0.34,0.32,0.31,0.32,0.32,0.34,0.35,0.37,0.36,0.36,0.36,0.35,0.34,0.35,0.34,0.33,0.34,0.34,0.33,0.34,0.34,0.34,0.35,0.36,0.36,0.36,0.36,0.35,0.34,0.33,0.34,0.35,0.34,0.34,0.34,0.37,0.37,0.38,0.38,0.38,0.39,0.40,0.40,0.42,0.42,0.43,0.42,0.42,0.42,0.42,0.44,0.47,0.48,0.50,0.50,0.51,0.51,0.50,0.49,0.50,0.50,0.50,0.51,0.52,0.52,0.53,0.54,0.54,0.55,0.55,0.54,0.54,0.53,0.54,0.55,0.53,0.52,0.51,0.51,0.50,0.49,0.46,0.44,0.43,0.42,0.40,0.40,0.41,0.43,0.42,0.41,0.39,0.37,0.37,0.36,0.35,0.34,0.35,0.34,0.34,0.34,0.33,0.33,0.31,0.30,0.30,0.29,0.28,0.27,0.27,0.27,0.27,0.26,0.26,0.25,0.24,0.25,0.24,0.24,0.24,0.23,0.22,0.24,0.25,0.25,0.25,0.25,0.24,0.23,0.20,0.20,0.20,0.20,0.20,0.18,0.20,0.20,0.19,0.21,0.23,0.23,0.24,0.24,0.25,0.26,0.27,0.26,0.28,0.29,0.29,0.29,0.29,0.29,0.28,0.28,0.28,0.29,0.28,0.30,0.30,0.29,0.29,0.30,0.28,0.27,0.27,0.27,0.27,0.27,0.27,0.27,0.27,0.28,0.28,0.28,0.28,0.28,0.28,0.27,0.25,0.24,0.23,0.22,0.23,0.21,0.21,0.21,0.22,0.22,0.22,0.22,0.22,0.25,0.25,0.25,0.26,0.26,0.25,0.25,0.24,0.24,0.23,0.23,0.22,0.22,0.22,0.23,0.24,0.24,0.25,0.25,0.26,0.26,0.25,0.25,0.26,0.25,0.24,0.25,0.24,0.25,0.26,0.25,0.26,0.25,0.25,0.24,0.24,0.23,0.23,0.22,0.22,0.21,0.20,0.21,0.21,0.21,0.20,0.22,0.22,0.22,0.24,0.24,0.26,0.28,0.28,0.28,0.28,0.28,0.28,0.28,0.28,0.26,0.27,0.28,0.27,0.27,0.27,0.27,0.27,0.27,0.27,0.26,0.27,0.28,0.28,0.29,0.29,0.29,0.28,0.28,0.28,0.27,0.27,0.26,0.26,0.27,0.26,0.27,0.26,0.24,0.25,0.23,0.23,0.23,0.21,0.21,0.21,0.20,0.21,0.23,0.24,0.26,0.27,0.28,0.28,0.29,0.29,0.29,0.29,0.28,0.29,0.27,0.27,0.26,0.25,0.24,0.24,0.24,0.25,0.26,0.25,0.26,0.28,0.29,0.31,0.30,0.31,0.32,0.33,0.33,0.33,0.34,0.36,0.35,0.34,0.34,0.34,0.34,0.34,0.34,0.33,0.31,0.29,0.28,0.28,0.27,0.27,0.29,0.29,0.30,0.29,0.31,0.32,0.33,0.35,0.37,0.38,0.38,0.40,0.39,0.39,0.41,0.42,0.40,0.39,0.39,0.39,0.38,0.37,0.36,0.35,0.36,0.36,0.34,0.35,0.37,0.37,0.37,0.38,0.38,0.37,0.37,0.38,0.39,0.39,0.38,0.40,0.40,0.40,0.41,0.43,0.44,0.44,0.45,0.46,0.46,0.45,0.44,0.44,0.42,0.42,0.42,0.40,0.39,0.39,0.40,0.40,0.40,0.42,0.44,0.45,0.47,0.47,0.47,0.49,0.49,0.49,0.48,0.48,0.47,0.48,0.48,0.48,0.46,0.46,0.47,0.47,0.46,0.44,0.43,0.41,0.39,0.40,0.39,0.38,0.38,0.37,0.37,0.37,0.39,0.39,0.39,0.40,0.40,0.39,0.39,0.39,0.37,0.38,0.38,0.37,0.37,0.37,0.38,0.38,0.37,0.38,0.36,0.38,0.38,0.39,0.39,0.40,0.40,0.40,0.40,0.40,0.40,0.41,0.41,0.41,0.43,0.43,0.41,0.41,0.40,0.38,0.38,0.37,0.38,0.36,0.36,0.37,0.36,0.37,0.38,0.39,0.39,0.40,0.39,0.38,0.37,0.35,0.34,0.33,0.32,0.33,0.31,0.32,0.30
Q9H7F4	0.33,0.32,0.33,0.32,0.31,0.31,0.31,0.30,0.29,0.29,0.28,0.29,0.29,0.29,0.30,0.29,0.31,0.31,0.32,0.31,0.31,0.30,0.28,0.27,0.26,0.26,0.25,0.25,0.24,0.23,0.23,0.24,0.25,0.25,0.25,0.25,0.25,0.24,0.26,0.26,0.26,0.26,0.27,0.26,0.26,0.27,0.29,0.29,0.30,0.32,0.32,0.33,0.34,0.35,0.36,0.36,0.36,0.35,0.34,0.34,0.33,0.34,0.33,0.34,0.35,0.34,0.35,0.35,0.35,0.34,0.34,0.35,0.34,0.34,0.34,0.34,0.34,0.34,0.34,0.33,0.33,0.33,0.32,0.32,0.32,0.33,0.33,0.32,0.33,0.32,0.32,0.32,0.31,0.30,0.29,0.28,0.27,0.26,0.26,0.26,0.27,0.26,0.25,0.26,0.27,0.26,0.26,0.27,0.27,0.26,0.28,0.28,0.27,0.28,0.30,0.30,0.31,0.32,0.33,0.33,0.33,0.34,0.34,0.34,0.35,0.34,0.34,0.33,0.32,0.31,0.31,0.30,0.30,0.30,0.29,0.29,0.29,0.29,0.29,0.30,0.29,0.30,0.31,0.32,0.32,0.32,0.34,0.33,0.33,0.33,0.33,0.32,0.32,0.33,0.31,0.30,0.30,0.28,0.27,0.27,0.29,0.28,0.28,0.29,0.29,0.28,0.30,0.30,0.30,0.31,0.31,0.31,0.31,0.32,0.32,0.32,0.33,0.36,0.36,0.37,0.39,0.39,0.39,0.38,0.40,0.39,0.39,0.40,0.40,0.40,0.40,0.40,0.41,0.40,0.41,0.41,0.42,0.41,0.41,0.42,0.40,0.40,0.39,0.39,0.38,0.38,0.38,0.37,0.37,0.37,0.36,0.36,0.36,0.36,0.35,0.35,0.36,0.36,0.34,0.36,0.35,0.33,0.33,0.32,0.33,0.31,0.30,0.30,0.29,0.28,0.28,0.29,0.28,0.27,0.28,0.27,0.27,0.27,0.27,0.27,0.26,0.27,0.28,0.28,0.30,0.30,0.30,0.31,0.32,0.31,0.31,0.31,0.32,0.31,0.31,0.31,0.32,0.31,0.29,0.30,0.29,0.28,0.27,0.28,0.29,0.28,0.30,0.31,0.32,0.32,0.34,0.36,0.35,0.37,0.37,0.39,0.39,0.41,0.42,0.43,0.45,0.47,0.49,0.49,0.51,0.51,0.51,0.53,0.54,0.56,0.57,0.59,0.60,0.62,0.64,0.65,0.67,0.68,0.69,0.71,0.72,0.73,0.74,0.77,0.78,0.79,0.80,0.80,0.80,0.80,0.81,0.82,0.82,0.83,0.83,0.85,0.85,0.86,0.85,0.86,0.86,0.86,0.86,0.86,0.86,0.86,0.86,0.86,0.86,0.86,0.85,0.85,0.86,0.86,0.85,0.86,0.86,0.85,0.85,0.86,0.85,0.86,0.85,0.86,0.85,0.85,0.85,0.85,0.85,0.86
P17542	0.91,0.91,0.91,0.91,0.91,0.91,0.90,0.90,0.90,0.90,0.90,0.88,0.88,0.87,0.87,0.87,0.87,0.86,0.86,0.86,0.86,0.86,0.86,0.85,0.85,0.85,0.84,0.84,0.84,0.84,0.85,0.84,0.84,0.84,0.84,0.83,0.84,0.83,0.84,0.84,0.84,0.84,0.84,0.84,0.84,0.84,0.84,0.85,0.85,0.84,0.84,0.85,0.86,0.86,0.87,0.87,0.87,0.88,0.88,0.87,0.88,0.87,0.88,0.87,0.87,0.88,0.88,0.88,0.88,0.88,0.88,0.88,0.88,0.88,0.88,0.88,0.89,0.88,0.89,0.88,0.88,0.88,0.88,0.88,0.88,0.88,0.88,0.88,0.88,0.87,0.88,0.88,0.88,0.87,0.88,0.87,0.88,0.87,0.87,0.88,0.88,0.88,0.88,0.88,0.89,0.88,0.88,0.88,0.88,0.88,0.87,0.88,0.88,0.88,0.87,0.87,0.87,0.86,0.87,0.86,0.86,0.86,0.86,0.86,0.86,0.85,0.86,0.85,0.86,0.85,0.85,0.85,0.85,0.85,0.85,0.85,0.84,0.84,0.84,0.84,0.84,0.84,0.83,0.83,0.83,0.84,0.83,0.84,0.84,0.84,0.85,0.84,0.84,0.84,0.84,0.84,0.84,0.84,0.83,0.82,0.81,0.80,0.80,0.79,0.78,0.77,0.76,0.76,0.75,0.74,0.74,0.73,0.72,0.72,0.70,0.70,0.69,0.69,0.68,0.67,0.67,0.66,0.65,0.64,0.63,0.62,0.60,0.59,0.58,0.57,0.55,0.54,0.54,0.52,0.51,0.50,0.50,0.49,0.50,0.50,0.50,0.52,0.50,0.50,0.50,0.50,0.50,0.49,0.48,0.48,0.47,0.46,0.46,0.47,0.46,0.46,0.47,0.46,0.46,0.46,0.46,0.46,0.46,0.46,0.46,0.47,0.47,0.48,0.49,0.49,0.50,0.51,0.51,0.51,0.53,0.54,0.55,0.55,0.56,0.56,0.57,0.58,0.57,0.59,0.60,0.61,0.62,0.64,0.66,0.67,0.68,0.70,0.72,0.73,0.73,0.74,0.75,0.75,0.76,0.77,0.78,0.79,0.81,0.81,0.82,0.83,0.84,0.84,0.85,0.86,0.87,0.88,0.88,0.89,0.89,0.90,0.90,0.90,0.90,0.90,0.89,0.90,0.90,0.91,0.90,0.90,0.90,0.90,0.89,0.89,0.89,0.89,0.89,0.88,0.88,0.89,0.89,0.89,0.89,0.88,0.88,0.88,0.89,0.88,0.88,0.89,0.88,0.88,0.87,0.87,0.87,0.87,0.88,0.87,0.87,0.87,0.87,0.87,0.87,0.87,0.86,0.87,0.86,0.86,0.86,0.86,0.86,0.85,0.86,0.86,0.86
Q07654	0.69,0.69,0.68,0.67,0.66,0.66,0.65,0.64,0.64,0.64,0.65,0.65,0.65,0.66,0.66,0.66,0.67,0.68,0.67,0.67,0.66,0.65,0.64,0.64,0.62,0.62,0.61,0.59,0.58,0.57,0.57,0.57,0.56,0.56,0.57,0.56,0.55,0.55,0.55,0.57,0.55,0.54,0.54,0.55,0.54,0.53,0.53,0.54,0.54,0.54,0.52,0.50,0.49,0.48,0.47,0.47,0.46,0.46,0.46,0.45,0.45,0.45,0.44,0.42,0.41,0.42,0.41,0.42,0.44,0.44,0.46,0.46,0.47,0.49,0.49,0.49,0.50,0.50,0.51,0.50,0.48,0.49,0.49,0.49,0.49,0.49,0.51,0.51,0.50,0.50,0.50,0.52,0.54,0.56
Q96QE5	0.88,0.89,0.88,0.88,0.88,0.88,0.87,0.87,0.87,0.87,0.87,0.87,0.88,0.88,0.88,0.89,0.89,0.89,0.89,0.89,0.89,0.89,0.88,0.88,0.88,0.88,0.88,0.88,0.88,0.89,0.89,0.89,0.89,0.88,0.89,0.88,0.88,0.88,0.87,0.85,0.83,0.81,0.80,0.79,0.78,0.77,0.77,0.77,0.76,0.74,0.73,0.73,0.70,0.68,0.67,0.65,0.63,0.61,0.60,0.58,0.57,0.56,0.55,0.55,0.53,0.51,0.51,0.49,0.49,0.48,0.45,0.45,0.43,0.43,0.42,0.40,0.39,0.38,0.36,0.35,0.36,0.36,0.36,0.36,0.37,0.38,0.38,0.37,0.35,0.36,0.36,0.35,0.34,0.35,0.35,0.34,0.35,0.35,0.36,0.36,0.36,0.37,0.37,0.37,0.36,0.36,0.35,0.35,0.34,0.32,0.33,0.33,0.32,0.32,0.32,0.33,0.35,0.36,0.37,0.40,0.42,0.42,0.44,0.46,0.45,0.45,0.44,0.44,0.44,0.45,0.43,0.44,0.45,0.45,0.44,0.46,0.46,0.46,0.46,0.46,0.45,0.47,0.46,0.45,0.44,0.45,0.45,0.46,0.45,0.45,0.45,0.44,0.43,0.43,0.43,0.40,0.40,0.40,0.38,0.36,0.34,0.32,0.30,0.28,0.26,0.26,0.25,0.26,0.25,0.24,0.23,0.24,0.23,0.21,0.22,0.22,0.21,0.21,0.22,0.22,0.21,0.21,0.20,0.21,0.23,0.24,0.23,0.24,0.24,0.26,0.26,0.26,0.27,0.29,0.29,0.29,0.30,0.31,0.29,0.29,0.31,0.32,0.32,0.33,0.35,0.35,0.35,0.34,0.33,0.32,0.32,0.32,0.32,0.32,0.34,0.34,0.35,0.36,0.37,0.36,0.38,0.39,0.40,0.40,0.39,0.38,0.37,0.36,0.36,0.34,0.34,0.34,0.34,0.33,0.32,0.32,0.32,0.32,0.32,0.33,0.32,0.31,0.31,0.31,0.31,0.31,0.33,0.33,0.35,0.35,0.36,0.37,0.36,0.36,0.35,0.33,0.34,0.33,0.32,0.30,0.29,0.27,0.27,0.27,0.26,0.27,0.27,0.27,0.28,0.30,0.32,0.33,0.33,0.33,0.34,0.33,0.33,0.35,0.35,0.33,0.33,0.35,0.35,0.34,0.33,0.34,0.34,0.33,0.34,0.35,0.35,0.37,0.37,0.38,0.38,0.39,0.40,0.39,0.41,0.42,0.43,0.43,0.44,0.44,0.43,0.44,0.43,0.43,0.43,0.42,0.42,0.40,0.39,0.41,0.41,0.42,0.42,0.42,0.41,0.41,0.41,0.40,0.38,0.38,0.38,0.37,0.36,0.34,0.33,0.31,0.29,0.28,0.26,0.25,0.24,0.25,0.25,0.27,0.28,0.28,0.27,0.27,0.27,0.27,0.26,0.27,0.26,0.25,0.26,0.26,0.26,0.24,0.25,0.25,0.22,0.21,0.18,0.19,0.18,0.19
Q5VZ19	0.91,0.91,0.91,0.91,0.91,0.91,0.91,0.91,0.89,0.89,0.88,0.87,0.87,0.85,0.83,0.80,0.79,0.77,0.75,0.74,0.72,0.70,0.68,0.68,0.66,0.65,0.64,0.63,0.62,0.59,0.58,0.57,0.55,0.53,0.52,0.52,0.50,0.49,0.47,0.47,0.46,0.44,0.43,0.41,0.39,0.38,0.38,0.36,0.36,0.36,0.34,0.32,0.31,0.30,0.30,0.30,0.30,0.30,0.31,0.31,0.32,0.33,0.33,0.33,0.32,0.32,0.32,0.32,0.32,0.31,0.32,0.33,0.32,0.33,0.34,0.34,0.34,0.35,0.35,0.34,0.34,0.33,0.34,0.34,0.33,0.34,0.35,0.35,0.36,0.37,0.38,0.40,0.42,0.44,0.46,0.48,0.50,0.53,0.54,0.56,0.57,0.57,0.59,0.61,0.62,0.63,0.65,0.67,0.67,0.68,0.70,0.71,0.72,0.73,0.73,0.74,0.74,0.72,0.72,0.71,0.73,0.72,0.73,0.74,0.75,0.77,0.78,0.77,0.78,0.78,0.78,0.78,0.77,0.77,0.77,0.76,0.76,0.76,0.74,0.72,0.70,0.68,0.66,0.63,0.63,0.63,0.61,0.59,0.57,0.57,0.56,0.53,0.52,0.50,0.48,0.46,0.47,0.46,0.46,0.46,0.47,0.47,0.47,0.47,0.45,0.44,0.43,0.42,0.40,0.39,0.39,0.37,0.37,0.36,0.36,0.34,0.33,0.31,0.30,0.29,0.29,0.29,0.29,0.30,0.30,0.31,0.30,0.30,0.30,0.30,0.28,0.27,0.27,0.27,0.27,0.28,0.30,0.30,0.29,0.30,0.31,0.31,0.30,0.30,0.30,0.29,0.29,0.29,0.29,0.29,0.29,0.29,0.28,0.26,0.28,0.27,0.28,0.29,0.30,0.30,0.32,0.33,0.34,0.35,0.35,0.35,0.35,0.35,0.34,0.34,0.34,0.34,0.34,0.35,0.35,0.35,0.34,0.33,0.34,0.35,0.34,0.34,0.33,0.33,0.32,0.31,0.31,0.31,0.30,0.30,0.31,0.31,0.31,0.33,0.34,0.32,0.30,0.30,0.29,0.28,0.28,0.26,0.25,0.23,0.22,0.22,0.22,0.21,0.22,0.22,0.22,0.22,0.24,0.24,0.23,0.23,0.23,0.22,0.23,0.22,0.22,0.23,0.23,0.23,0.24,0.24,0.25,0.25,0.25,0.25,0.25,0.23,0.22,0.22,0.20,0.19,0.20,0.22,0.23,0.23,0.25,0.26,0.27,0.28,0.29,0.29,0.29,0.29,0.30,0.29,0.31,0.31,0.32,0.30,0.30,0.31,0.31,0.31,0.34,0.34,0.35,0.36,0.36,0.37,0.39,0.39,0.41,0.42,0.44,0.46,0.48,0.50,0.52,0.54,0.56,0.57,0.59,0.59,0.59,0.60,0.62,0.62,0.64,0.65,0.65,0.67,0.69,0.70,0.70,0.71,0.72,0.72,0.74,0.75,0.77,0.78,0.80,0.82,0.84,0.83,0.84,0.84,0.84,0.84,0.86,0.86
Q9NWX6	0.81,0.81,0.81,0.81,0.81,0.82,0.81,0.81,0.81,0.81,0.81,0.81,0.80,0.80,0.79,0.79,0.78,0.77,0.77,0.77,0.77,0.76,0.75,0.75,0.74,0.73,0.71,0.70,0.69,0.69,0.67,0.65,0.63,0.61,0.59,0.58,0.57,0.56,0.54,0.54,0.54,0.52,0.52,0.52,0.50,0.48,0.47,0.47,0.45,0.45,0.43,0.42,0.41,0.40,0.39,0.38,0.37,0.37,0.36,0.35,0.34,0.32,0.30,0.29,0.27,0.27,0.25,0.26,0.24,0.23,0.21,0.22,0.24,0.24,0.26,0.27,0.26,0.26,0.26,0.26,0.24,0.22,0.22,0.22,0.21,0.21,0.21,0.19,0.18,0.18,0.16,0.17,0.16,0.17,0.16,0.17,0.17,0.17,0.18,0.18,0.18,0.18,0.18,0.19,0.19,0.19,0.20,0.21,0.21,0.21,0.22,0.23,0.22,0.21,0.22,0.20,0.19,0.20,0.22,0.22,0.22,0.24,0.26,0.26,0.25,0.26,0.28,0.29,0.30,0.31,0.32,0.33,0.34,0.34,0.34,0.34,0.34,0.34,0.34,0.33,0.34,0.34,0.34,0.35,0.35,0.36,0.36,0.36,0.35,0.35,0.36,0.35,0.34,0.35,0.35,0.34,0.34,0.35,0.34,0.33,0.33,0.35,0.34,0.32,0.32,0.32,0.31,0.29,0.28,0.27,0.27,0.26,0.25,0.24,0.25,0.25,0.26,0.27,0.27,0.27,0.28,0.29,0.29,0.29,0.29,0.29,0.29,0.28,0.29,0.31,0.31,0.31,0.32,0.34,0.35,0.34,0.34,0.36,0.35,0.34,0.35,0.36,0.36,0.36,0.38,0.38,0.38,0.37,0.39,0.41,0.41,0.42,0.43,0.43,0.43,0.42,0.41,0.40,0.38,0.38,0.37,0.35,0.34,0.34,0.36,0.35,0.36,0.36,0.37,0.36,0.35,0.36,0.36,0.35,0.36,0.36,0.37,0.38,0.39,0.40,0.41,0.41,0.41,0.41,0.42,0.42,0.42,0.42,0.43,0.43,0.42,0.42,0.42,0.41,0.41,0.42,0.42,0.42,0.43,0.44,0.44,0.45,0.46,0.46,0.47,0.45,0.44,0.45,0.46,0.44,0.45,0.45,0.43,0.42,0.43,0.42,0.42,0.43,0.42,0.41,0.41,0.40,0.40,0.40,0.39,0.39,0.38,0.38,0.38,0.37,0.37,0.37,0.36,0.36,0.38,0.39,0.38,0.39
P20226	0.88,0.88,0.88,0.88,0.88,0.88,0.87,0.87,0.88,0.88,0.88,0.87,0.88,0.88,0.88,0.88,0.88,0.88,0.88,0.88,0.88,0.88,0.87,0.87,0.87,0.86,0.87,0.86,0.85,0.85,0.84,0.83,0.82,0.82,0.82,0.82,0.81,0.80,0.80,0.79,0.79,0.78,0.78,0.77,0.77,0.77,0.77,0.76,0.76,0.75,0.75,0.74,0.74,0.74,0.73,0.73,0.72,0.72,0.71,0.71,0.70,0.70,0.69,0.69,0.68,0.68,0.68,0.67,0.68,0.68,0.68,0.68,0.69,0.69,0.69,0.68,0.68,0.68,0.67,0.66,0.66,0.66,0.67,0.67,0.68,0.68,0.68,0.69,0.70,0.69,0.70,0.71,0.71,0.71,0.72,0.72,0.73,0.73,0.74,0.74,0.74,0.74,0.75,0.75,0.76,0.76,0.76,0.77,0.77,0.77,0.78,0.79,0.79,0.79,0.80,0.80,0.81,0.81,0.82,0.83,0.84,0.85,0.86,0.86,0.86,0.86,0.86,0.86,0.86,0.86,0.86,0.86,0.85,0.86,0.85,0.85,0.85,0.84,0.83,0.83,0.81,0.81,0.79,0.78,0.76,0.75,0.74,0.72,0.70,0.68,0.67,0.65,0.63,0.61,0.60,0.59,0.59,0.57,0.56,0.54,0.54,0.52,0.50,0.48,0.48,0.47,0.45,0.46,0.44,0.43,0.42,0.41,0.40,0.40,0.40,0.40,0.39,0.38,0.36,0.36,0.34,0.34,0.34,0.34,0.35,0.37,0.36,0.37,0.37,0.37,0.37,0.37,0.37,0.37,0.39,0.39,0.38,0.38,0.37,0.37,0.37,0.36,0.36,0.36,0.37,0.36,0.35,0.36,0.35,0.34,0.35,0.34,0.34,0.32,0.32,0.31,0.29,0.28,0.28,0.29,0.29,0.30,0.31,0.31,0.32,0.30,0.30,0.30,0.29,0.30,0.30,0.32,0.32,0.33,0.33,0.33,0.32,0.32,0.31,0.31,0.31,0.31,0.31,0.30,0.32,0.31,0.32,0.31,0.31,0.30,0.31,0.30,0.29,0.29,0.31,0.31,0.30,0.32,0.34,0.34,0.33,0.35,0.34,0.34,0.35,0.35,0.37,0.36,0.37,0.36,0.35,0.35,0.33,0.34,0.33,0.34,0.35,0.35,0.37,0.37,0.37,0.37,0.37,0.36,0.36,0.35,0.36,0.35,0.37,0.35,0.36,0.35,0.35,0.36,0.36,0.35,0.35,0.35,0.35,0.33,0.32,0.33,0.33,0.33,0.31,0.31,0.30,0.28,0.27,0.27,0.28,0.28,0.28,0.30,0.29,0.30,0.29,0.30,0.32,0.30,0.31,0.31,0.32,0.32,0.33,0.34,0.34,0.33,0.34,0.33,0.34,0.35,0.36,0.36,0.36,0.38,0.37,0.36,0.37
Q96EK4	0.44,0.44,0.43,0.42,0.42,0.41,0.40,0.42,0.43,0.44,0.45,0.44,0.44,0.44,0.44,0.43,0.42,0.43,0.42,0.41,0.41,0.40,0.39,0.41,0.41,0.42,0.43,0.45,0.46,0.47,0.49,0.49,0.49,0.49,0.50,0.51,0.51,0.49,0.49,0.47,0.45,0.45,0.45,0.45,0.44,0.44,0.46,0.47,0.45,0.45,0.44,0.44,0.46,0.46,0.45,0.45,0.45,0.46,0.45,0.45,0.45,0.46,0.47,0.46,0.45,0.47,0.46,0.47,0.47,0.47,0.48,0.48,0.50,0.49,0.51,0.51,0.49,0.49,0.49,0.50,0.52,0.54,0.55,0.56,0.58,0.59,0.59,0.58,0.59,0.60,0.60,0.61,0.60,0.60,0.61,0.62,0.63,0.64,0.65,0.65,0.67,0.67,0.67,0.67,0.67,0.67,0.67,0.66,0.66,0.65,0.65,0.65,0.65,0.64,0.65,0.66,0.66,0.67,0.69,0.69,0.70,0.70,0.70,0.71,0.71,0.71,0.72,0.73,0.73,0.74,0.74,0.74,0.75,0.76,0.76,0.76,0.76,0.76,0.77,0.77,0.78,0.78,0.79,0.79,0.80,0.80,0.81,0.82,0.82,0.83,0.83,0.84,0.84,0.85,0.85,0.85,0.84,0.85,0.85,0.84,0.85,0.85,0.85,0.86,0.85,0.86,0.86,0.85,0.85,0.85,0.85,0.85,0.85,0.85,0.85,0.85,0.85,0.85,0.86,0.86,0.86,0.86,0.86,0.86,0.86,0.86,0.86,0.85,0.85,0.86,0.86,0.86,0.85,0.85,0.85,0.85,0.85,0.84,0.84,0.84,0.84,0.84,0.84,0.84,0.84,0.84,0.84,0.85,0.85,0.84,0.84,0.84,0.85,0.84,0.85,0.84,0.84,0.85,0.85,0.85,0.85,0.84,0.85,0.84,0.85,0.85,0.85,0.85,0.85,0.85,0.84,0.84,0.83,0.83,0.83,0.81,0.80,0.80,0.79,0.78,0.78,0.77,0.76,0.75,0.75,0.75,0.74,0.72,0.71,0.71,0.70,0.70,0.70,0.69,0.68,0.67,0.67,0.66,0.65,0.63,0.63,0.61,0.61,0.61,0.60,0.60,0.59,0.58,0.57,0.56,0.55,0.55,0.55,0.55,0.54,0.54,0.54,0.54,0.54,0.54,0.55,0.55,0.55,0.54,0.54,0.53,0.52,0.52,0.52,0.54,0.54,0.54,0.54,0.55,0.55,0.55,0.55,0.55,0.55,0.55,0.56,0.56,0.56,0.56,0.56,0.56,0.55,0.55,0.56,0.56,0.56,0.56,0.56,0.56
O15119	0.85,0.85,0.86,0.86,0.85,0.86,0.86,0.86,0.86,0.86,0.86,0.86,0.85,0.86,0.85,0.85,0.85,0.85,0.85,0.85,0.85,0.85,0.84,0.84,0.84,0.84,0.84,0.84,0.85,0.85,0.85,0.85,0.85,0.85,0.84,0.84,0.86,0.86,0.86,0.86,0.85,0.85,0.85,0.85,0.85,0.85,0.85,0.84,0.84,0.84,0.84,0.83,0.84,0.84,0.84,0.85,0.84,0.85,0.85,0.85,0.85,0.85,0.85,0.85,0.85,0.85,0.85,0.85,0.85,0.84,0.85,0.85,0.85,0.85,0.85,0.85,0.85,0.85,0.84,0.84,0.82,0.82,0.80,0.79,0.77,0.76,0.74,0.73,0.72,0.71,0.71,0.69,0.68,0.66,0.65,0.63,0.62,0.62,0.61,0.60,0.57,0.55,0.53,0.52,0.49,0.48,0.48,0.48,0.46,0.45,0.44,0.42,0.40,0.38,0.37,0.35,0.33,0.31,0.30,0.29,0.28,0.29,0.28,0.28,0.28,0.30,0.29,0.30,0.29,0.28,0.27,0.26,0.25,0.25,0.25,0.24,0.25,0.24,0.23,0.24,0.24,0.25,0.25,0.26,0.27,0.28,0.29,0.29,0.29,0.29,0.28,0.28,0.29,0.30,0.31,0.31,0.32,0.33,0.34,0.34,0.35,0.36,0.35,0.35,0.35,0.34,0.32,0.33,0.33,0.33,0.34,0.34,0.35,0.35,0.36,0.37,0.37,0.37,0.38,0.38,0.37,0.36,0.35,0.35,0.35,0.35,0.34,0.33,0.31,0.30,0.30,0.30,0.30,0.31,0.30,0.31,0.32,0.31,0.31,0.31,0.31,0.31,0.31,0.32,0.33,0.34,0.36,0.38,0.39,0.39,0.41,0.41,0.43,0.44,0.45,0.44,0.43,0.44,0.44,0.42,0.41,0.41,0.41,0.41,0.41,0.40,0.40,0.40,0.39,0.39,0.40,0.39,0.38,0.37,0.35,0.36,0.34,0.34,0.35,0.33,0.33,0.33,0.32,0.32,0.33,0.31,0.32,0.31,0.30,0.29,0.28,0.27,0.26,0.25,0.25,0.24,0.24,0.24,0.23,0.22,0.22,0.24,0.25,0.25,0.25,0.25,0.27,0.28,0.28,0.28,0.29,0.29,0.29,0.29,0.31,0.32,0.31,0.32,0.33,0.32,0.34,0.35,0.35,0.36,0.36,0.37,0.37,0.36,0.38,0.39,0.40,0.41,0.41,0.43,0.44,0.45,0.46,0.47,0.48,0.49,0.51,0.52,0.52,0.52,0.53,0.54,0.56,0.56,0.56,0.58,0.59,0.61,0.63,0.64,0.66,0.67,0.68,0.70,0.71,0.71,0.73,0.73,0.73,0.73,0.75,0.75,0.75,0.76,0.77,0.76,0.76,0.76,0.77,0.78,0.78,0.78,0.78,0.80,0.80,0.81,0.82,0.82,0.83,0.83,0.84,0.84,0.84,0.84,0.85,0.85,0.86,0.86,0.86,0.86,0.86,0.87,0.86,0.87,0.86,0.86,0.87,0.87,0.86,0.86,0.87,0.87,0.88,0.88,0.87,0.87,0.88,0.88,0.88,0.88,0.88,0.88,0.88,0.88,0.88,0.88,0.88,0.88,0.87,0.88,0.88,0.88,0.89,0.89,0.89,0.89,0.89,0.89,0.89,0.88,0.88,0.87,0.86,0.86,0.85,0.86,0.85,0.85,0.85,0.86,0.86,0.85,0.86,0.85,0.85,0.86,0.85,0.85,0.85,0.85,0.85,0.86,0.86,0.86,0.86,0.86,0.86,0.86,0.85,0.86,0.85,0.85,0.86,0.85,0.86,0.86,0.85,0.85,0.85,0.84,0.85,0.85,0.86,0.85,0.86,0.87,0.86,0.86,0.86,0.86,0.85,0.85,0.85,0.85,0.85,0.85,0.85,0.85,0.84,0.85,0.84,0.84,0.84,0.83,0.83,0.83,0.84,0.84,0.84,0.84,0.84,0.84,0.84,0.84,0.84,0.84,0.83,0.83,0.83,0.83,0.84,0.84,0.84,0.84,0.84,0.84,0.84,0.85,0.85,0.85,0.85,0.85,0.85,0.86,0.86,0.86,0.86,0.86,0.86,0.86,0.86,0.86,0.87,0.86,0.87,0.86,0.87,0.86,0.86,0.86,0.87,0.86,0.86,0.86,0.86,0.86,0.86,0.87,0.87,0.87,0.88,0.87,0.87,0.87,0.87,0.87,0.87,0.87,0.86,0.86,0.86,0.85,0.86,0.86,0.85,0.86,0.86,0.86,0.86,0.86,0.86,0.85,0.85,0.86,0.86,0.86,0.86,0.85,0.86,0.86,0.85,0.85,0.85,0.85,0.85,0.85,0.85,0.85,0.85,0.85,0.85,0.85,0.85,0.85,0.85,0.85,0.85,0.84,0.84,0.84,0.84,0.84,0.84,0.84,0.84,0.85,0.84,0.84,0.84,0.84,0.84,0.84,0.84,0.84,0.84,0.84,0.84,0.84,0.85,0.84,0.84,0.85,0.85,0.85,0.85,0.85,0.85,0.85,0.85,0.85,0.85,0.85,0.85,0.85,0.85,0.85,0.85,0.85,0.86,0.86,0.86,0.87,0.87,0.87,0.87,0.86,0.86,0.86,0.86,0.86,0.87,0.87,0.87,0.87,0.87,0.87,0.87,0.87,0.87,0.87,0.87,0.87,0.87,0.87,0.87,0.87,0.87,0.87,0.88,0.88,0.88,0.88,0.87,0.88,0.88,0.88,0.88,0.88,0.88,0.87,0.87,0.87,0.87,0.87,0.87,0.87,0.87,0.87,0.87,0.86,0.86,0.85,0.85,0.84,0.84,0.84,0.84,0.83,0.84,0.84,0.83,0.83,0.83,0.84,0.83,0.84,0.84,0.83,0.83,0.82,0.82,0.82,0.83,0.83,0.83,0.83,0.84,0.84,0.84,0.84,0.84,0.85,0.85,0.85,0.86,0.86,0.86,0.86,0.86,0.86,0.86,0.86,0.85,0.84,0.84,0.84,0.83,0.82,0.81,0.80,0.80,0.80,0.80,0.79,0.78,0.78,0.78,0.78,0.78,0.79,0.79,0.79,0.79,0.79,0.79,0.79,0.78,0.78,0.78,0.78,0.78,0.77,0.77,0.76,0.76,0.75,0.75,0.74,0.74,0.74,0.73,0.73,0.74,0.75,0.76,0.77,0.77,0.78,0.79
Q86X19	0.69,0.70,0.71,0.71,0.72,0.71,0.72,0.73,0.73,0.74,0.75,0.74,0.74,0.74,0.74,0.74,0.74,0.72,0.71,0.70,0.70,0.69,0.66,0.65,0.65,0.63,0.61,0.62,0.61,0.60,0.58,0.59,0.58,0.57,0.56,0.56,0.55,0.54,0.54,0.53,0.51,0.49,0.48,0.46,0.44,0.44,0.44,0.42,0.40,0.41,0.40,0.38,0.37,0.37,0.37,0.35,0.34,0.34,0.34,0.34,0.34,0.33,0.33,0.33,0.34,0.33,0.33,0.34,0.34,0.33,0.33,0.33,0.33,0.32,0.32,0.33,0.32,0.32,0.31,0.30,0.30,0.30,0.30,0.30,0.31,0.32,0.31,0.31,0.32,0.31,0.29,0.28,0.28,0.27,0.27,0.26,0.26,0.26,0.26,0.26,0.26,0.25,0.26,0.26,0.26,0.25,0.25,0.25,0.25,0.25,0.26,0.28,0.27,0.26,0.27,0.28,0.27,0.28,0.30,0.29,0.29,0.30,0.30,0.29,0.29,0.29,0.28,0.28,0.27,0.27,0.27,0.28,0.28,0.28,0.28,0.28,0.28,0.28,0.28,0.28,0.27,0.27,0.28,0.28,0.28,0.29,0.30,0.30,0.31,0.31,0.31,0.31,0.30,0.31,0.32,0.32,0.33,0.33,0.33,0.34,0.35,0.36,0.36,0.37,0.39,0.39,0.40,0.41,0.42,0.43,0.43,0.45,0.45,0.46,0.47,0.49,0.50,0.52,0.54,0.54,0.54,0.56,0.57,0.57,0.56,0.58,0.59,0.59,0.59,0.60,0.60,0.61,0.62,0.62,0.63,0.64,0.64,0.66
P13385	0.69,0.69,0.69,0.69,0.68,0.68,0.68,0.68,0.68,0.68,0.68,0.68,0.69,0.69,0.70,0.70,0.71,0.71,0.72,0.73,0.73,0.73,0.73,0.72,0.72,0.71,0.71,0.72,0.72,0.72,0.73,0.73,0.74,0.75,0.76,0.77,0.78,0.79,0.79,0.81,0.81,0.82,0.83,0.83,0.84,0.85,0.85,0.86,0.86,0.87,0.87,0.86,0.86,0.86,0.85,0.85,0.85,0.84,0.83,0.82,0.82,0.80,0.78,0.77,0.76,0.76,0.74,0.74,0.72,0.71,0.70,0.69,0.68,0.67,0.66,0.65,0.63,0.62,0.63,0.61,0.59,0.58,0.57,0.56,0.55,0.53,0.52,0.51,0.50,0.48,0.48,0.48,0.47,0.46,0.45,0.45,0.45,0.43,0.44,0.43,0.43,0.42,0.43,0.43,0.44,0.44,0.44,0.44,0.44,0.43,0.42,0.41,0.41,0.41,0.41,0.41,0.42,0.41,0.42,0.41,0.41,0.43,0.42,0.42,0.42,0.41,0.44,0.44,0.44,0.46,0.46,0.47,0.46,0.48,0.49,0.50,0.50,0.49,0.50,0.51,0.52,0.53,0.54,0.55,0.56,0.55,0.55,0.55,0.56,0.56,0.57,0.58,0.59,0.60,0.61,0.61,0.61,0.61,0.61,0.61,0.61,0.62,0.61,0.62,0.63,0.64,0.66,0.66,0.66,0.67,0.66,0.66,0.66,0.66,0.66,0.66,0.66,0.65,0.65,0.65,0.65,0.65,0.63,0.63,0.63,0.62,0.63,0.63
Q7Z410	0.84,0.84,0.84,0.83,0.84,0.85,0.85,0.85,0.85,0.85,0.85,0.85,0.85,0.85,0.84,0.84,0.84,0.85,0.84,0.84,0.84,0.83,0.82,0.82,0.81,0.80,0.80,0.78,0.79,0.77,0.77,0.77,0.77,0.76,0.76,0.76,0.75,0.75,0.74,0.72,0.71,0.70,0.69,0.68,0.67,0.65,0.65,0.64,0.63,0.63,0.61,0.59,0.59,0.59,0.59,0.59,0.57,0.57,0.55,0.55,0.54,0.53,0.51,0.50,0.50,0.48,0.47,0.47,0.47,0.46,0.46,0.44,0.45,0.43,0.43,0.43,0.42,0.42,0.42,0.44,0.43,0.44,0.45,0.46,0.46,0.46,0.46,0.45,0.45,0.44,0.43,0.43,0.44,0.42,0.42,0.41,0.40,0.40,0.40,0.42,0.42,0.42,0.43,0.44,0.44,0.45,0.46,0.47,0.47,0.48,0.48,0.49,0.49,0.47,0.47,0.47,0.46,0.46,0.47,0.47,0.47,0.48,0.49,0.49,0.49,0.50,0.52,0.53,0.54,0.55,0.57,0.58,0.59,0.59,0.60,0.61,0.62,0.61,0.61,0.60,0.58,0.59,0.58,0.58,0.57,0.58,0.57,0.57,0.57,0.58,0.56,0.56,0.55,0.55,0.55,0.56,0.56,0.58,0.57,0.55,0.55,0.54,0.53,0.51,0.49,0.48,0.47,0.46,0.45,0.44,0.43,0.41,0.40,0.38,0.38,0.37,0.36,0.35,0.37,0.38,0.38,0.41,0.41,0.41,0.42,0.42,0.42,0.43,0.41,0.41,0.41,0.41,0.41,0.41,0.41,0.40,0.39,0.37,0.35,0.35,0.35,0.33,0.34,0.35,0.36,0.36,0.37,0.36,0.34,0.34,0.31,0.31,0.31,0.31,0.32,0.32,0.31,0.31,0.29,0.27,0.26,0.24,0.23,0.21,0.19,0.18,0.18,0.17,0.17,0.18,0.18,0.18,0.19,0.19,0.19,0.19,0.20,0.19,0.20,0.20,0.20,0.21,0.21,0.20,0.18,0.18,0.19,0.20,0.21,0.21,0.21,0.23,0.23,0.24,0.23,0.24,0.24,0.24,0.25,0.25,0.26,0.28,0.29,0.29,0.30,0.31,0.31,0.31,0.31,0.30,0.29,0.29,0.27,0.26,0.26,0.26,0.26,0.26,0.27,0.28,0.29,0.29,0.30,0.31,0.30,0.32,0.31,0.30,0.28,0.28,0.28,0.27,0.26,0.26,0.25,0.25,0.25,0.24,0.25,0.25,0.25,0.26,0.26,0.25,0.27,0.26,0.25,0.24,0.23,0.22,0.22,0.22,0.22,0.24,0.25,0.25,0.27,0.27,0.28,0.27,0.26,0.25,0.26,0.24,0.24,0.23,0.22,0.21,0.22,0.22,0.22,0.23,0.23,0.23,0.24,0.25,0.25,0.24,0.25,0.26,0.26,0.25,0.25,0.25,0.27,0.25,0.26,0.26,0.27,0.27,0.27,0.27,0.27,0.26,0.25,0.25,0.27,0.25,0.27,0.27,0.27,0.26,0.26,0.27,0.27,0.27,0.27,0.27,0.26,0.25,0.25,0.25,0.25,0.26,0.25,0.27,0.26,0.26,0.26,0.25,0.23,0.23,0.23,0.22,0.19,0.18,0.18,0.17,0.17,0.17,0.17,0.17,0.18,0.19,0.20,0.21,0.21,0.19,0.19,0.17,0.16,0.16,0.16,0.16,0.15,0.16,0.16,0.16,0.17,0.18,0.18,0.18,0.20,0.20,0.19,0.20,0.19,0.19,0.20,0.21,0.24,0.26,0.27,0.29,0.32,0.34,0.35,0.38,0.39,0.41,0.43,0.44,0.46,0.48,0.50,0.50,0.50,0.51,0.54,0.56,0.58,0.60,0.63,0.64,0.66,0.68,0.69,0.71,0.72,0.73,0.75,0.77,0.78,0.79,0.81,0.83,0.84,0.85,0.86,0.86,0.86,0.87,0.87,0.87,0.87,0.87,0.87,0.87,0.87,0.86,0.86,0.85,0.83,0.81,0.79,0.78,0.77,0.75,0.76,0.76,0.75,0.75,0.74,0.73,0.72,0.71,0.71,0.70,0.68,0.66,0.65,0.64,0.62,0.60,0.58,0.57,0.54,0.52,0.50,0.48,0.46,0.44,0.43,0.42,0.43,0.42,0.40,0.39,0.36,0.35,0.33,0.31,0.30,0.30,0.30,0.30,0.30,0.29,0.29,0.27,0.25,0.23,0.21,0.20,0.19,0.17,0.18,0.19,0.18,0.19,0.19,0.20,0.21,0.21,0.22,0.22,0.22,0.22,0.22,0.22,0.22,0.23,0.23,0.23,0.22,0.21,0.21,0.22,0.22,0.23,0.24,0.25,0.26,0.26,0.26,0.28,0.28,0.27,0.27,0.28,0.28,0.30,0.32,0.32,0.32,0.34,0.35,0.36,0.34,0.34,0.32,0.32,0.29,0.28,0.28,0.26,0.27,0.26,0.28,0.29,0.30,0.30,0.31,0.32,0.31,0.32,0.31,0.29,0.29,0.28,0.27,0.26,0.25,0.25,0.25,0.26,0.25,0.25,0.25,0.25,0.25,0.26,0.25,0.24,0.24,0.23,0.22,0.20,0.19,0.19,0.19,0.19,0.19,0.20,0.22,0.23,0.25,0.27,0.28,0.28,0.28,0.27,0.28,0.27,0.27,0.27,0.26,0.25,0.26,0.26,0.26,0.26,0.26,0.27,0.27,0.28,0.28,0.27,0.27,0.28,0.28,0.28,0.29,0.29,0.31,0.31,0.31,0.32,0.32,0.32,0.32,0.32,0.32,0.32,0.31,0.30,0.31,0.30,0.29,0.29,0.27,0.27,0.27,0.27,0.26,0.26,0.26,0.26,0.26,0.25,0.25,0.25,0.25,0.25,0.25,0.25,0.25,0.25,0.26,0.25,0.24,0.24,0.24,0.21,0.20,0.18,0.18,0.18,0.17,0.18,0.18,0.19,0.19,0.20,0.21,0.22,0.22,0.20,0.20,0.18,0.18,0.17,0.18,0.17,0.16,0.17,0.17,0.17,0.18,0.19,0.19,0.19,0.21,0.21,0.21,0.22,0.23,0.22,0.23,0.24,0.27,0.28,0.31,0.33,0.35,0.38,0.40,0.42,0.44,0.45,0.46,0.47,0.49,0.50,0.52,0.52,0.53,0.55,0.57,0.59,0.61,0.63,0.64,0.66,0.68,0.70,0.71,0.73,0.75,0.75,0.77,0.79,0.81,0.81,0.83,0.85,0.85,0.86,0.86,0.87,0.87,0.87,0.87,0.87,0.86,0.86,0.86,0.85,0.85,0.85,0.85,0.85,0.86,0.85,0.85,0.85,0.85,0.85,0.85,0.85,0.85,0.85,0.85,0.85,0.85,0.85,0.85,0.85,0.85,0.85,0.85,0.85,0.84,0.83,0.83,0.82,0.80,0.78,0.76,0.74,0.74,0.74,0.73,0.72,0.71,0.72,0.70,0.70,0.70,0.69,0.67,0.66,0.64,0.63,0.62,0.60,0.59,0.56,0.55,0.52,0.50,0.48,0.46,0.44,0.42,0.41,0.40,0.40,0.40,0.39,0.38,0.37,0.35,0.34,0.33,0.31,0.30,0.30,0.30,0.30,0.31,0.29,0.28,0.26,0.25,0.24,0.21,0.21,0.19,0.18,0.18,0.19,0.19,0.20,0.20,0.20,0.21,0.22,0.22,0.22,0.22,0.22,0.22,0.23,0.23,0.23,0.23,0.22,0.21,0.21,0.21,0.23,0.22,0.23,0.23,0.24,0.26,0.26,0.26,0.28,0.27,0.27,0.28,0.28,0.30,0.31,0.31,0.32,0.32,0.32,0.33,0.33,0.31,0.31,0.29,0.28,0.28,0.26,0.25,0.25,0.25,0.26,0.27,0.28,0.28,0.29,0.30,0.30,0.32,0.31,0.30,0.28,0.27,0.26,0.26,0.25,0.25,0.25,0.27,0.27,0.28,0.28,0.28,0.29,0.31,0.30,0.29,0.30,0.30,0.30,0.29,0.28,0.28,0.28,0.27,0.28,0.29,0.31,0.32,0.34,0.35,0.37,0.36,0.36,0.37,0.37,0.35,0.35,0.34,0.33,0.33,0.33,0.33,0.33,0.33,0.33,0.34,0.36,0.35,0.33,0.32,0.32,0.32,0.31,0.31,0.31,0.31,0.30,0.29,0.30,0.31,0.30,0.30,0.30,0.30,0.30,0.31,0.30,0.30,0.29,0.28,0.28,0.26,0.26,0.26,0.25,0.25,0.25,0.25,0.25,0.24,0.23,0.23,0.22,0.22,0.23,0.24,0.26,0.26,0.26,0.27,0.25,0.23,0.23,0.23,0.21,0.20,0.20,0.20,0.20,0.19,0.20,0.20,0.21,0.22,0.23,0.24,0.25,0.25,0.23,0.23,0.21,0.21,0.21,0.21,0.20,0.19,0.20,0.20,0.20,0.21,0.22,0.22,0.22,0.24,0.25,0.24,0.25,0.25,0.23,0.23,0.23,0.24,0.24,0.25,0.25,0.26,0.27,0.28,0.28,0.29,0.29,0.28,0.28,0.28,0.29,0.28,0.26,0.25
Q9Y2Y6	0.57,0.57,0.56,0.55,0.56,0.55,0.55,0.56,0.56,0.56,0.57,0.58,0.58,0.58,0.59,0.60,0.60,0.60,0.61,0.61,0.62,0.62,0.62,0.62,0.63,0.64,0.64,0.65,0.66,0.66,0.67,0.67,0.68,0.69,0.69,0.71,0.72,0.73,0.73,0.74,0.75,0.75,0.76,0.76,0.77,0.78,0.77,0.78,0.76,0.75,0.74,0.74,0.73,0.72,0.72,0.71,0.69,0.68,0.68,0.67,0.67,0.67,0.65,0.65,0.65,0.64,0.64,0.64,0.62,0.61,0.59,0.59,0.58,0.56,0.54,0.53,0.50,0.48,0.47,0.45,0.43,0.41,0.41,0.39,0.38,0.37,0.36,0.35,0.34,0.35,0.35,0.34,0.34,0.35,0.35,0.35,0.36,0.37,0.37,0.37,0.37,0.37,0.37,0.37,0.35,0.34,0.34,0.32,0.31,0.31,0.31,0.31,0.30,0.31,0.31,0.32,0.32,0.33,0.33,0.33,0.33,0.33,0.33,0.34,0.34,0.34,0.34,0.35,0.37,0.37,0.38,0.38,0.38,0.38,0.36,0.36,0.36,0.35,0.33,0.34,0.32,0.31,0.29,0.29,0.29,0.28,0.28,0.28,0.28,0.28,0.28,0.28,0.28,0.28,0.28,0.28,0.28,0.28,0.28,0.30,0.31,0.32,0.32,0.33,0.32,0.32,0.33,0.34,0.32,0.30,0.31,0.30,0.30,0.30,0.31,0.31,0.31,0.32,0.31,0.31,0.32,0.33,0.34,0.34,0.34,0.35,0.37,0.37,0.38,0.40,0.43,0.43,0.44,0.46,0.47,0.48,0.50,0.51,0.52,0.53,0.53,0.54,0.55,0.57,0.57,0.59,0.61,0.61,0.61,0.62,0.63,0.63,0.65,0.66,0.67,0.67,0.68,0.70,0.71,0.72,0.75,0.76,0.76,0.78,0.81,0.83
Q9H892	0.56,0.53,0.53,0.54,0.54,0.53,0.54,0.53,0.55,0.54,0.55,0.55,0.54,0.54,0.55,0.55,0.54,0.53,0.53,0.53,0.52,0.52,0.51,0.51,0.50,0.50,0.50,0.49,0.49,0.49,0.50,0.50,0.50,0.52,0.51,0.52,0.52,0.53,0.53,0.54,0.55,0.56,0.58,0.58,0.59,0.59,0.61,0.61,0.62,0.62,0.63,0.64,0.64,0.66,0.67,0.67,0.68,0.70,0.71,0.71,0.72,0.73,0.73,0.73,0.74,0.74,0.74,0.74,0.75,0.75,0.75,0.74,0.73,0.73,0.72,0.71,0.70,0.71,0.70,0.71,0.70,0.69,0.68,0.67,0.66,0.64,0.63,0.62,0.60,0.58,0.56,0.55,0.54,0.52,0.51,0.49,0.47,0.47,0.46,0.45,0.45,0.44,0.43,0.43,0.42,0.41,0.41,0.40,0.39,0.38,0.37,0.36,0.35,0.35,0.35,0.34,0.35,0.34,0.33,0.32,0.31,0.29,0.29,0.28,0.26,0.26,0.26,0.25,0.25,0.25,0.25,0.25,0.25,0.27,0.27,0.26,0.27,0.28,0.26,0.25,0.25,0.24,0.23,0.23,0.23,0.23,0.23,0.23,0.24,0.24,0.26,0.27,0.27,0.27,0.27,0.26,0.26,0.25,0.24,0.24,0.24,0.25,0.25,0.25,0.25,0.26,0.26,0.27,0.28,0.28,0.29,0.30,0.28,0.28,0.28,0.27,0.27,0.26,0.26,0.26,0.27,0.27,0.28,0.29,0.29,0.30,0.31,0.32,0.32,0.33,0.32,0.31,0.31,0.31,0.31,0.31,0.32,0.32,0.32,0.33,0.33,0.34,0.34,0.34,0.35,0.35,0.35,0.35,0.35,0.35,0.35,0.34,0.35,0.36,0.36,0.36,0.37,0.38,0.38,0.39,0.40,0.39,0.38,0.38,0.38,0.37,0.36,0.36,0.34,0.33,0.33,0.33,0.33,0.33,0.35,0.36,0.36,0.36,0.37,0.37,0.37,0.36,0.35,0.35,0.35,0.35,0.35,0.36,0.35,0.34,0.35,0.35,0.34,0.35,0.35,0.36,0.35,0.33,0.32,0.31,0.29,0.29,0.29,0.29,0.28,0.30,0.29,0.28,0.29,0.29,0.28,0.27,0.29,0.28,0.28,0.27,0.25,0.25,0.25,0.25,0.24,0.25,0.26,0.26,0.27,0.29,0.30,0.30,0.30,0.30,0.30,0.29,0.29,0.29,0.27,0.26,0.25,0.24,0.25,0.25,0.25,0.25,0.26,0.26,0.25,0.25,0.25,0.25,0.26,0.25,0.25,0.25,0.25,0.24,0.24,0.22,0.23,0.24,0.24,0.24,0.24,0.24,0.23,0.23,0.23,0.22,0.20,0.19,0.18,0.18,0.18,0.20,0.19,0.20,0.20,0.20,0.21,0.21,0.22,0.21,0.21,0.22,0.21,0.21,0.21,0.22,0.21,0.19,0.21,0.21,0.22,0.22,0.22,0.22,0.22,0.22,0.22,0.21,0.22,0.21,0.20,0.21,0.21,0.20,0.20,0.20,0.20,0.21,0.21,0.21,0.20,0.20,0.18,0.17,0.18,0.18,0.20,0.21,0.22,0.22,0.22,0.22,0.23,0.23,0.23,0.23,0.22,0.22,0.23,0.23,0.22,0.21,0.22,0.23,0.24,0.25,0.25,0.26,0.27,0.26,0.25,0.26,0.26,0.27,0.27,0.27,0.29,0.29,0.28,0.29,0.30,0.29,0.29,0.30,0.30,0.28,0.29,0.28,0.27,0.25,0.26,0.28,0.27,0.27,0.27,0.28,0.28,0.28,0.28,0.28,0.27,0.27,0.27,0.26,0.25,0.24,0.24,0.24,0.23,0.23,0.23,0.25,0.24,0.23,0.22,0.23,0.23,0.21,0.21,0.23,0.22,0.23,0.24,0.24,0.23,0.25,0.25,0.24,0.23,0.24,0.24,0.22,0.21,0.22,0.21,0.21,0.22,0.23,0.24,0.26,0.26,0.26,0.27,0.28,0.28,0.28,0.29,0.27,0.27,0.27,0.26,0.25,0.24,0.24,0.24,0.24,0.23,0.23,0.24,0.25,0.26,0.26,0.25,0.25,0.26,0.27,0.26,0.26,0.26,0.27,0.26,0.26,0.27,0.27,0.26,0.26,0.27,0.25,0.24,0.25,0.24,0.25,0.25,0.25,0.25,0.25,0.25,0.25,0.25,0.25,0.25,0.25,0.25,0.25,0.24,0.24,0.24,0.24,0.25,0.26,0.24,0.23,0.24,0.24,0.23,0.22,0.21,0.21,0.22,0.24,0.24,0.25,0.25,0.24,0.25,0.25,0.25,0.24,0.25,0.26,0.24,0.25,0.24,0.25,0.25,0.26,0.27,0.27,0.26,0.26,0.26,0.26,0.26,0.27,0.27,0.27,0.27,0.27,0.27,0.25,0.25,0.26,0.25,0.24,0.26,0.26,0.25,0.26,0.26,0.26,0.24,0.25,0.24,0.25,0.26,0.27,0.26,0.28,0.28,0.26,0.26,0.28,0.27,0.25,0.26,0.26,0.27,0.26,0.27,0.28,0.28,0.27,0.28,0.28,0.27,0.27,0.28,0.28,0.27,0.27,0.27,0.26,0.25,0.26,0.25,0.25,0.27,0.27,0.26,0.26,0.27,0.27,0.26,0.28,0.29,0.28,0.26,0.26,0.27,0.27,0.27,0.27,0.27,0.27,0.27,0.26,0.26,0.26,0.27,0.27,0.28,0.29,0.30,0.30,0.30,0.31,0.31,0.31,0.31,0.31,0.31,0.31,0.32,0.32,0.31,0.31,0.31,0.30,0.30,0.32,0.33,0.31,0.31,0.32,0.30,0.30,0.30,0.32,0.33,0.33,0.33,0.33,0.35,0.34,0.34,0.35,0.35,0.34,0.33,0.33,0.32,0.31,0.33,0.34,0.36,0.36,0.37,0.37,0.38,0.39,0.40,0.41,0.42,0.43,0.43,0.45,0.46,0.44,0.45,0.46,0.45,0.45,0.47,0.48,0.48
P98066	0.74,0.73,0.70,0.68,0.65,0.66,0.64,0.65,0.64,0.63,0.61,0.61,0.61,0.59,0.57,0.56,0.55,0.53,0.52,0.51,0.51,0.49,0.49,0.49,0.48,0.47,0.46,0.45,0.43,0.42,0.41,0.40,0.39,0.37,0.36,0.34,0.33,0.31,0.31,0.32,0.31,0.31,0.30,0.31,0.31,0.30,0.29,0.29,0.29,0.29,0.28,0.28,0.27,0.26,0.26,0.26,0.26,0.27,0.27,0.27,0.27,0.27,0.26,0.24,0.22,0.22,0.21,0.20,0.21,0.21,0.21,0.21,0.20,0.19,0.19,0.18,0.17,0.19,0.20,0.19,0.20,0.22,0.21,0.21,0.22,0.23,0.25,0.25,0.25,0.23,0.23,0.24,0.25,0.25,0.26,0.27,0.28,0.29,0.30,0.32,0.32,0.33,0.33,0.33,0.33,0.33,0.33,0.33,0.33,0.32,0.33,0.32,0.34,0.36,0.36,0.36,0.36,0.36,0.35,0.34,0.35,0.34,0.33,0.34,0.35,0.33,0.33,0.31,0.30,0.31,0.31,0.33,0.34,0.35,0.34,0.35,0.35,0.34,0.33,0.32,0.30,0.30,0.29,0.29,0.29,0.29,0.29,0.30,0.31,0.32,0.31,0.31,0.31,0.30,0.28,0.28,0.28,0.29,0.30,0.30,0.30,0.29,0.28,0.28,0.28,0.29,0.31,0.30,0.31,0.31,0.30,0.29,0.27,0.26,0.24,0.24,0.23,0.22,0.22,0.21,0.21,0.22,0.23,0.24,0.25,0.26,0.26,0.27,0.26,0.25,0.24,0.25,0.27,0.28,0.27,0.30,0.31,0.31,0.31,0.30,0.32,0.31,0.31,0.31,0.29,0.29,0.26,0.25,0.25,0.23,0.23,0.24,0.25,0.26,0.27,0.28,0.28,0.28,0.27,0.27,0.28,0.27,0.27,0.26,0.26,0.25,0.25,0.26,0.27,0.29,0.30,0.33,0.33,0.33,0.34,0.36,0.35,0.36,0.38,0.39,0.41,0.42,0.43,0.45,0.47,0.49,0.51,0.54,0.56,0.58,0.59,0.61,0.63,0.64,0.65,0.66,0.68,0.69,0.71,0.72,0.74,0.76,0.78,0.80,0.82,0.84,0.86,0.88,0.88,0.89,0.89,0.89,0.89,0.89,0.89,0.88,0.89
Q9BU70	0.86,0.84,0.82,0.83,0.82,0.82,0.82,0.81,0.81,0.81,0.80,0.78,0.76,0.74,0.73,0.71,0.70,0.68,0.66,0.65,0.64,0.63,0.62,0.60,0.58,0.56,0.54,0.52,0.51,0.49,0.49,0.47,0.45,0.45,0.44,0.41,0.40,0.38,0.37,0.35,0.35,0.34,0.34,0.34,0.34,0.32,0.32,0.32,0.32,0.30,0.29,0.30,0.30,0.30,0.32,0.31,0.31,0.32,0.34,0.35,0.36,0.36,0.35,0.34,0.33,0.34,0.34,0.34,0.34,0.34,0.35,0.33,0.34,0.36,0.36,0.37,0.39,0.40,0.41,0.43,0.43,0.43,0.43,0.43,0.42,0.41,0.42,0.41,0.40,0.41,0.41,0.41,0.39,0.40,0.41,0.40,0.41,0.41,0.41,0.40,0.40,0.40,0.41,0.41,0.42,0.42,0.42,0.42,0.42,0.41,0.42,0.40,0.41,0.41,0.39,0.38,0.38,0.37,0.35,0.34,0.33,0.33,0.32,0.32,0.31,0.30,0.30,0.29,0.29,0.29,0.27,0.27,0.26,0.26,0.26,0.24,0.25,0.24,0.25,0.24,0.24,0.25,0.25,0.24,0.25,0.25,0.27,0.28,0.29,0.31,0.33,0.34,0.36,0.37,0.38,0.39,0.40,0.41,0.43,0.45,0.47,0.48,0.50,0.52,0.54,0.56,0.58,0.60,0.61,0.63,0.64,0.66,0.68,0.71,0.72,0.73,0.75,0.77,0.78,0.80,0.81,0.83,0.84,0.84,0.85,0.87,0.88,0.88,0.89,0.89,0.89,0.89,0.89,0.89,0.90,0.90,0.90,0.90,0.91,0.91,0.91,0.91,0.92,0.92,0.92,0.92,0.92,0.93,0.93,0.93,0.93,0.93,0.92,0.92,0.91,0.92,0.92,0.91,0.91,0.91,0.91,0.91,0.90,0.91,0.90,0.90,0.90,0.90,0.90,0.90,0.89,0.89,0.90,0.90,0.89,0.89,0.89,0.89,0.89,0.89,0.89,0.89,0.89,0.89,0.89,0.89,0.88,0.88,0.88,0.88,0.88,0.88,0.89,0.89,0.90,0.90,0.90,0.90,0.90,0.90,0.90,0.91,0.91,0.91,0.91,0.91,0.91,0.92,0.91,0.91,0.91,0.92,0.92,0.91,0.91,0.91,0.91,0.91,0.91,0.90,0.90,0.91,0.90,0.90,0.90,0.90,0.90,0.90,0.89,0.89,0.88,0.89,0.89,0.89,0.89,0.89,0.89,0.89,0.88,0.88,0.88,0.88,0.86,0.86,0.85,0.84,0.83,0.81,0.79,0.79,0.78,0.77,0.76,0.75,0.74,0.74,0.72,0.72,0.70,0.69,0.67,0.65,0.64,0.64,0.62,0.61,0.60,0.58,0.56,0.56,0.55,0.53,0.51,0.50,0.50,0.50,0.50,0.50,0.49,0.48,0.48,0.46,0.45,0.44,0.42,0.43,0.43,0.42,0.43,0.42,0.41,0.40,0.41,0.39,0.38,0.38,0.36,0.36,0.35,0.35,0.35,0.34,0.34,0.33,0.33,0.33,0.33,0.33,0.33,0.34,0.35,0.35,0.37,0.38,0.38,0.36,0.35,0.34,0.31,0.31,0.30,0.29,0.29,0.27,0.28,0.28,0.26,0.25,0.26,0.24,0.24,0.26,0.27,0.26,0.26,0.27,0.26,0.27,0.28,0.28,0.29,0.29,0.30,0.32,0.34,0.34,0.36,0.36,0.38,0.39,0.39,0.40,0.41,0.41,0.41,0.43,0.44,0.46,0.47,0.49,0.51,0.52,0.53,0.54,0.55,0.56,0.58,0.58,0.60,0.61,0.63,0.65,0.64,0.64,0.66,0.69,0.70,0.73,0.75,0.76,0.79
Q5VY80	0.55,0.57,0.58,0.59,0.59,0.60,0.61,0.61,0.62,0.62,0.61,0.60,0.58,0.56,0.55,0.54,0.53,0.52,0.50,0.49,0.48,0.48,0.47,0.47,0.48,0.48,0.49,0.48,0.48,0.47,0.46,0.45,0.45,0.44,0.43,0.42,0.42,0.42,0.42,0.42,0.41,0.40,0.38,0.36,0.35,0.34,0.33,0.33,0.32,0.32,0.30,0.30,0.31,0.32,0.32,0.34,0.34,0.34,0.35,0.36,0.36,0.36,0.36,0.36,0.35,0.33,0.32,0.31,0.32,0.31,0.31,0.32,0.32,0.31,0.32,0.33,0.33,0.32,0.31,0.30,0.29,0.29,0.31,0.30,0.30,0.31,0.32,0.31,0.30,0.29,0.29,0.31,0.31,0.32,0.32,0.33,0.33,0.34,0.34,0.33,0.32,0.33,0.32,0.31,0.31,0.30,0.30,0.30,0.29,0.29,0.31,0.33,0.33,0.34,0.34,0.33,0.32,0.33,0.33,0.33,0.33,0.33,0.33,0.32,0.33,0.34,0.33,0.32,0.32,0.31,0.31,0.31,0.28,0.29,0.28,0.29,0.28,0.26,0.26,0.27,0.27,0.28,0.28,0.28,0.27,0.29,0.30,0.30,0.29,0.30,0.30,0.28,0.27,0.27,0.27,0.28,0.30,0.30,0.30,0.30,0.30,0.30,0.30,0.31,0.31,0.29,0.29,0.29,0.30,0.30,0.30,0.30,0.30,0.30,0.30,0.29,0.28,0.27,0.29,0.28,0.28,0.28,0.30,0.30,0.31,0.33,0.34,0.35,0.37,0.38,0.38,0.40,0.42,0.43,0.43,0.45,0.45,0.45,0.47,0.49,0.50,0.51,0.53,0.54,0.53,0.54,0.56,0.57,0.57,0.57,0.58,0.60,0.60,0.61,0.62,0.62,0.62,0.63,0.65,0.65,0.66,0.67,0.67,0.67,0.68,0.69,0.69,0.69,0.68,0.68,0.67,0.67,0.66,0.66,0.66,0.65,0.64,0.63,0.63,0.62,0.61,0.60,0.60,0.58,0.59,0.60
A6NDG6	0.60,0.60,0.60,0.57,0.55,0.55,0.55,0.53,0.53,0.51,0.50,0.48,0.47,0.45,0.44,0.44,0.43,0.42,0.41,0.40,0.40,0.39,0.38,0.38,0.36,0.34,0.34,0.32,0.31,0.29,0.27,0.26,0.25,0.26,0.26,0.24,0.25,0.26,0.26,0.26,0.25,0.26,0.24,0.23,0.23,0.23,0.22,0.20,0.21,0.20,0.21,0.21,0.22,0.22,0.23,0.24,0.23,0.23,0.24,0.24,0.24,0.24,0.25,0.24,0.23,0.22,0.23,0.22,0.23,0.24,0.26,0.27,0.28,0.28,0.28,0.29,0.29,0.28,0.26,0.25,0.24,0.23,0.22,0.22,0.22,0.22,0.23,0.23,0.23,0.24,0.25,0.26,0.25,0.26,0.28,0.28,0.29,0.30,0.30,0.30,0.30,0.30,0.28,0.27,0.27,0.26,0.28,0.27,0.26,0.26,0.25,0.23,0.21,0.22,0.23,0.23,0.23,0.23,0.24,0.24,0.25,0.25,0.26,0.26,0.28,0.28,0.30,0.31,0.32,0.33,0.34,0.33,0.33,0.34,0.34,0.33,0.32,0.32,0.31,0.33,0.33,0.34,0.36,0.37,0.37,0.37,0.37,0.35,0.35,0.35,0.35,0.35,0.35,0.36,0.36,0.35,0.35,0.35,0.35,0.34,0.34,0.34,0.34,0.33,0.33,0.32,0.32,0.30,0.31,0.31,0.32,0.31,0.30,0.29,0.28,0.27,0.26,0.25,0.23,0.24,0.22,0.23,0.23,0.22,0.22,0.23,0.24,0.27,0.28,0.30,0.31,0.32,0.33,0.33,0.31,0.30,0.31,0.30,0.29,0.31,0.31,0.31,0.31,0.32,0.33,0.32,0.34,0.35,0.37,0.36,0.35,0.34,0.32,0.32,0.32,0.32,0.33,0.34,0.35,0.35,0.34,0.34,0.33,0.32,0.32,0.33,0.33,0.31,0.30,0.29,0.28,0.28,0.29,0.29,0.29,0.29,0.29,0.27,0.27,0.27,0.25,0.25,0.26,0.26,0.24,0.24,0.24,0.22,0.21,0.19,0.20,0.20,0.21,0.21,0.21,0.21,0.20,0.20,0.18,0.19,0.19,0.20,0.20,0.20,0.21,0.21,0.20,0.20,0.20,0.20,0.21,0.20,0.21,0.20,0.20,0.22,0.24,0.25,0.27,0.28,0.29,0.30,0.30,0.29,0.29,0.30,0.30,0.30,0.30,0.31,0.31,0.30,0.30,0.29,0.29,0.29,0.30,0.30,0.30,0.32,0.34,0.35,0.34,0.35,0.35,0.35,0.35,0.35,0.35,0.36,0.35,0.34,0.35,0.35,0.33,0.34,0.32,0.30,0.29,0.27,0.26
Q8N4L2	0.91,0.91,0.90,0.90,0.89,0.89,0.89,0.89,0.89,0.89,0.89,0.89,0.89,0.89,0.89,0.89,0.89,0.89,0.89,0.89,0.89,0.89,0.88,0.88,0.87,0.87,0.87,0.87,0.86,0.86,0.85,0.85,0.84,0.83,0.82,0.80,0.79,0.77,0.77,0.76,0.74,0.74,0.73,0.72,0.70,0.70,0.68,0.68,0.68,0.67,0.65,0.65,0.64,0.63,0.61,0.59,0.59,0.56,0.56,0.55,0.54,0.53,0.51,0.50,0.48,0.47,0.46,0.45,0.45,0.44,0.43,0.43,0.42,0.42,0.42,0.41,0.41,0.41,0.41,0.40,0.40,0.40,0.39,0.38,0.37,0.38,0.37,0.38,0.38,0.38,0.37,0.38,0.38,0.37,0.37,0.37,0.38,0.38,0.40,0.40,0.40,0.41,0.41,0.42,0.41,0.43,0.43,0.44,0.45,0.44,0.45,0.46,0.45,0.47,0.48,0.50,0.51,0.53,0.55,0.57,0.58,0.59,0.60,0.61,0.63,0.64,0.64,0.66,0.65,0.65,0.64,0.63,0.62,0.60,0.61,0.60,0.61,0.61,0.61,0.60,0.58,0.58,0.57,0.56,0.57,0.59,0.59,0.61,0.61,0.60,0.59,0.58,0.58,0.56,0.55,0.54,0.52,0.52,0.51,0.50,0.48,0.46,0.44,0.43,0.42,0.41,0.41,0.40,0.40,0.41,0.41,0.40,0.42,0.42,0.43,0.44,0.44,0.44,0.42,0.42,0.42,0.43,0.43,0.44,0.44,0.42,0.41,0.40,0.39,0.38,0.39,0.39,0.40,0.40,0.41,0.41,0.40,0.41,0.41,0.41,0.42,0.43,0.43,0.44,0.45,0.44,0.43,0.44,0.45,0.43,0.42,0.42,0.43,0.41,0.41,0.42,0.41,0.41,0.41,0.42,0.41,0.42,0.43,0.43,0.42,0.43,0.43,0.44,0.43,0.42,0.43,0.42,0.41,0.42,0.43,0.43,0.44,0.45,0.44,0.43,0.43,0.42,0.41,0.42,0.42,0.42,0.42,0.43,0.43,0.42,0.43,0.44,0.44,0.43,0.45,0.45,0.45
P78356	0.88,0.88,0.88,0.88,0.88,0.88,0.88,0.88,0.87,0.88,0.88,0.88,0.87,0.86,0.85,0.83,0.82,0.80,0.81,0.80,0.79,0.77,0.74,0.72,0.70,0.67,0.65,0.63,0.61,0.59,0.58,0.57,0.55,0.53,0.52,0.51,0.49,0.48,0.48,0.47,0.47,0.46,0.45,0.45,0.44,0.42,0.41,0.41,0.40,0.39,0.37,0.36,0.35,0.35,0.34,0.34,0.34,0.35,0.34,0.33,0.33,0.34,0.35,0.36,0.37,0.39,0.41,0.41,0.41,0.41,0.42,0.43,0.42,0.43,0.43,0.43,0.42,0.42,0.40,0.38,0.38,0.36,0.35,0.34,0.32,0.31,0.30,0.31,0.30,0.29,0.30,0.30,0.29,0.29,0.29,0.29,0.28,0.28,0.27,0.27,0.25,0.25,0.25,0.24,0.23,0.23,0.23,0.22,0.22,0.24,0.25,0.25,0.25,0.27,0.29,0.31,0.31,0.33,0.33,0.33,0.33,0.33,0.33,0.34,0.35,0.35,0.35,0.35,0.34,0.33,0.33,0.32,0.33,0.32,0.34,0.33,0.32,0.33,0.33,0.33,0.34,0.35,0.35,0.34,0.34,0.35,0.34,0.33,0.33,0.33,0.30,0.30,0.30,0.29,0.29,0.27,0.26,0.25,0.24,0.24,0.24,0.24,0.24,0.23,0.23,0.21,0.21,0.21,0.21,0.21,0.21,0.23,0.24,0.24,0.24,0.23,0.23,0.23,0.22,0.22,0.22,0.21,0.20,0.20,0.20,0.19,0.18,0.19,0.19,0.19,0.19,0.19,0.19,0.18,0.18,0.16,0.16,0.15,0.15,0.15,0.16,0.16,0.18,0.18,0.19,0.19,0.21,0.23,0.24,0.25,0.26,0.27,0.26,0.26,0.25,0.25,0.25,0.25,0.25,0.25,0.26,0.26,0.25,0.26,0.28,0.29,0.30,0.30,0.30,0.30,0.29,0.29,0.29,0.31,0.32,0.34,0.34,0.35,0.36,0.36,0.36,0.37,0.37,0.35,0.37,0.36,0.36,0.34,0.33,0.32,0.31,0.30,0.31,0.30,0.29,0.28,0.28,0.28,0.27,0.27,0.27,0.27,0.27,0.27,0.26,0.24,0.23,0.21,0.22,0.22,0.22,0.23,0.24,0.24,0.23,0.23,0.23,0.24,0.23,0.24,0.25,0.26,0.26,0.27,0.29,0.30,0.31,0.33,0.36,0.37,0.38,0.40,0.42,0.43,0.45,0.46,0.48,0.50,0.52,0.55,0.57,0.59,0.60,0.62,0.65,0.66,0.68,0.70,0.72,0.73,0.73,0.75,0.75,0.75,0.76,0.77,0.77,0.76,0.76,0.75,0.75,0.74,0.73,0.73,0.74,0.72,0.70,0.69,0.66,0.65,0.63,0.62,0.60,0.59,0.59,0.59,0.58,0.58,0.56,0.55,0.53,0.51,0.49,0.48,0.45,0.43,0.41,0.40,0.39,0.37,0.35,0.34,0.33,0.32,0.32,0.32,0.32,0.31,0.31,0.31,0.32,0.31,0.32,0.32,0.31,0.30,0.32,0.34,0.34,0.35,0.36,0.38,0.38,0.38,0.37,0.35,0.33,0.33,0.32,0.31,0.31,0.32,0.32,0.32,0.34,0.34,0.34,0.35,0.36,0.35,0.35,0.36,0.37,0.36,0.36,0.36,0.35,0.34,0.34,0.34,0.33,0.34,0.34,0.34,0.33,0.33,0.33,0.32,0.30,0.30,0.29,0.27,0.25,0.25,0.24,0.25
P27169	0.56,0.56,0.56,0.54,0.54,0.54,0.53,0.51,0.49,0.48,0.49,0.48,0.49,0.48,0.49,0.49,0.48,0.49,0.49,0.49,0.49,0.48,0.48,0.47,0.46,0.46,0.47,0.45,0.45,0.44,0.43,0.42,0.41,0.40,0.39,0.38,0.37,0.36,0.36,0.36,0.35,0.34,0.33,0.31,0.31,0.30,0.29,0.29,0.29,0.29,0.29,0.28,0.30,0.29,0.29,0.28,0.27,0.28,0.27,0.29,0.28,0.28,0.27,0.26,0.25,0.25,0.23,0.22,0.23,0.21,0.22,0.23,0.26,0.27,0.28,0.29,0.29,0.29,0.31,0.29,0.29,0.29,0.30,0.31,0.33,0.36,0.36,0.37,0.38,0.39,0.39,0.39,0.38,0.36,0.36,0.35,0.35,0.34,0.33,0.32,0.31,0.31,0.32,0.34,0.35,0.35,0.35,0.35,0.35,0.34,0.34,0.33,0.32,0.30,0.28,0.30,0.30,0.31,0.30,0.29,0.28,0.27,0.27,0.26,0.26,0.24,0.22,0.23,0.24,0.25,0.24,0.24,0.24,0.24,0.25,0.26,0.26,0.27,0.27,0.28,0.28,0.29,0.29,0.26,0.25,0.23,0.23,0.23,0.23,0.23,0.23,0.23,0.23,0.23,0.24,0.24,0.23,0.21,0.20,0.20,0.20,0.20,0.20,0.20,0.21,0.21,0.22,0.23,0.22,0.21,0.21,0.20,0.21,0.22,0.22,0.22,0.21,0.22,0.22,0.22,0.22,0.22,0.20,0.20,0.20,0.19,0.19,0.19,0.19,0.21,0.23,0.24,0.25,0.25,0.25,0.25,0.25,0.26,0.27,0.27,0.28,0.28,0.28,0.28,0.28,0.26,0.26,0.25,0.24,0.25,0.25,0.24,0.25,0.24,0.23,0.23,0.23,0.22,0.21,0.21,0.20,0.20,0.19,0.20,0.19,0.20,0.20,0.20,0.21,0.21,0.21,0.20,0.20,0.21,0.21,0.20,0.21,0.23,0.22,0.21,0.22,0.22,0.23,0.24,0.25,0.25,0.25,0.25,0.24,0.24,0.23,0.22,0.22,0.21,0.22,0.24,0.25,0.26,0.26,0.26,0.26,0.26,0.25,0.25,0.24,0.24,0.24,0.24,0.25,0.24,0.23,0.23,0.22,0.21,0.22,0.23,0.25,0.25,0.23,0.23,0.22,0.21,0.21,0.19,0.19,0.18,0.18,0.18,0.20,0.20,0.21,0.22,0.24,0.26,0.26,0.26,0.25,0.24,0.24,0.25,0.25,0.25,0.25,0.26,0.26,0.28,0.29,0.29,0.29,0.28,0.28,0.28,0.28,0.27,0.26,0.25,0.24,0.24,0.23,0.24,0.24,0.23,0.23,0.23,0.23,0.23,0.23,0.23,0.23,0.21,0.21,0.21,0.20,0.18,0.17,0.17,0.16,0.15,0.15,0.14,0.15,0.15,0.15,0.15,0.14,0.15,0.13,0.12,0.12,0.12,0.13,0.13,0.14,0.14,0.15
P25789	0.55,0.54,0.54,0.52,0.51,0.52,0.52,0.50,0.49,0.50,0.48,0.47,0.46,0.44,0.43,0.42,0.41,0.40,0.39,0.40,0.40,0.38,0.36,0.34,0.32,0.30,0.28,0.26,0.25,0.26,0.27,0.27,0.27,0.29,0.28,0.28,0.28,0.28,0.29,0.30,0.31,0.32,0.32,0.31,0.31,0.30,0.30,0.29,0.29,0.30,0.29,0.28,0.28,0.28,0.28,0.28,0.28,0.29,0.29,0.30,0.30,0.29,0.29,0.31,0.32,0.32,0.32,0.33,0.34,0.33,0.33,0.32,0.32,0.30,0.29,0.29,0.28,0.27,0.27,0.27,0.27,0.27,0.27,0.27,0.27,0.27,0.27,0.27,0.28,0.28,0.26,0.27,0.27,0.27,0.27,0.29,0.29,0.29,0.30,0.29,0.29,0.28,0.29,0.30,0.31,0.31,0.32,0.33,0.32,0.31,0.31,0.31,0.30,0.30,0.29,0.28,0.27,0.27,0.26,0.25,0.25,0.25,0.25,0.24,0.23,0.23,0.23,0.23,0.23,0.22,0.22,0.22,0.22,0.22,0.24,0.24,0.23,0.24,0.25,0.25,0.25,0.25,0.25,0.23,0.22,0.21,0.20,0.20,0.20,0.21,0.21,0.22,0.23,0.23,0.23,0.25,0.27,0.28,0.28,0.29,0.31,0.31,0.31,0.29,0.30,0.30,0.31,0.32,0.32,0.32,0.32,0.32,0.32,0.31,0.32,0.30,0.29,0.29,0.29,0.28,0.27,0.29,0.29,0.32,0.33,0.33,0.33,0.33,0.33,0.32,0.31,0.31,0.31,0.29,0.29,0.29,0.27,0.26,0.26,0.29,0.29,0.29,0.28,0.26,0.27,0.27,0.28,0.26,0.27,0.28,0.29,0.30,0.29,0.30,0.32,0.32,0.32,0.33,0.34,0.33,0.33,0.35,0.34,0.35,0.33,0.33,0.34,0.35,0.36,0.36,0.37,0.38,0.40,0.41,0.42,0.43,0.45,0.47,0.48,0.48,0.48,0.48,0.47,0.48,0.49,0.50,0.50,0.50,0.51,0.51,0.51,0.50,0.51,0.53,0.53,0.53,0.54,0.56,0.56,0.57,0.59
A0A096LP55	0.68,0.69,0.69,0.70,0.71,0.71,0.71,0.70,0.68,0.67,0.66,0.65,0.63,0.62,0.63,0.62,0.60,0.60,0.60,0.60,0.60,0.59,0.59,0.57,0.57,0.55,0.54,0.54,0.53,0.52,0.52,0.51,0.50,0.50,0.51,0.50,0.49,0.49,0.50,0.49,0.50,0.50,0.49,0.50,0.49,0.48,0.47,0.46,0.47,0.46,0.46,0.47,0.47,0.47,0.47,0.47,0.46,0.47,0.47,0.46,0.46,0.44,0.43,0.45,0.45,0.44,0.46,0.47,0.47,0.47,0.49,0.49,0.49,0.49,0.49,0.48,0.48,0.49,0.48,0.47,0.48,0.46,0.44,0.45,0.43,0.43,0.42,0.43,0.43,0.42,0.44
Q3MIT2	0.28,0.27,0.25,0.24,0.23,0.23,0.22,0.21,0.21,0.21,0.20,0.22,0.23,0.23,0.24,0.24,0.23,0.24,0.24,0.25,0.24,0.24,0.24,0.24,0.24,0.24,0.24,0.22,0.23,0.24,0.23,0.23,0.25,0.25,0.26,0.28,0.30,0.30,0.31,0.33,0.34,0.37,0.39,0.41,0.43,0.45,0.47,0.50,0.52,0.54,0.55,0.58,0.57,0.58,0.59,0.59,0.61,0.63,0.64,0.65,0.66,0.68,0.69,0.70,0.72,0.74,0.75,0.76,0.78,0.80,0.80,0.82,0.83,0.84,0.85,0.86,0.86,0.86,0.86,0.86,0.86,0.86,0.86,0.86,0.86,0.85,0.85,0.83,0.81,0.78,0.76,0.74,0.71,0.70,0.68,0.66,0.65,0.64,0.62,0.60,0.58,0.58,0.57,0.55,0.53,0.52,0.50,0.49,0.46,0.46,0.45,0.43,0.42,0.42,0.41,0.40,0.38,0.37,0.35,0.34,0.33,0.31,0.30,0.27,0.27,0.24,0.25,0.23,0.22,0.23,0.23,0.23,0.23,0.23,0.23,0.23,0.23,0.23,0.22,0.22,0.22,0.22,0.21,0.20,0.21,0.22,0.21,0.21,0.22,0.23,0.24,0.23,0.26,0.25,0.24,0.24,0.25,0.26,0.25,0.25,0.25,0.24,0.25,0.26,0.26,0.25,0.26,0.25,0.25,0.24,0.25,0.26,0.26,0.26,0.27,0.28,0.29,0.29,0.31,0.32,0.33,0.33,0.34,0.36,0.37,0.36,0.37,0.36,0.36,0.35,0.34,0.32,0.32,0.29,0.30,0.29,0.30,0.28,0.27,0.28,0.29,0.28,0.28,0.29,0.28,0.28,0.28,0.29,0.29,0.29,0.31,0.32,0.31,0.31,0.33,0.34,0.33,0.34,0.36,0.36,0.38,0.38,0.38,0.37,0.36,0.35,0.36,0.35,0.35,0.35,0.36,0.36,0.36,0.37,0.38,0.38,0.39,0.38,0.40,0.40,0.39,0.39,0.40,0.41,0.40,0.41,0.42,0.42,0.41,0.41,0.43,0.42,0.43,0.43,0.44,0.42,0.41,0.41,0.40,0.39,0.38,0.37,0.36,0.36,0.36,0.36,0.35,0.34,0.34,0.34,0.33,0.32,0.32,0.32,0.30,0.29,0.30,0.29,0.28,0.28,0.27,0.27,0.26,0.25,0.25,0.25,0.26,0.25,0.27,0.29,0.29,0.28,0.29,0.27,0.29,0.28,0.28,0.27,0.27,0.26,0.25,0.25,0.23,0.24,0.24,0.24,0.24,0.25,0.25,0.25,0.26,0.27,0.28,0.29,0.30,0.31,0.31,0.31,0.31,0.30,0.29,0.30,0.30,0.31,0.31,0.31,0.30,0.30,0.29,0.27,0.26,0.26,0.25,0.24,0.24,0.22,0.21,0.21,0.22,0.21,0.22,0.22,0.22,0.22,0.21,0.21,0.22,0.22,0.22,0.24,0.25,0.24,0.24,0.23,0.24,0.23,0.22,0.23,0.24,0.23,0.23,0.25,0.25,0.25,0.27,0.27,0.26,0.27,0.27,0.27,0.27,0.26,0.25,0.26,0.26,0.27,0.29,0.30,0.31,0.30,0.31,0.32,0.32,0.33,0.34,0.33,0.34,0.35,0.37,0.36,0.35,0.33,0.33,0.33,0.32,0.31,0.31,0.31,0.31,0.29,0.30,0.31,0.30,0.29,0.30,0.30,0.30,0.31,0.30,0.31,0.32,0.31,0.32,0.34,0.33,0.34,0.34,0.33,0.34,0.33,0.34,0.34,0.33,0.33,0.32,0.31,0.32,0.32,0.30,0.30,0.31,0.32,0.33,0.34,0.35,0.36,0.37,0.38,0.38,0.38,0.38,0.37,0.37,0.36,0.37,0.36,0.36,0.35,0.35,0.36,0.37,0.36,0.37,0.36,0.35,0.35,0.34,0.32,0.33,0.31,0.32,0.30,0.31,0.30,0.31,0.31,0.31,0.30,0.29,0.29,0.28,0.26,0.25,0.25,0.24,0.24,0.23,0.24,0.23,0.23,0.23,0.23,0.24,0.23,0.24,0.24,0.24,0.24,0.24,0.24,0.23,0.23,0.23,0.22,0.22,0.22,0.22,0.23,0.23,0.23,0.23,0.24,0.24,0.23,0.25,0.25,0.26,0.28,0.31,0.31,0.32,0.32,0.33,0.34,0.32,0.32,0.33,0.34,0.33,0.33,0.33,0.35,0.35,0.35,0.35,0.36,0.34,0.35,0.34
Q96QR8	0.91,0.90,0.91,0.91,0.90,0.90,0.89,0.89,0.90,0.90,0.88,0.87,0.86,0.84,0.82,0.82,0.81,0.80,0.78,0.77,0.76,0.74,0.73,0.71,0.70,0.68,0.66,0.65,0.63,0.61,0.59,0.57,0.56,0.55,0.54,0.53,0.51,0.49,0.47,0.45,0.43,0.41,0.39,0.38,0.36,0.36,0.35,0.35,0.35,0.34,0.33,0.33,0.32,0.31,0.30,0.31,0.30,0.30,0.28,0.28,0.27,0.28,0.27,0.27,0.28,0.27,0.27,0.26,0.27,0.27,0.27,0.29,0.29,0.29,0.29,0.29,0.30,0.30,0.32,0.33,0.33,0.35,0.37,0.38,0.38,0.39,0.38,0.37,0.37,0.38,0.38,0.40,0.41,0.42,0.44,0.45,0.46,0.46,0.46,0.47,0.48,0.48,0.49,0.49,0.49,0.49,0.51,0.52,0.52,0.51,0.51,0.52,0.50,0.50,0.49,0.48,0.46,0.46,0.48,0.47,0.47,0.46,0.45,0.43,0.42,0.41,0.41,0.40,0.40,0.39,0.38,0.37,0.37,0.36,0.37,0.36,0.38,0.38,0.39,0.40,0.42,0.42,0.44,0.45,0.46,0.47,0.47,0.47,0.47,0.47,0.48,0.48,0.47,0.47,0.47,0.47,0.48,0.48,0.47,0.46,0.46,0.45,0.46,0.47,0.47,0.46,0.46,0.47,0.47,0.47,0.48,0.48,0.47,0.46,0.45,0.45,0.45,0.45,0.45,0.44,0.44,0.43,0.43,0.43,0.42,0.43,0.43,0.44,0.44,0.45,0.47,0.48,0.50,0.51,0.53,0.55,0.57,0.58,0.58,0.60,0.61,0.61,0.62,0.63,0.62,0.64,0.65,0.67,0.67,0.68,0.68,0.67,0.66,0.66,0.65,0.64,0.63,0.62,0.61,0.62,0.62,0.61,0.60,0.59,0.57,0.56,0.54,0.52,0.50,0.49,0.48,0.47,0.48,0.46,0.46,0.45,0.45,0.44,0.43,0.42,0.42,0.41,0.42,0.41,0.40,0.41,0.42,0.42,0.40,0.39,0.39,0.41,0.42,0.43,0.44,0.45,0.46,0.46,0.46,0.46,0.46,0.44,0.45,0.46,0.47,0.48,0.49,0.50,0.51,0.52,0.53,0.54,0.55,0.55,0.56,0.56,0.57,0.58,0.59,0.60,0.61,0.63,0.64,0.64,0.66,0.67,0.68,0.68,0.69,0.70,0.71,0.73,0.73,0.73,0.73,0.73,0.74,0.75,0.76,0.77,0.77,0.78,0.79,0.80,0.81,0.82,0.83,0.84,0.85,0.87,0.88,0.88
O60671	0.37,0.37,0.36,0.34,0.34,0.33,0.32,0.31,0.31,0.30,0.29,0.29,0.28,0.27,0.27,0.27,0.28,0.28,0.28,0.28,0.27,0.25,0.25,0.24,0.24,0.25,0.25,0.23,0.23,0.23,0.20,0.19,0.19,0.17,0.16,0.18,0.19,0.20,0.20,0.20,0.20,0.20,0.19,0.20,0.20,0.20,0.21,0.23,0.23,0.22,0.23,0.24,0.23,0.24,0.25,0.25,0.26,0.27,0.27,0.27,0.27,0.27,0.27,0.27,0.27,0.27,0.25,0.25,0.25,0.25,0.25,0.26,0.26,0.26,0.27,0.27,0.27,0.27,0.28,0.29,0.30,0.33,0.35,0.36,0.36,0.36,0.36,0.35,0.33,0.33,0.33,0.32,0.32,0.32,0.32,0.34,0.34,0.33,0.31,0.30,0.30,0.30,0.30,0.30,0.30,0.32,0.34,0.34,0.34,0.35,0.36,0.35,0.36,0.36,0.37,0.36,0.36,0.37,0.36,0.35,0.36,0.36,0.34,0.34,0.33,0.34,0.34,0.35,0.37,0.38,0.39,0.40,0.40,0.40,0.40,0.39,0.37,0.36,0.37,0.37,0.38,0.38,0.37,0.38,0.39,0.39,0.37,0.37,0.38,0.37,0.37,0.37,0.38,0.36,0.38,0.37,0.36,0.36,0.34,0.34,0.32,0.30,0.30,0.31,0.31,0.31,0.30,0.30,0.29,0.27,0.25,0.24,0.24,0.24,0.27,0.28,0.29,0.30,0.31,0.31,0.32,0.31,0.31,0.32,0.33,0.33,0.34,0.36,0.34,0.33,0.34,0.34,0.33,0.33,0.33,0.34,0.35,0.36,0.36,0.37,0.37,0.38,0.37,0.38,0.36,0.36,0.36,0.35,0.36,0.36,0.36,0.37,0.38,0.37,0.37,0.36,0.34,0.33,0.33,0.33,0.32,0.31,0.30,0.30,0.29,0.28,0.28,0.28,0.26,0.26,0.25,0.24,0.24,0.24,0.23,0.23,0.21,0.21,0.20,0.22,0.22,0.23,0.23,0.24,0.23,0.23,0.22,0.22,0.22,0.21,0.21,0.21,0.21,0.21,0.23,0.25,0.25,0.26,0.28,0.29,0.31,0.33,0.34,0.35,0.35,0.36,0.37,0.36,0.36,0.37,0.38,0.39,0.40,0.41,0.42,0.44,0.45,0.46,0.46,0.47,0.46,0.45
Q96EV2	0.86,0.86,0.85,0.86,0.86,0.86,0.86,0.87,0.87,0.87,0.87,0.87,0.87,0.87,0.86,0.86,0.86,0.86,0.86,0.86,0.86,0.85,0.85,0.86,0.87,0.87,0.87,0.87,0.87,0.87,0.87,0.87,0.86,0.87,0.87,0.85,0.84,0.84,0.84,0.84,0.84,0.84,0.85,0.85,0.85,0.85,0.85,0.84,0.84,0.84,0.83,0.83,0.83,0.83,0.84,0.85,0.84,0.85,0.85,0.84,0.84,0.84,0.83,0.83,0.82,0.81,0.81,0.81,0.81,0.81,0.81,0.81,0.81,0.82,0.82,0.81,0.83,0.83,0.83,0.84,0.84,0.83,0.83,0.83,0.83,0.83,0.83,0.83,0.84,0.84,0.84,0.84,0.84,0.85,0.85,0.84,0.85,0.84,0.85,0.84,0.85,0.85,0.85,0.86,0.86,0.87,0.87,0.87,0.87,0.87,0.87,0.87,0.87,0.87,0.87,0.87,0.87,0.87,0.87,0.88,0.87,0.87,0.87,0.88,0.88,0.88,0.87,0.88,0.88,0.88,0.88,0.88,0.88,0.88,0.87,0.87,0.87,0.87,0.88,0.87,0.88,0.88,0.88,0.88,0.88,0.88,0.88,0.88,0.89,0.89,0.89,0.88,0.88,0.88,0.88,0.87,0.87,0.87,0.87,0.87,0.87,0.87,0.87,0.87,0.86,0.86,0.86,0.85,0.84,0.83,0.83,0.83,0.82,0.83,0.82,0.82,0.82,0.82,0.82,0.81,0.81,0.81,0.81,0.81,0.81,0.81,0.81,0.81,0.81,0.82,0.82,0.82,0.83,0.83,0.83,0.83,0.83,0.84,0.84,0.84,0.84,0.85,0.84,0.84,0.84,0.84,0.84,0.85,0.85,0.85,0.85,0.85,0.84,0.83,0.82,0.82,0.82,0.82,0.82,0.82,0.82,0.81,0.80,0.81,0.80,0.80,0.80,0.79,0.78,0.77,0.77,0.75,0.74,0.72,0.71,0.70,0.69,0.69,0.68,0.67,0.66,0.66,0.64,0.64,0.63,0.63,0.62,0.62,0.62,0.62,0.62,0.63,0.64,0.65,0.66,0.67,0.67,0.68,0.68,0.68,0.69,0.69,0.70,0.70,0.70,0.71,0.71,0.72,0.72,0.73,0.74,0.74,0.75,0.76,0.77,0.77,0.78,0.78,0.79,0.80,0.80,0.81,0.81,0.82,0.83,0.84,0.83,0.84,0.84,0.84,0.84,0.85,0.84,0.84,0.84,0.83,0.83,0.84,0.83,0.83,0.83,0.83,0.83,0.83,0.82,0.82,0.81,0.81,0.81,0.82,0.82,0.81,0.81,0.82,0.82,0.82,0.83,0.82,0.82,0.82,0.81,0.82,0.81,0.80,0.80,0.80,0.80,0.81,0.81,0.82,0.82,0.82,0.82,0.82,0.81,0.82,0.82,0.82,0.81,0.80,0.80,0.80,0.79,0.79,0.79,0.79,0.79,0.80,0.80,0.79,0.79,0.79,0.79,0.78,0.78,0.79,0.79,0.78,0.79,0.79,0.79,0.80,0.80,0.81,0.81,0.81,0.81,0.80,0.81,0.80,0.81,0.81,0.81,0.81,0.81,0.81,0.80,0.80,0.80,0.81,0.81,0.81,0.81,0.81,0.81,0.82,0.82,0.83,0.83,0.83,0.83,0.83,0.83,0.83,0.83,0.83,0.83,0.83,0.83,0.83,0.82,0.83,0.83,0.83,0.83,0.83,0.83,0.84,0.84,0.84,0.85,0.85,0.84,0.85,0.85,0.85,0.86,0.86,0.86,0.87,0.87,0.87,0.87,0.87,0.87,0.86,0.86,0.86,0.86,0.86,0.85,0.85,0.85,0.86,0.86,0.86,0.87,0.87,0.88,0.87,0.86,0.86,0.85,0.85,0.85,0.86,0.85,0.85,0.85,0.84,0.84,0.83,0.82,0.82,0.81,0.81,0.80,0.80,0.80,0.80,0.80,0.80,0.80,0.81,0.81,0.81,0.81,0.82,0.82,0.82,0.82,0.82,0.82,0.82,0.82,0.81,0.81,0.81,0.80,0.80,0.81,0.82,0.82,0.82,0.83,0.83,0.82,0.82,0.82,0.82,0.83,0.83,0.84,0.83,0.83,0.84,0.84,0.85,0.85,0.85,0.85,0.84,0.84,0.84,0.84,0.84,0.84,0.84,0.83,0.84,0.83,0.84,0.84,0.84,0.84,0.84,0.84,0.84,0.84,0.84,0.84,0.84,0.84,0.84,0.84,0.84,0.84,0.85,0.84,0.84,0.84,0.84,0.85,0.85,0.85,0.86,0.86,0.86,0.86,0.86,0.86,0.86,0.86,0.86,0.86,0.86,0.86,0.85,0.85,0.85,0.85,0.86,0.85,0.85,0.85,0.84,0.85,0.84,0.84,0.84,0.84,0.84,0.84,0.84,0.84,0.84,0.83,0.83,0.83,0.83,0.83,0.83,0.83,0.83,0.83,0.83,0.82,0.82,0.82,0.83,0.83,0.83,0.83,0.83,0.83,0.83,0.83,0.82,0.83,0.83,0.83,0.83,0.83,0.83,0.84,0.84,0.84,0.84,0.84,0.84,0.84,0.84,0.84,0.84,0.84,0.85,0.85,0.85,0.85,0.85,0.85,0.85,0.85,0.84,0.84,0.83,0.83,0.82,0.82,0.82,0.81,0.81,0.81,0.81,0.81,0.81,0.81,0.81,0.82,0.81,0.81,0.81,0.81,0.81,0.81,0.80,0.81,0.81,0.80,0.80,0.79,0.79,0.79,0.79,0.78,0.78,0.77,0.78,0.77,0.78,0.78,0.78,0.78,0.78,0.79,0.79,0.80,0.80,0.81,0.81,0.81,0.81,0.81,0.81,0.81,0.81,0.81,0.81,0.80,0.79,0.80,0.80,0.81,0.80,0.81,0.80,0.80,0.80,0.80,0.81,0.80,0.81,0.81,0.81,0.81,0.82,0.82,0.83,0.83,0.83,0.83,0.83,0.83,0.83,0.82,0.82,0.82,0.82,0.82,0.82,0.82,0.83,0.83,0.83,0.83,0.84,0.84,0.84,0.84,0.85,0.86,0.85,0.85,0.85,0.85,0.85,0.86,0.85,0.86,0.85,0.86,0.86,0.86,0.86,0.87,0.86,0.86,0.86,0.86,0.86,0.86,0.86,0.86,0.86,0.87,0.87,0.87,0.88,0.88,0.88,0.88,0.88,0.88,0.87,0.87,0.87,0.87,0.86,0.87,0.86,0.86,0.84,0.84,0.83,0.83,0.83,0.83,0.82,0.82,0.81,0.81,0.81,0.80,0.79,0.79,0.78,0.78,0.77,0.76,0.76,0.74,0.73,0.73,0.72,0.71,0.70,0.69,0.68,0.67,0.66,0.66,0.65,0.64,0.63,0.62,0.62,0.61,0.61,0.60,0.59,0.58,0.58,0.59,0.59,0.59,0.58,0.57,0.57,0.57,0.58,0.58,0.57,0.56,0.57,0.56,0.56,0.55,0.55,0.55,0.55,0.55,0.56,0.56,0.56,0.57,0.57,0.58,0.60,0.60,0.61,0.62,0.63,0.63,0.64,0.65,0.66,0.66,0.67,0.68,0.69,0.70,0.71,0.71,0.72,0.72,0.72,0.73,0.74,0.74,0.75,0.75,0.75,0.76,0.77,0.78,0.78,0.79,0.79,0.80,0.81,0.81,0.81,0.82,0.82,0.83,0.82,0.83,0.82,0.82,0.82,0.81,0.81,0.81,0.81,0.81,0.80,0.80,0.80,0.80,0.80,0.80,0.80,0.79,0.80,0.79,0.80,0.81,0.81,0.81,0.81,0.81,0.81,0.81,0.81,0.81,0.81,0.80,0.80,0.81,0.81,0.81,0.82,0.82,0.82,0.83,0.83,0.83,0.83,0.83,0.84,0.84,0.85,0.85,0.85,0.85,0.85,0.86,0.86,0.86,0.86,0.86,0.86,0.86,0.86,0.86,0.85,0.85,0.84,0.85,0.85,0.85,0.85,0.85,0.84,0.85,0.84,0.84,0.85,0.84,0.84,0.82,0.82,0.82,0.82,0.82,0.82,0.82,0.81,0.81,0.81,0.81,0.81,0.81,0.81,0.80,0.80,0.79,0.78,0.77,0.77,0.77,0.77,0.77,0.78,0.78,0.78,0.78,0.78,0.79,0.78,0.78,0.78,0.79,0.79,0.79,0.79,0.79,0.79,0.79,0.79,0.80,0.81,0.81,0.80,0.80,0.78,0.78,0.78,0.78,0.78,0.78,0.78,0.78,0.78,0.78,0.78,0.78,0.79,0.80,0.81,0.81,0.82,0.82,0.82,0.82,0.81,0.81,0.81,0.81,0.81,0.80,0.81,0.81,0.81,0.80,0.80,0.80,0.81,0.81,0.81,0.82,0.81,0.82,0.83,0.83,0.83,0.84,0.84,0.85,0.85,0.85,0.85,0.84,0.84,0.85,0.85,0.85,0.85,0.85,0.84,0.84,0.84,0.83,0.82,0.82,0.82,0.82,0.83,0.82,0.82,0.82,0.83,0.82,0.81,0.81,0.82,0.82,0.82,0.82,0.82,0.82,0.82,0.82,0.81,0.82,0.82,0.82,0.83,0.82,0.82,0.83,0.82,0.82,0.82,0.82,0.82,0.82,0.82,0.82,0.82,0.82,0.82,0.83,0.83,0.83,0.82,0.81,0.80,0.78,0.76,0.74,0.72,0.71,0.70,0.68,0.67,0.67,0.66,0.64,0.63,0.62,0.61,0.60,0.58,0.58,0.57,0.55,0.53,0.52,0.51,0.50,0.48,0.48,0.46,0.46,0.45,0.43,0.43,0.41,0.40,0.40,0.40,0.40,0.39,0.38,0.36,0.35,0.34,0.34,0.34,0.35,0.36,0.37,0.37,0.37,0.37,0.37,0.36,0.34,0.35,0.36,0.36,0.35,0.35,0.36,0.36,0.36,0.35,0.36,0.37,0.36,0.37,0.37,0.37,0.36,0.35,0.35,0.35,0.35,0.37,0.37,0.36,0.35,0.34,0.33,0.34,0.35,0.35,0.36,0.36,0.38,0.37,0.36,0.37,0.36,0.37,0.38,0.39,0.39,0.41
Q96HA9	0.48,0.47,0.45,0.45,0.44,0.42,0.42,0.42,0.41,0.40,0.40,0.39,0.38,0.37,0.37,0.37,0.38,0.38,0.39,0.40,0.41,0.41,0.40,0.40,0.39,0.38,0.38,0.38,0.38,0.37,0.37,0.37,0.36,0.36,0.36,0.35,0.36,0.36,0.37,0.37,0.36,0.36,0.37,0.37,0.36,0.38,0.38,0.38,0.39,0.39,0.39,0.39,0.40,0.41,0.41,0.42,0.44,0.42,0.42,0.41,0.40,0.39,0.39,0.39,0.40,0.39,0.40,0.40,0.38,0.39,0.40,0.39,0.38,0.39,0.39,0.37,0.37,0.37,0.36,0.35,0.35,0.36,0.35,0.35,0.36,0.36,0.34,0.34,0.34,0.32,0.32,0.32,0.31,0.32,0.32,0.33,0.33,0.32,0.34,0.34,0.33,0.34,0.33,0.34,0.34,0.32,0.33,0.32,0.31,0.32,0.32,0.30,0.30,0.30,0.31,0.30,0.30,0.31,0.30,0.30,0.30,0.30,0.30,0.30,0.30,0.30,0.30,0.30,0.31,0.31,0.31,0.32,0.33,0.34,0.33,0.34,0.34,0.34,0.35,0.33,0.35,0.36,0.37,0.37,0.37,0.38,0.38,0.40,0.40,0.42,0.43,0.44,0.45,0.45,0.45,0.45,0.46,0.46,0.46,0.47,0.47,0.47,0.47,0.47,0.47,0.47,0.46,0.47,0.47,0.46,0.46,0.46,0.45,0.43,0.42,0.42,0.40,0.40,0.38,0.37,0.39,0.39,0.37,0.37,0.36,0.34,0.34,0.35,0.33,0.33,0.32,0.32,0.30,0.29,0.29,0.28,0.28,0.27,0.27,0.26,0.25,0.25,0.26,0.26,0.26,0.26,0.27,0.27,0.27,0.27,0.28,0.29,0.29,0.30,0.32,0.33,0.34,0.36,0.37,0.38,0.39,0.38,0.37,0.37,0.36,0.36,0.37,0.37,0.35,0.36,0.36,0.36,0.36,0.37,0.38,0.39,0.40,0.41,0.42,0.44,0.44
Q9Y388	0.49,0.48,0.48,0.50,0.52,0.52,0.50,0.49,0.48,0.47,0.48,0.47,0.47,0.49,0.47,0.46,0.45,0.44,0.43,0.42,0.42,0.40,0.39,0.37,0.38,0.39,0.38,0.38,0.38,0.38,0.39,0.38,0.37,0.39,0.39,0.38,0.37,0.38,0.37,0.36,0.36,0.35,0.35,0.34,0.32,0.31,0.29,0.29,0.30,0.31,0.32,0.32,0.33,0.33,0.32,0.33,0.34,0.34,0.34,0.34,0.34,0.34,0.33,0.33,0.34,0.34,0.32,0.34,0.33,0.32,0.32,0.32,0.32,0.31,0.29,0.30,0.30,0.29,0.28,0.28,0.29,0.28,0.29,0.30,0.31,0.31,0.30,0.31,0.30,0.30,0.29,0.28,0.27,0.27,0.26,0.27,0.27,0.27,0.29,0.30,0.31,0.33,0.36,0.37,0.38,0.39,0.40,0.40,0.39,0.40,0.41,0.41,0.42,0.44,0.45,0.45,0.45,0.47,0.49,0.50,0.51,0.51,0.54,0.54,0.54,0.55,0.57,0.60,0.61,0.64,0.66,0.68,0.70,0.70,0.71,0.73,0.73,0.74,0.76,0.75,0.76,0.77,0.77,0.76,0.78,0.78,0.78,0.79,0.80,0.81,0.81,0.82,0.83,0.83,0.83,0.84,0.85,0.86,0.86,0.86,0.86,0.86,0.86,0.86,0.87,0.87,0.87,0.87,0.86,0.86,0.86,0.85,0.85,0.84,0.84,0.84,0.83,0.83,0.83,0.82,0.82,0.82,0.82,0.82,0.82,0.82,0.82,0.82,0.82,0.82,0.82,0.83,0.83,0.84,0.84,0.85,0.85,0.85,0.85,0.85,0.84,0.85,0.85,0.85,0.85,0.85,0.85,0.85,0.85,0.84,0.85,0.85,0.86,0.86,0.86,0.86,0.87,0.88,0.88,0.88,0.88,0.89,0.88,0.88,0.89,0.89,0.88,0.88,0.88,0.87,0.88,0.87,0.88,0.88,0.88,0.88,0.88,0.88,0.89,0.89,0.89,0.90,0.90,0.90,0.90,0.90,0.90,0.90,0.90,0.90,0.90,0.91,0.90,0.90,0.90,0.90,0.90,0.90,0.89,0.89,0.89,0.89,0.90,0.90,0.90,0.89,0.89,0.89,0.89,0.90,0.90,0.91,0.91,0.91,0.91,0.91,0.91,0.91,0.90,0.90,0.90,0.90,0.90,0.90,0.90,0.90,0.90,0.90,0.90,0.90,0.90,0.89,0.89,0.89,0.89,0.89,0.89,0.90,0.89,0.89,0.89,0.89,0.89,0.89,0.89,0.88,0.89,0.89,0.89,0.90,0.89,0.89,0.89,0.88,0.88,0.88,0.88,0.88,0.87,0.88,0.88,0.87
Q9UKM9	0.58,0.55,0.53,0.52,0.50,0.48,0.47,0.45,0.45,0.44,0.45,0.46,0.44,0.45,0.44,0.45,0.45,0.43,0.43,0.43,0.43,0.40,0.39,0.39,0.37,0.36,0.35,0.35,0.35,0.33,0.31,0.31,0.31,0.31,0.31,0.30,0.29,0.27,0.27,0.26,0.25,0.25,0.26,0.28,0.28,0.30,0.31,0.30,0.31,0.31,0.31,0.29,0.30,0.31,0.29,0.30,0.29,0.29,0.31,0.31,0.30,0.32,0.33,0.32,0.31,0.31,0.31,0.30,0.30,0.30,0.31,0.33,0.34,0.35,0.37,0.37,0.38,0.39,0.41,0.43,0.45,0.47,0.48,0.48,0.48,0.49,0.48,0.49,0.51,0.51,0.52,0.54,0.55,0.55,0.55,0.57,0.58,0.58,0.59,0.59,0.60,0.60,0.59,0.59,0.60,0.61,0.62,0.63,0.65,0.67,0.68,0.69,0.69,0.69,0.70,0.70,0.69,0.70,0.70,0.69,0.70,0.70,0.70,0.70,0.71,0.72,0.73,0.74,0.74,0.74,0.75,0.75,0.75,0.76,0.76,0.77,0.77,0.77,0.77,0.78,0.79,0.79,0.81,0.81,0.82,0.82,0.83,0.83,0.84,0.84,0.85,0.84,0.85,0.84,0.84,0.84,0.84,0.84,0.84,0.83,0.83,0.83,0.83,0.82,0.82,0.82,0.81,0.80,0.79,0.78,0.77,0.77,0.76,0.76,0.75,0.75,0.74,0.73,0.73,0.72,0.71,0.69,0.69,0.68,0.67,0.67,0.67,0.66,0.66,0.65,0.64,0.63,0.62,0.62,0.62,0.62,0.62,0.61,0.62,0.62,0.62,0.62,0.63,0.64,0.64,0.65,0.65,0.66,0.67,0.68,0.69,0.70,0.70,0.71,0.72,0.73,0.74,0.75,0.76,0.77,0.78,0.79,0.80,0.81,0.82,0.83,0.84,0.84,0.85,0.86,0.86,0.88,0.89,0.91,0.91,0.92,0.91,0.92,0.92,0.92,0.93,0.92,0.93,0.92,0.92,0.92,0.92,0.92,0.92,0.92,0.92,0.92,0.92,0.91,0.91,0.91,0.91,0.91,0.91,0.91,0.91,0.91,0.90,0.90,0.90,0.89,0.89,0.89,0.89,0.89,0.89,0.89,0.88,0.88,0.87,0.88,0.87,0.88,0.88,0.87,0.88,0.88,0.88,0.87,0.87,0.87,0.87,0.87,0.87,0.87,0.87,0.87,0.87,0.87,0.87,0.87,0.87,0.87,0.87,0.87,0.87,0.86,0.86,0.87,0.87,0.87
Q86UN2	0.84,0.84,0.83,0.82,0.81,0.78,0.79,0.79,0.76,0.75,0.74,0.74,0.74,0.74,0.73,0.71,0.69,0.67,0.66,0.64,0.64,0.63,0.62,0.61,0.59,0.58,0.57,0.54,0.53,0.53,0.53,0.51,0.49,0.50,0.49,0.47,0.46,0.46,0.43,0.42,0.40,0.38,0.37,0.36,0.36,0.35,0.35,0.34,0.32,0.32,0.32,0.34,0.33,0.31,0.30,0.30,0.31,0.31,0.31,0.31,0.31,0.31,0.29,0.29,0.28,0.28,0.28,0.26,0.27,0.28,0.26,0.25,0.26,0.26,0.25,0.23,0.25,0.25,0.24,0.25,0.26,0.26,0.26,0.25,0.25,0.24,0.24,0.23,0.23,0.23,0.23,0.23,0.21,0.22,0.23,0.23,0.22,0.23,0.24,0.24,0.23,0.25,0.25,0.25,0.26,0.26,0.26,0.25,0.25,0.24,0.23,0.23,0.23,0.23,0.22,0.22,0.22,0.22,0.21,0.21,0.21,0.21,0.23,0.22,0.22,0.23,0.23,0.23,0.24,0.25,0.25,0.24,0.23,0.23,0.22,0.20,0.20,0.20,0.19,0.19,0.19,0.20,0.20,0.19,0.20,0.20,0.20,0.20,0.19,0.20,0.21,0.21,0.22,0.23,0.22,0.22,0.22,0.22,0.21,0.21,0.21,0.21,0.19,0.19,0.19,0.20,0.20,0.19,0.19,0.19,0.19,0.19,0.18,0.19,0.19,0.19,0.20,0.21,0.20,0.20,0.20,0.20,0.19,0.18,0.18,0.18,0.17,0.18,0.17,0.19,0.19,0.18,0.19,0.19,0.19,0.19,0.19,0.19,0.20,0.20,0.21,0.23,0.22,0.22,0.21,0.21,0.20,0.20,0.20,0.21,0.20,0.21,0.21,0.22,0.22,0.21,0.22,0.22,0.22,0.22,0.21,0.22,0.22,0.22,0.25,0.25,0.24,0.25,0.25,0.25,0.24,0.23,0.23,0.24,0.23,0.23,0.23,0.23,0.22,0.22,0.24,0.24,0.22,0.23,0.23,0.23,0.24,0.24,0.25,0.24,0.25,0.26,0.25,0.28,0.28,0.28,0.29,0.28,0.29,0.27,0.28,0.28,0.28,0.28,0.29,0.29,0.30,0.30,0.31,0.31,0.32,0.32,0.32,0.32,0.33,0.33,0.33,0.34,0.35,0.36,0.36,0.36,0.37,0.37,0.38,0.39,0.41,0.43,0.43,0.45,0.47,0.48,0.48,0.50,0.50,0.51,0.51,0.53,0.55,0.56,0.58,0.60,0.62,0.63,0.64,0.65,0.65,0.65,0.67,0.67,0.68,0.68,0.70,0.72,0.74,0.74,0.76,0.77,0.78,0.79,0.80,0.82,0.82,0.82,0.84,0.84,0.85,0.85,0.86,0.87,0.87,0.87,0.88,0.88,0.88,0.88,0.88,0.89,0.89,0.89,0.89,0.90,0.90,0.90,0.90,0.90,0.90,0.90,0.91,0.91,0.91,0.91,0.92,0.91,0.91,0.91,0.91,0.90,0.91,0.89,0.89,0.88,0.88,0.87,0.87,0.85,0.85,0.83,0.84,0.83,0.83,0.82,0.82,0.82,0.82,0.81,0.81,0.81,0.81,0.81,0.81,0.81,0.81,0.81,0.81,0.81,0.81,0.81,0.81,0.81,0.82,0.81,0.81,0.81,0.82,0.81,0.82,0.83,0.83,0.83,0.84,0.84,0.86,0.86,0.87,0.88,0.89,0.89,0.90,0.89,0.90,0.90,0.89,0.90,0.89,0.89,0.89,0.88,0.88,0.88,0.88,0.88,0.88,0.87,0.87,0.87,0.87,0.87,0.87,0.87,0.87,0.86,0.87,0.86,0.86,0.86,0.86,0.86,0.85,0.85,0.85
Q96IC2	0.91,0.92,0.92,0.92,0.92,0.91,0.90,0.89,0.88,0.88,0.88,0.87,0.87,0.86,0.86,0.86,0.86,0.86,0.86,0.86,0.86,0.86,0.86,0.86,0.85,0.85,0.84,0.82,0.81,0.78,0.76,0.75,0.73,0.72,0.71,0.70,0.69,0.68,0.66,0.64,0.62,0.61,0.59,0.59,0.57,0.55,0.53,0.52,0.51,0.49,0.48,0.46,0.45,0.43,0.41,0.40,0.40,0.39,0.39,0.37,0.37,0.36,0.34,0.33,0.32,0.30,0.30,0.29,0.30,0.29,0.29,0.30,0.31,0.30,0.31,0.31,0.29,0.28,0.26,0.26,0.25,0.25,0.25,0.25,0.24,0.23,0.23,0.23,0.22,0.22,0.22,0.23,0.23,0.23,0.23,0.23,0.23,0.21,0.22,0.19,0.19,0.19,0.18,0.17,0.17,0.17,0.17,0.16,0.16,0.15,0.15,0.15,0.14,0.13,0.15,0.15,0.14,0.14,0.15,0.15,0.15,0.15,0.16,0.15,0.17,0.19,0.21,0.22,0.25,0.27,0.29,0.31,0.32,0.34,0.37,0.38,0.40,0.42,0.44,0.45,0.47,0.49,0.49,0.51,0.53,0.55,0.56,0.58,0.59,0.59,0.60,0.61,0.63,0.63,0.63,0.60,0.60,0.61,0.62,0.62,0.62,0.63,0.65,0.66,0.66,0.65,0.63,0.62,0.62,0.60,0.58,0.56,0.55,0.55,0.54,0.52,0.50,0.50,0.49,0.48,0.47,0.45,0.43,0.41,0.40,0.40,0.39,0.39,0.39,0.38,0.39,0.41,0.39,0.38,0.39,0.38,0.40,0.40,0.40,0.40,0.42,0.42,0.41,0.41,0.41,0.41,0.41,0.41,0.40,0.38,0.38,0.38,0.38,0.37,0.36,0.34,0.34,0.35,0.35,0.35,0.35,0.35,0.36,0.36,0.35,0.34,0.32,0.31,0.29,0.28,0.28,0.27,0.27,0.27,0.28,0.28,0.29,0.27,0.28,0.27,0.27,0.25,0.25,0.25,0.25,0.24,0.26,0.26,0.27,0.28,0.28,0.29,0.29,0.31,0.32,0.32,0.32,0.31,0.32,0.31,0.31,0.32,0.30,0.31,0.33,0.33,0.35,0.35,0.36,0.36,0.38,0.38,0.37,0.36,0.37,0.36,0.35,0.34,0.36,0.36,0.35,0.35,0.36,0.36,0.36,0.34,0.33,0.31,0.31,0.30,0.29,0.29,0.28,0.29,0.27,0.26,0.27,0.27,0.26,0.27,0.25,0.24,0.23,0.24,0.23,0.21,0.21,0.19,0.18,0.18,0.17,0.16,0.15,0.15,0.15,0.15,0.15,0.16,0.17,0.16,0.15,0.17,0.16,0.16,0.15,0.15,0.15,0.17,0.17,0.17,0.17,0.19,0.20,0.21,0.20,0.20,0.22,0.23,0.25,0.27,0.27,0.27,0.28,0.28,0.27,0.27,0.28,0.28,0.28,0.29,0.29,0.29,0.29,0.30,0.29,0.29,0.29,0.28,0.27,0.26,0.27,0.28,0.26,0.26,0.26,0.27,0.27,0.27,0.27,0.27,0.27,0.27,0.26,0.25,0.25,0.25,0.25,0.26,0.24,0.23,0.23,0.24,0.25,0.26,0.28,0.30,0.32,0.33,0.35,0.38,0.39,0.40,0.43,0.44,0.45,0.48,0.49,0.50,0.52,0.52,0.52,0.50,0.49,0.51,0.51,0.50,0.50,0.52,0.53,0.53,0.53,0.54,0.54,0.53,0.53,0.52,0.52,0.51,0.51,0.52,0.51,0.52,0.50,0.50,0.49,0.48,0.49,0.47,0.47,0.46,0.44,0.43,0.42,0.40,0.40,0.38,0.37,0.37,0.35,0.34,0.35,0.35,0.35,0.36,0.36,0.35,0.36,0.37,0.35,0.34,0.34,0.35,0.34,0.34,0.34,0.34,0.34,0.34,0.34,0.32,0.31,0.31,0.31,0.31,0.30,0.31,0.31,0.30,0.30,0.28,0.29,0.28,0.28,0.27,0.27,0.26,0.26,0.25,0.25,0.25,0.23,0.23,0.24,0.24,0.23,0.22,0.22,0.21,0.20,0.20,0.20,0.19,0.18,0.20,0.22,0.22,0.24,0.25,0.27,0.27,0.27,0.28,0.30,0.28,0.27,0.28,0.27,0.26,0.25,0.25,0.25,0.25,0.25,0.25,0.26,0.26,0.26,0.28,0.30,0.31,0.33,0.34,0.33,0.33,0.33,0.33,0.33,0.34,0.33,0.34,0.34,0.34,0.34,0.33,0.31,0.29,0.28,0.27,0.26,0.26,0.26,0.26,0.26,0.26,0.26,0.27,0.26,0.27,0.29,0.29,0.31,0.30,0.30,0.30,0.30,0.29,0.29,0.31,0.30,0.29,0.28,0.26,0.27,0.27,0.26,0.28,0.29,0.29,0.29,0.31,0.30,0.30,0.31,0.32,0.32,0.33,0.33,0.33,0.34,0.34,0.33,0.31,0.31,0.30,0.29,0.30,0.28,0.29,0.28,0.28,0.28,0.26,0.27,0.27,0.27,0.27,0.29,0.30,0.30,0.32,0.31,0.30,0.32,0.31,0.30,0.31,0.30,0.29,0.29,0.30,0.28,0.29,0.29,0.31,0.31,0.33,0.34,0.35,0.36,0.35,0.37,0.37,0.37,0.37,0.37,0.37,0.36,0.37,0.37,0.37,0.37,0.37,0.37,0.37,0.36,0.36,0.35,0.35,0.34,0.33,0.31,0.31,0.33,0.34,0.34,0.35,0.35,0.35,0.35,0.35,0.34,0.34,0.33,0.32,0.31,0.29,0.28,0.26,0.25,0.24,0.24,0.23,0.24,0.25,0.26,0.27,0.29,0.30,0.31,0.31,0.31,0.32,0.33,0.35,0.36,0.37,0.37,0.39,0.38,0.38,0.40,0.41,0.40,0.39,0.39,0.39,0.38,0.39,0.40,0.41,0.43,0.45,0.46,0.47,0.48,0.48,0.49,0.49,0.49,0.50,0.51,0.51,0.51,0.51,0.50,0.49,0.48,0.47,0.46,0.44,0.43,0.44,0.42,0.42,0.41,0.40,0.38,0.37,0.36,0.35,0.34,0.32,0.30,0.30,0.29,0.28,0.29,0.29,0.29,0.29,0.29,0.28,0.26,0.25,0.24,0.24,0.23,0.22,0.21,0.22,0.21,0.20,0.21,0.22,0.23,0.25,0.27,0.29,0.29,0.31,0.33,0.33,0.34,0.37,0.36,0.36,0.37,0.38,0.39,0.40,0.41,0.42,0.43,0.45,0.46,0.48,0.49,0.49,0.49,0.47,0.46,0.46,0.47,0.49
P61018	0.23,0.23,0.22,0.21,0.20,0.21,0.20,0.19,0.20,0.21,0.23,0.24,0.24,0.24,0.26,0.28,0.29,0.31,0.31,0.31,0.32,0.30,0.29,0.28,0.27,0.27,0.27,0.28,0.28,0.28,0.30,0.30,0.32,0.33,0.34,0.35,0.34,0.34,0.33,0.34,0.34,0.34,0.34,0.34,0.34,0.34,0.34,0.36,0.37,0.37,0.36,0.36,0.36,0.35,0.35,0.35,0.33,0.32,0.32,0.31,0.30,0.29,0.28,0.28,0.27,0.26,0.25,0.25,0.24,0.23,0.24,0.23,0.23,0.23,0.22,0.21,0.22,0.23,0.22,0.23,0.23,0.23,0.23,0.24,0.24,0.24,0.25,0.26,0.25,0.24,0.23,0.25,0.23,0.23,0.23,0.22,0.20,0.19,0.19,0.17,0.17,0.18,0.18,0.19,0.20,0.21,0.23,0.25,0.26,0.27,0.27,0.28,0.28,0.29,0.28,0.27,0.28,0.28,0.27,0.27,0.28,0.29,0.30,0.32,0.31,0.31,0.32,0.31,0.29,0.28,0.28,0.28,0.27,0.28,0.28,0.29,0.30,0.30,0.31,0.32,0.32,0.32,0.32,0.33,0.32,0.31,0.31,0.30,0.28,0.28,0.28,0.28,0.27,0.27,0.28,0.29,0.30,0.29,0.29,0.29,0.31,0.30,0.31,0.31,0.29,0.29,0.29,0.30,0.30,0.30,0.32,0.33,0.34,0.34,0.34,0.35,0.36,0.37,0.39,0.40,0.41,0.43,0.45,0.46,0.47,0.49,0.51,0.52,0.53,0.56,0.58,0.59,0.61,0.62,0.62,0.62,0.61,0.62,0.63,0.64,0.65,0.65,0.65,0.65,0.65,0.67,0.69,0.72,0.72,0.75,0.77,0.78,0.80
Q8N4Z0	0.26,0.25,0.26,0.27,0.26,0.25,0.26,0.26,0.25,0.24,0.25,0.25,0.25,0.28,0.30,0.30,0.31,0.33,0.33,0.34,0.35,0.33,0.33,0.35,0.34,0.34,0.36,0.36,0.36,0.36,0.36,0.36,0.37,0.38,0.39,0.39,0.40,0.40,0.41,0.41,0.42,0.42,0.43,0.42,0.41,0.41,0.41,0.40,0.40,0.40,0.40,0.39,0.39,0.39,0.39,0.38,0.38,0.37,0.37,0.37,0.35,0.34,0.35,0.33,0.31,0.31,0.31,0.29,0.28,0.28,0.27,0.27,0.26,0.25,0.25,0.24,0.24,0.23,0.24,0.23,0.23,0.22,0.22,0.22,0.23,0.23,0.24,0.25,0.25,0.25,0.26,0.26,0.26,0.26,0.27,0.26,0.24,0.24,0.25,0.25,0.25,0.25,0.24,0.23,0.23,0.23,0.21,0.20,0.20,0.21,0.21,0.22,0.22,0.24,0.26,0.27,0.28,0.29,0.29,0.29,0.29,0.29,0.30,0.30,0.30,0.31,0.31,0.30,0.30,0.32,0.32,0.33,0.32,0.34,0.33,0.32,0.31,0.31,0.30,0.29,0.29,0.30,0.31,0.32,0.33,0.33,0.34,0.34,0.34,0.34,0.34,0.35,0.34,0.34,0.33,0.31,0.30,0.29,0.29,0.29,0.28,0.29,0.29,0.29,0.31,0.30,0.30,0.31,0.32,0.33,0.33,0.33,0.31,0.30,0.29,0.30,0.31,0.31,0.32,0.34,0.35,0.36,0.36,0.37,0.38,0.39,0.42,0.43,0.45,0.47,0.49,0.51,0.53,0.55,0.57,0.59,0.61,0.63,0.65,0.65,0.66,0.68,0.68,0.68,0.69,0.69,0.71,0.71,0.72,0.73,0.72,0.71,0.74,0.77,0.80,0.83,0.85,0.87
P61586	0.25,0.23,0.23,0.22,0.22,0.22,0.24,0.25,0.27,0.27,0.27,0.29,0.30,0.31,0.32,0.32,0.32,0.32,0.32,0.33,0.33,0.31,0.30,0.29,0.30,0.29,0.30,0.30,0.31,0.33,0.34,0.35,0.35,0.36,0.35,0.34,0.34,0.34,0.34,0.34,0.33,0.33,0.34,0.36,0.38,0.38,0.38,0.39,0.39,0.37,0.36,0.37,0.35,0.33,0.33,0.34,0.33,0.33,0.32,0.31,0.30,0.29,0.28,0.27,0.27,0.25,0.26,0.25,0.25,0.25,0.23,0.22,0.22,0.23,0.22,0.23,0.24,0.25,0.24,0.24,0.26,0.26,0.26,0.26,0.26,0.25,0.24,0.25,0.25,0.24,0.24,0.24,0.23,0.23,0.22,0.21,0.19,0.20,0.20,0.21,0.21,0.22,0.24,0.25,0.26,0.28,0.28,0.29,0.29,0.30,0.29,0.30,0.32,0.32,0.33,0.34,0.35,0.33,0.33,0.34,0.34,0.34,0.35,0.35,0.35,0.35,0.34,0.34,0.34,0.34,0.34,0.35,0.35,0.36,0.37,0.37,0.37,0.38,0.37,0.36,0.36,0.37,0.38,0.37,0.37,0.35,0.34,0.36,0.35,0.34,0.33,0.33,0.33,0.31,0.29,0.28,0.27,0.26,0.26,0.28,0.27,0.29,0.30,0.30,0.33,0.33,0.34,0.36,0.38,0.38,0.38,0.40,0.41,0.41,0.41,0.42,0.43,0.43,0.44,0.45,0.47,0.48,0.47,0.47,0.47,0.47,0.49,0.50,0.50,0.50,0.52,0.55,0.56
O00212	0.53,0.51,0.49,0.47,0.45,0.45,0.44,0.43,0.42,0.40,0.40,0.39,0.38,0.37,0.37,0.36,0.35,0.34,0.35,0.36,0.36,0.34,0.33,0.33,0.34,0.33,0.34,0.33,0.33,0.32,0.30,0.30,0.30,0.27,0.25,0.25,0.26,0.25,0.26,0.26,0.28,0.30,0.31,0.33,0.33,0.33,0.32,0.31,0.31,0.31,0.31,0.31,0.30,0.31,0.31,0.32,0.35,0.35,0.36,0.37,0.36,0.35,0.35,0.36,0.34,0.32,0.32,0.33,0.32,0.32,0.31,0.30,0.30,0.29,0.28,0.28,0.28,0.26,0.26,0.25,0.26,0.25,0.23,0.22,0.22,0.22,0.22,0.23,0.25,0.25,0.25,0.25,0.26,0.27,0.27,0.27,0.27,0.25,0.25,0.26,0.25,0.25,0.25,0.25,0.24,0.23,0.23,0.22,0.20,0.20,0.20,0.20,0.21,0.22,0.24,0.25,0.27,0.29,0.29,0.29,0.30,0.31,0.30,0.31,0.33,0.34,0.35,0.36,0.36,0.35,0.35,0.36,0.36,0.36,0.37,0.37,0.37,0.36,0.35,0.35,0.35,0.35,0.34,0.36,0.36,0.37,0.37,0.38,0.38,0.38,0.38,0.37,0.37,0.38,0.38,0.37,0.38,0.37,0.35,0.36,0.36,0.35,0.34,0.34,0.33,0.31,0.30,0.28,0.28,0.26,0.26,0.28,0.27,0.28,0.27,0.28,0.30,0.30,0.31,0.32,0.34,0.33,0.33,0.35,0.35,0.36,0.38,0.39,0.41,0.43,0.43,0.45,0.46,0.47,0.46,0.46,0.46,0.46,0.46,0.47,0.47,0.47,0.49,0.51,0.52,0.52,0.55,0.57,0.58,0.61
P36578	0.42,0.41,0.41,0.40,0.39,0.37,0.36,0.35,0.34,0.33,0.33,0.32,0.33,0.33,0.34,0.33,0.33,0.33,0.33,0.33,0.32,0.32,0.30,0.28,0.29,0.28,0.27,0.28,0.29,0.31,0.32,0.33,0.34,0.34,0.34,0.35,0.35,0.34,0.34,0.33,0.34,0.33,0.35,0.34,0.35,0.36,0.37,0.38,0.40,0.41,0.43,0.45,0.45,0.45,0.46,0.45,0.45,0.46,0.45,0.45,0.47,0.48,0.50,0.51,0.53,0.52,0.52,0.52,0.51,0.50,0.48,0.48,0.47,0.47,0.48,0.47,0.48,0.48,0.48,0.49,0.49,0.49,0.49,0.48,0.49,0.48,0.48,0.49,0.49,0.49,0.47,0.47,0.45,0.46,0.45,0.45,0.46,0.46,0.47,0.48,0.47,0.45,0.44,0.41,0.40,0.38,0.37,0.36,0.36,0.35,0.35,0.35,0.35,0.36,0.35,0.34,0.34,0.33,0.33,0.33,0.32,0.31,0.31,0.29,0.30,0.31,0.30,0.30,0.29,0.28,0.26,0.26,0.25,0.24,0.22,0.23,0.23,0.22,0.20,0.20,0.20,0.21,0.22,0.22,0.24,0.25,0.25,0.26,0.27,0.27,0.27,0.28,0.29,0.29,0.29,0.27,0.27,0.28,0.27,0.25,0.25,0.26,0.26,0.26,0.27,0.27,0.27,0.28,0.28,0.29,0.30,0.32,0.33,0.34,0.35,0.36,0.37,0.38,0.39,0.41,0.42,0.42,0.42,0.41,0.41,0.39,0.38,0.38,0.38,0.37,0.37,0.37,0.37,0.37,0.38,0.38,0.38,0.38,0.39,0.39,0.39,0.39,0.40,0.40,0.40,0.38,0.38,0.37,0.35,0.34,0.34,0.32,0.32,0.32,0.32,0.32,0.30,0.29,0.28,0.26,0.25,0.23,0.24,0.23,0.23,0.22,0.22,0.22,0.22,0.22,0.23,0.22,0.22,0.21,0.21,0.19,0.19,0.20,0.20,0.19,0.19,0.21,0.19,0.17,0.17,0.17,0.18,0.20,0.22,0.23,0.23,0.24,0.25,0.24,0.24,0.26,0.26,0.27,0.26,0.26,0.27,0.28,0.30,0.30,0.31,0.31,0.32,0.33,0.34,0.35,0.37,0.38,0.39,0.41,0.41,0.42,0.43,0.44,0.44,0.46,0.47,0.48,0.48,0.50,0.52,0.54,0.55,0.56,0.55,0.55,0.56,0.58,0.59,0.59,0.61,0.60,0.59,0.59,0.60,0.62,0.62,0.62,0.63,0.61,0.61,0.60,0.61,0.61,0.61,0.62,0.62,0.60,0.61,0.61,0.60,0.61,0.61,0.61,0.61,0.61,0.60,0.60,0.60,0.59,0.59,0.59,0.58,0.58,0.57,0.57,0.57,0.56,0.55,0.55,0.54,0.53,0.53,0.53,0.53,0.53,0.52,0.53,0.53,0.52,0.53,0.54,0.56,0.56,0.56,0.57,0.57,0.57,0.59,0.59,0.61,0.62,0.62,0.63,0.63,0.65,0.66,0.67,0.67,0.68,0.69,0.69,0.70,0.71,0.71,0.72,0.72,0.73,0.74,0.75,0.76,0.77,0.77,0.78,0.80,0.81,0.82,0.82,0.82,0.83,0.84,0.85,0.86,0.86,0.86,0.87,0.87,0.88,0.88,0.88,0.88,0.88,0.89,0.89,0.89,0.90,0.90,0.90,0.91,0.90,0.90,0.90,0.91,0.91,0.91,0.92,0.92,0.92,0.92,0.92,0.92,0.92,0.92,0.92,0.93,0.93,0.93,0.93,0.94,0.94,0.94,0.94,0.94
P46777	0.68,0.67,0.66,0.66,0.65,0.65,0.64,0.62,0.61,0.60,0.60,0.59,0.58,0.58,0.59,0.57,0.57,0.56,0.56,0.56,0.57,0.56,0.55,0.55,0.55,0.54,0.54,0.53,0.51,0.50,0.48,0.48,0.47,0.46,0.45,0.44,0.45,0.45,0.44,0.43,0.42,0.40,0.40,0.39,0.37,0.36,0.36,0.36,0.38,0.40,0.40,0.39,0.39,0.40,0.38,0.37,0.37,0.36,0.36,0.35,0.35,0.33,0.31,0.31,0.30,0.28,0.28,0.27,0.28,0.28,0.28,0.29,0.29,0.30,0.29,0.28,0.27,0.25,0.23,0.22,0.22,0.22,0.22,0.21,0.21,0.21,0.21,0.21,0.19,0.17,0.15,0.16,0.16,0.17,0.16,0.17,0.18,0.19,0.19,0.19,0.20,0.19,0.20,0.22,0.22,0.21,0.21,0.21,0.22,0.22,0.23,0.22,0.24,0.25,0.25,0.28,0.30,0.31,0.33,0.34,0.34,0.34,0.35,0.35,0.36,0.36,0.37,0.37,0.37,0.38,0.39,0.40,0.40,0.40,0.39,0.40,0.40,0.38,0.38,0.38,0.36,0.36,0.35,0.34,0.32,0.32,0.31,0.31,0.30,0.28,0.28,0.27,0.27,0.27,0.26,0.26,0.24,0.23,0.23,0.21,0.20,0.21,0.21,0.21,0.23,0.24,0.25,0.27,0.28,0.28,0.28,0.28,0.27,0.27,0.26,0.25,0.25,0.26,0.25,0.25,0.25,0.25,0.26,0.26,0.26,0.27,0.28,0.28,0.29,0.31,0.31,0.32,0.34,0.35,0.35,0.36,0.36,0.36,0.35,0.35,0.37,0.38,0.38,0.39,0.39,0.37,0.36,0.37,0.36,0.36,0.35,0.35,0.35,0.35,0.36,0.36,0.36,0.36,0.36,0.36,0.38,0.39,0.38,0.38,0.38,0.39,0.38,0.37,0.39,0.39,0.38,0.39,0.39,0.39,0.39,0.40,0.41,0.41,0.43,0.45,0.46,0.46,0.47,0.49,0.49,0.50,0.52,0.53,0.53,0.54,0.53,0.54,0.55,0.56,0.55,0.55,0.57,0.58,0.58,0.58,0.60,0.59,0.59,0.61,0.62,0.62,0.63,0.64,0.65,0.64,0.64,0.66,0.66,0.66,0.67,0.67,0.67,0.67,0.66,0.65,0.65,0.65,0.64,0.63,0.62,0.62,0.61,0.61,0.60,0.59,0.58,0.59,0.59,0.59,0.59,0.59,0.60
Q92730	0.50,0.49,0.49,0.47,0.46,0.44,0.43,0.42,0.41,0.39,0.39,0.38,0.37,0.36,0.37,0.38,0.39,0.39,0.39,0.40,0.40,0.39,0.38,0.37,0.35,0.34,0.33,0.32,0.31,0.29,0.29,0.28,0.30,0.28,0.30,0.30,0.32,0.34,0.35,0.36,0.36,0.37,0.36,0.35,0.35,0.36,0.36,0.35,0.35,0.35,0.36,0.37,0.39,0.39,0.39,0.40,0.39,0.38,0.37,0.38,0.36,0.35,0.35,0.36,0.34,0.35,0.34,0.34,0.32,0.31,0.31,0.30,0.29,0.28,0.28,0.27,0.27,0.25,0.23,0.22,0.23,0.23,0.23,0.23,0.24,0.25,0.24,0.25,0.26,0.26,0.26,0.26,0.26,0.25,0.25,0.26,0.26,0.26,0.26,0.26,0.24,0.24,0.24,0.23,0.20,0.21,0.20,0.21,0.21,0.22,0.24,0.25,0.26,0.28,0.28,0.29,0.29,0.31,0.30,0.31,0.33,0.33,0.35,0.36,0.37,0.35,0.35,0.36,0.36,0.37,0.38,0.38,0.38,0.37,0.36,0.36,0.36,0.35,0.35,0.36,0.36,0.37,0.38,0.38,0.39,0.39,0.39,0.38,0.38,0.39,0.40,0.39,0.39,0.39,0.38,0.38,0.38,0.38,0.36,0.36,0.36,0.34,0.33,0.31,0.30,0.30,0.30,0.30,0.31,0.32,0.32,0.33,0.35,0.36,0.37,0.39,0.42,0.42,0.42,0.44,0.45,0.47,0.47,0.49,0.51,0.53,0.54,0.56,0.58,0.60,0.61,0.61,0.63,0.64,0.63,0.65,0.67,0.68,0.69,0.71,0.73,0.74,0.76,0.78,0.81,0.82,0.84,0.86,0.88,0.88,0.88,0.89,0.89,0.88,0.89,0.89,0.88,0.88,0.88,0.88,0.88,0.88,0.88,0.88,0.89,0.88,0.88,0.89,0.89,0.89,0.89,0.90
Q9H9Y2	0.91,0.90,0.90,0.90,0.90,0.91,0.91,0.91,0.91,0.90,0.90,0.90,0.91,0.90,0.90,0.90,0.90,0.90,0.90,0.90,0.90,0.89,0.90,0.90,0.90,0.89,0.87,0.85,0.84,0.84,0.84,0.82,0.82,0.80,0.79,0.78,0.76,0.76,0.75,0.75,0.75,0.75,0.74,0.74,0.72,0.71,0.69,0.68,0.67,0.66,0.65,0.64,0.63,0.61,0.61,0.61,0.61,0.60,0.59,0.58,0.57,0.56,0.56,0.55,0.54,0.53,0.54,0.55,0.55,0.55,0.54,0.53,0.54,0.55,0.57,0.55,0.55,0.57,0.57,0.57,0.57,0.57,0.57,0.57,0.56,0.56,0.57,0.57,0.57,0.57,0.58,0.57,0.58,0.58,0.57,0.56,0.55,0.56,0.57,0.56,0.58,0.58,0.57,0.56,0.56,0.56,0.56,0.55,0.55,0.55,0.54,0.53,0.52,0.51,0.49,0.48,0.49,0.49,0.49,0.48,0.48,0.46,0.45,0.43,0.42,0.42,0.41,0.39,0.39,0.39,0.40,0.39,0.40,0.39,0.38,0.37,0.38,0.38,0.35,0.33,0.34,0.32,0.30,0.31,0.31,0.30,0.29,0.28,0.29,0.28,0.28,0.28,0.29,0.29,0.29,0.31,0.32,0.31,0.31,0.29,0.29,0.29,0.29,0.28,0.30,0.31,0.31,0.31,0.33,0.34,0.35,0.33,0.33,0.32,0.31,0.30,0.30,0.30,0.29,0.29,0.31,0.32,0.33,0.34,0.33,0.33,0.33,0.33,0.32,0.31,0.31,0.30,0.29,0.29,0.30,0.30,0.28,0.26,0.25,0.25,0.25,0.25,0.24,0.24,0.26,0.25,0.25,0.25,0.24,0.25,0.24,0.22,0.24,0.27,0.28,0.28,0.30,0.32,0.32,0.32,0.34,0.34,0.32,0.31,0.30,0.31,0.31,0.31,0.32,0.33,0.33,0.34,0.34,0.35,0.34,0.32,0.32,0.33,0.33,0.33,0.33,0.33,0.32,0.32,0.31,0.29,0.29,0.28,0.29,0.30,0.29,0.29,0.30,0.30,0.28,0.27,0.27,0.26,0.24,0.24,0.23,0.21,0.21,0.21,0.22,0.22,0.22,0.21,0.21,0.20,0.19,0.19,0.19,0.20,0.19,0.20,0.21,0.23,0.23,0.25,0.27,0.29,0.30,0.30,0.31,0.32,0.33,0.33,0.33,0.32,0.31,0.30,0.29,0.28,0.26,0.26,0.26,0.27,0.27,0.27,0.28,0.28,0.28,0.29,0.28,0.29,0.31,0.31,0.32,0.33,0.34,0.35,0.36,0.36,0.36,0.37,0.37,0.38,0.38,0.37,0.35,0.35,0.34,0.35,0.36,0.36,0.35,0.35,0.35,0.36,0.37,0.37,0.38,0.38,0.40,0.40,0.41,0.41,0.42,0.44,0.45,0.44,0.45,0.46,0.47,0.48,0.47,0.46,0.44
Q9H0U6	0.91,0.91,0.90,0.90,0.90,0.90,0.90,0.90,0.90,0.90,0.90,0.90,0.89,0.89,0.90,0.89,0.89,0.89,0.88,0.88,0.88,0.87,0.87,0.87,0.86,0.86,0.86,0.85,0.85,0.84,0.84,0.83,0.83,0.82,0.80,0.79,0.77,0.76,0.75,0.73,0.71,0.69,0.69,0.68,0.67,0.66,0.65,0.64,0.64,0.64,0.63,0.62,0.62,0.60,0.59,0.58,0.56,0.54,0.52,0.52,0.50,0.49,0.47,0.46,0.45,0.45,0.44,0.43,0.42,0.40,0.40,0.37,0.36,0.34,0.34,0.33,0.33,0.34,0.34,0.35,0.35,0.36,0.36,0.35,0.35,0.34,0.33,0.33,0.32,0.32,0.30,0.30,0.29,0.30,0.31,0.30,0.31,0.32,0.32,0.33,0.34,0.35,0.35,0.34,0.34,0.33,0.33,0.31,0.30,0.31,0.31,0.31,0.31,0.32,0.33,0.33,0.33,0.34,0.33,0.33,0.31,0.31,0.31,0.31,0.30,0.31,0.31,0.32,0.31,0.32,0.32,0.32,0.32,0.32,0.32,0.32,0.32,0.29,0.30,0.31,0.29,0.29,0.29,0.28,0.28,0.29,0.31,0.31,0.32,0.32,0.32,0.31,0.33,0.34,0.33,0.35,0.35,0.36,0.36,0.36,0.36,0.37,0.37,0.37,0.38,0.39,0.39,0.40,0.40,0.41,0.40,0.39,0.39,0.39,0.39,0.39,0.38,0.39,0.40,0.40
Q684P5	0.67,0.66,0.66,0.65,0.64,0.63,0.63,0.63,0.63,0.63,0.63,0.63,0.63,0.64,0.65,0.66,0.66,0.66,0.67,0.67,0.68,0.68,0.68,0.68,0.68,0.69,0.69,0.69,0.70,0.70,0.70,0.71,0.72,0.71,0.71,0.72,0.73,0.72,0.73,0.73,0.73,0.73,0.73,0.72,0.73,0.73,0.74,0.74,0.74,0.75,0.75,0.76,0.77,0.78,0.78,0.78,0.77,0.78,0.78,0.78,0.78,0.77,0.77,0.77,0.76,0.76,0.75,0.73,0.72,0.70,0.69,0.69,0.67,0.65,0.64,0.65,0.65,0.64,0.65,0.66,0.65,0.64,0.63,0.63,0.62,0.60,0.59,0.58,0.58,0.57,0.55,0.53,0.52,0.50,0.48,0.47,0.45,0.46,0.45,0.45,0.44,0.44,0.44,0.44,0.44,0.45,0.45,0.46,0.46,0.47,0.48,0.48,0.48,0.49,0.51,0.51,0.50,0.50,0.51,0.50,0.50,0.51,0.51,0.51,0.53,0.53,0.54,0.54,0.54,0.55,0.55,0.55,0.56,0.56,0.55,0.55,0.54,0.54,0.53,0.51,0.49,0.49,0.49,0.48,0.48,0.47,0.46,0.44,0.42,0.40,0.38,0.39,0.38,0.40,0.40,0.38,0.37,0.36,0.34,0.32,0.32,0.30,0.29,0.28,0.28,0.27,0.28,0.28,0.30,0.31,0.30,0.30,0.30,0.29,0.29,0.28,0.28,0.28,0.27,0.27,0.27,0.29,0.30,0.28,0.27,0.25,0.25,0.25,0.25,0.26,0.26,0.28,0.29,0.30,0.30,0.30,0.30,0.30,0.31,0.31,0.32,0.34,0.34,0.34,0.35,0.35,0.35,0.34,0.35,0.35,0.33,0.33,0.34,0.34,0.36,0.36,0.37,0.37,0.37,0.38,0.39,0.40,0.40,0.39,0.39,0.40,0.40,0.39,0.39,0.40,0.39,0.39,0.37,0.36,0.35,0.33,0.32,0.32,0.32,0.31,0.31,0.30,0.29,0.29,0.29,0.28,0.27,0.27,0.27,0.27,0.26,0.26,0.26,0.24,0.25,0.24,0.24,0.23,0.23,0.23,0.23,0.24,0.23,0.22,0.24,0.24,0.22,0.23,0.24,0.24,0.22,0.24,0.24,0.23,0.23,0.24,0.25,0.24,0.24,0.24,0.25,0.26,0.27,0.28,0.29,0.29,0.30,0.31,0.31,0.30,0.29,0.29,0.29,0.30,0.31,0.31,0.31,0.31,0.33,0.33,0.33,0.32,0.30,0.30,0.31,0.29,0.29,0.31,0.30,0.30,0.30,0.30,0.28,0.28,0.28,0.28,0.26,0.26,0.25,0.25,0.25,0.25,0.26,0.28,0.26,0.27,0.27,0.26,0.27,0.27,0.27,0.27,0.28,0.27,0.25,0.24,0.23,0.23,0.23,0.21,0.20,0.20,0.20,0.20,0.20,0.19,0.21,0.21,0.19,0.19,0.18,0.19,0.19,0.20,0.20,0.20,0.20,0.20,0.21,0.21,0.21,0.20,0.19,0.17,0.14,0.14,0.13,0.12,0.12,0.12,0.12,0.14,0.16,0.15,0.18,0.19,0.19,0.19,0.19,0.19,0.19,0.20,0.20,0.20,0.20,0.20,0.21,0.20,0.20,0.21,0.23,0.23,0.23,0.23,0.24,0.24,0.24,0.26,0.27,0.26,0.27,0.27,0.29,0.30,0.30,0.32,0.33,0.33,0.34,0.34,0.33,0.32,0.30,0.28,0.27,0.24,0.23,0.23,0.23,0.23,0.22,0.22,0.22,0.22,0.24,0.24,0.25,0.24,0.23,0.24,0.24,0.23,0.23,0.24,0.25,0.25,0.25,0.24,0.24,0.23,0.22,0.22,0.24,0.22,0.21,0.22,0.21,0.20,0.21,0.21,0.22,0.22,0.23,0.24,0.25,0.26,0.28,0.29,0.30,0.32,0.34,0.36,0.38,0.40,0.42,0.43,0.46,0.46,0.47,0.49,0.50,0.50,0.51,0.52,0.52,0.52,0.53,0.54,0.55,0.55,0.56,0.57,0.59,0.59,0.61,0.63,0.64,0.65,0.67,0.68,0.69,0.71,0.73,0.74,0.75,0.76,0.77,0.78,0.79,0.81,0.80,0.80,0.80,0.80,0.80,0.80,0.80,0.80,0.80,0.80,0.79,0.80,0.81,0.82,0.83,0.83,0.84,0.85,0.86,0.86,0.88,0.88,0.89,0.89,0.89,0.90,0.90,0.89,0.89,0.89,0.89,0.88,0.88,0.88,0.89,0.88,0.89,0.89,0.89,0.88,0.88,0.88,0.89,0.89,0.88,0.88,0.88,0.88,0.88,0.88,0.87,0.87,0.87,0.88,0.88,0.87,0.88,0.87,0.88,0.88,0.89,0.88,0.88,0.89,0.88,0.88,0.88,0.88,0.89,0.89,0.89,0.89,0.90,0.90,0.91,0.90,0.90,0.90,0.90,0.90,0.91,0.91,0.90,0.90,0.90,0.90,0.91,0.91,0.91,0.91,0.91,0.92,0.92,0.92,0.92,0.92,0.92,0.92,0.92,0.91,0.91,0.90,0.90,0.90,0.90,0.90,0.90,0.90,0.90,0.89,0.89,0.90,0.89,0.89,0.89,0.89,0.89,0.90,0.90,0.90,0.90,0.90,0.90,0.91,0.91,0.91,0.91,0.91,0.90,0.90,0.90,0.91,0.90,0.90,0.90,0.90,0.90,0.90,0.90,0.90,0.90,0.91,0.91,0.91,0.91,0.91,0.91,0.91,0.91,0.92,0.92,0.92,0.91,0.91,0.91,0.90,0.90,0.90,0.90,0.90,0.89,0.89,0.89,0.89,0.89,0.89,0.89,0.89,0.88,0.88,0.88,0.87,0.87,0.88,0.88,0.87,0.87,0.87,0.87,0.87,0.87,0.87,0.87,0.86,0.87,0.87,0.87,0.88,0.88,0.88,0.88,0.88,0.87,0.86,0.86,0.85,0.86,0.85,0.85,0.85,0.84,0.84,0.84,0.84,0.84,0.84,0.84,0.84,0.84,0.85,0.85,0.85,0.85,0.85,0.85,0.85,0.85,0.86,0.85,0.85,0.84,0.84,0.84,0.84,0.84,0.83,0.83,0.82,0.82,0.81
Q9BYD1	0.48,0.47,0.45,0.44,0.44,0.43,0.42,0.40,0.40,0.40,0.39,0.38,0.38,0.37,0.36,0.35,0.35,0.35,0.34,0.34,0.33,0.31,0.30,0.29,0.29,0.29,0.28,0.28,0.28,0.28,0.28,0.27,0.26,0.25,0.24,0.23,0.22,0.22,0.21,0.21,0.21,0.21,0.22,0.23,0.22,0.22,0.22,0.23,0.24,0.25,0.25,0.26,0.28,0.28,0.29,0.30,0.30,0.31,0.32,0.33,0.34,0.36,0.37,0.39,0.41,0.38,0.39,0.40,0.40,0.39,0.38,0.37,0.37,0.39,0.39,0.39,0.40,0.43,0.43,0.44,0.44,0.44,0.44,0.43,0.43,0.44,0.44,0.43,0.43,0.43,0.43,0.42,0.42,0.42,0.41,0.43,0.42,0.43,0.43,0.42,0.41,0.40,0.40,0.38,0.36,0.34,0.34,0.33,0.32,0.32,0.32,0.34,0.34,0.34,0.34,0.36,0.36,0.35,0.35,0.35,0.35,0.36,0.37,0.39,0.39,0.40,0.39,0.40,0.41,0.42,0.41,0.42,0.43,0.44,0.43,0.45,0.44,0.44,0.44,0.44,0.46,0.46,0.47,0.47,0.48,0.49,0.50,0.52,0.54,0.54,0.55,0.55,0.54,0.57,0.58,0.58,0.58,0.60,0.61,0.61,0.61,0.62,0.62,0.62,0.62,0.64,0.63,0.65,0.66,0.66,0.65,0.66,0.66,0.67,0.67,0.67,0.66,0.66
P62263	0.82,0.81,0.82,0.81,0.81,0.79,0.77,0.75,0.73,0.71,0.68,0.67,0.65,0.64,0.62,0.61,0.60,0.61,0.59,0.58,0.57,0.55,0.54,0.51,0.49,0.47,0.47,0.46,0.45,0.44,0.44,0.43,0.42,0.40,0.40,0.38,0.37,0.35,0.35,0.35,0.33,0.33,0.34,0.32,0.33,0.33,0.33,0.33,0.33,0.33,0.34,0.36,0.35,0.35,0.35,0.36,0.35,0.34,0.33,0.34,0.34,0.33,0.35,0.36,0.36,0.37,0.38,0.37,0.36,0.35,0.34,0.32,0.30,0.30,0.30,0.29,0.29,0.30,0.30,0.30,0.29,0.28,0.29,0.28,0.28,0.27,0.27,0.27,0.26,0.27,0.26,0.25,0.25,0.26,0.26,0.26,0.27,0.27,0.27,0.27,0.28,0.28,0.30,0.28,0.28,0.29,0.28,0.29,0.30,0.30,0.32,0.32,0.32,0.33,0.34,0.35,0.36,0.38,0.38,0.40,0.42,0.43,0.45,0.45,0.45,0.46,0.47,0.47,0.48,0.50,0.51,0.52,0.53,0.53,0.54,0.55,0.56,0.56,0.58,0.60,0.60,0.60,0.61,0.61,0.63,0.64,0.65,0.66,0.66,0.66,0.67
Q5VWQ0	0.89,0.89,0.89,0.90,0.89,0.90,0.89,0.89,0.89,0.88,0.88,0.89,0.89,0.89,0.89,0.89,0.89,0.88,0.87,0.88,0.87,0.86,0.85,0.84,0.82,0.81,0.79,0.77,0.75,0.74,0.72,0.71,0.71,0.70,0.70,0.69,0.68,0.68,0.68,0.68,0.68,0.67,0.67,0.67,0.67,0.67,0.67,0.67,0.68,0.68,0.68,0.68,0.67,0.68,0.67,0.67,0.67,0.67,0.67,0.68,0.68,0.68,0.70,0.71,0.72,0.74,0.75,0.77,0.78,0.80,0.83,0.84,0.85,0.86,0.87,0.87,0.88,0.87,0.88,0.88,0.88,0.88,0.89,0.89,0.89,0.89,0.89,0.89,0.89,0.88,0.89,0.89,0.89,0.89,0.89,0.90,0.90,0.90,0.91,0.91,0.91,0.91,0.91,0.91,0.91,0.91,0.91,0.91,0.91,0.91,0.91,0.91,0.91,0.90,0.90,0.90,0.90,0.90,0.91,0.91,0.90,0.90,0.90,0.90,0.90,0.90,0.90,0.89,0.89,0.90,0.90,0.90,0.90,0.89,0.89,0.89,0.88,0.88,0.87,0.87,0.87,0.86,0.86,0.86,0.86,0.87,0.86,0.87,0.86,0.86,0.86,0.86,0.86,0.86,0.87,0.86,0.87,0.86,0.87,0.86,0.86,0.86,0.87,0.87,0.87,0.87,0.87,0.87,0.87,0.87,0.87,0.87,0.87,0.86,0.86,0.86,0.85,0.86,0.85,0.86,0.86,0.86,0.87,0.86,0.87,0.87,0.87,0.86,0.86,0.87,0.86,0.86,0.86,0.85,0.85,0.85,0.84,0.84,0.84,0.84,0.84,0.84,0.85,0.84,0.84,0.84,0.84,0.84,0.83,0.83,0.83,0.83,0.84,0.84,0.85,0.85,0.85,0.86,0.86,0.86,0.86,0.86,0.86,0.86,0.86,0.86,0.85,0.84,0.85,0.85,0.84,0.84,0.84,0.84,0.85,0.85,0.85,0.86,0.86,0.86,0.87,0.87,0.87,0.87,0.86,0.86,0.87,0.87,0.87,0.88,0.87,0.87,0.86,0.86,0.85,0.85,0.85,0.85,0.84,0.84,0.83,0.84,0.83,0.82,0.81,0.80,0.81,0.80,0.80,0.80,0.80,0.80,0.80,0.80,0.80,0.80,0.80,0.80,0.80,0.80,0.80,0.80,0.79,0.79,0.78,0.78,0.78,0.77,0.76,0.75,0.74,0.74,0.74,0.72,0.71,0.71,0.70,0.69,0.68,0.68,0.68,0.69,0.67,0.67,0.68,0.67,0.67,0.66,0.65,0.65,0.65,0.65,0.64,0.64,0.63,0.63,0.62,0.60,0.59,0.58,0.56,0.55,0.53,0.52,0.50,0.49,0.48,0.47,0.47,0.46,0.46,0.46,0.47,0.46,0.47,0.47,0.45,0.46,0.45,0.44,0.42,0.40,0.38,0.39,0.38,0.38,0.38,0.38,0.36,0.36,0.35,0.33,0.32,0.30,0.29,0.28,0.27,0.27,0.26,0.25,0.26,0.25,0.25,0.26,0.27,0.28,0.29,0.28,0.28,0.28,0.27,0.25,0.26,0.24,0.24,0.22,0.23,0.24,0.22,0.22,0.23,0.23,0.23,0.25,0.26,0.27,0.25,0.23,0.24,0.24,0.24,0.24,0.24,0.24,0.24,0.24,0.25,0.24,0.24,0.25,0.26,0.24,0.25,0.25,0.23,0.21,0.21,0.21,0.21,0.20,0.20,0.21,0.22,0.21,0.23,0.23,0.24,0.23,0.23,0.23,0.23,0.23,0.23,0.24,0.22,0.21,0.21,0.22,0.23,0.23,0.23,0.24,0.24,0.25,0.26,0.26,0.26,0.27,0.27,0.27,0.27,0.29,0.29,0.29,0.30,0.33,0.33,0.32,0.32,0.33,0.33,0.31,0.30,0.29,0.29,0.27,0.27,0.26,0.26,0.25,0.26,0.27,0.27,0.30,0.31,0.31,0.30,0.29,0.30,0.30,0.28,0.28,0.29,0.29,0.28,0.28,0.29,0.28,0.28,0.29,0.29,0.28,0.26,0.25,0.26,0.25,0.22,0.22,0.22,0.22,0.21,0.23,0.23,0.23,0.24,0.24,0.26,0.27,0.29,0.30,0.30,0.31,0.31,0.30,0.29,0.27,0.26,0.26,0.26,0.24,0.24,0.24,0.23,0.22,0.22,0.22,0.21,0.22,0.22,0.22,0.21,0.22,0.23,0.23,0.24,0.25,0.27,0.29,0.31,0.33,0.35,0.37,0.38,0.40,0.41,0.42,0.44,0.43,0.44,0.44,0.45,0.46,0.47,0.48,0.50,0.50,0.53,0.54,0.57,0.58,0.60,0.61,0.63,0.63,0.64,0.65,0.65,0.65,0.64,0.65,0.64,0.63,0.62,0.61,0.60,0.60,0.58,0.58,0.57,0.57,0.56,0.55,0.54,0.52,0.49,0.48,0.46,0.44,0.42,0.41,0.38,0.37,0.35,0.33,0.31,0.29,0.29,0.28,0.28,0.27,0.27,0.27,0.27,0.26,0.26,0.26,0.24,0.25,0.24,0.24,0.23,0.23,0.24,0.24,0.24,0.24,0.24,0.25,0.25,0.24,0.23,0.23,0.23,0.22,0.24,0.24,0.25,0.25,0.27,0.28,0.29,0.29,0.29,0.30,0.30,0.30,0.31,0.31,0.30,0.29,0.29,0.28,0.27,0.27,0.26,0.26,0.27,0.27,0.28,0.30,0.31,0.32,0.32,0.33,0.33,0.32,0.32,0.32,0.32,0.30,0.31,0.31,0.29,0.28,0.28,0.26,0.26,0.25,0.24,0.23,0.23,0.22,0.21,0.21,0.21,0.21,0.21,0.20,0.20,0.19,0.19,0.18,0.16,0.15,0.15,0.15,0.14,0.13,0.13,0.13,0.10,0.10,0.11,0.11,0.11,0.13,0.14,0.15,0.18,0.17,0.19,0.21,0.23,0.25,0.27,0.29,0.32,0.34,0.36,0.38,0.40,0.42,0.44,0.46,0.48,0.50,0.52,0.54,0.56,0.56,0.58,0.61,0.63,0.65,0.67,0.70,0.71,0.74,0.75,0.77,0.78,0.80,0.82,0.83,0.85,0.86,0.87,0.87,0.87,0.87,0.88,0.88,0.88,0.87,0.87,0.87,0.87,0.87,0.86,0.86,0.86,0.86,0.86,0.86,0.87,0.87,0.87,0.86,0.86,0.86,0.86,0.86,0.86,0.86,0.86,0.86,0.86,0.86,0.86,0.86,0.86,0.86,0.86,0.86,0.86,0.86,0.86,0.86,0.85,0.86,0.86,0.86,0.87,0.87,0.87,0.87,0.87,0.87,0.86,0.86,0.87,0.87,0.87,0.87,0.87,0.86,0.86,0.86,0.87,0.87,0.87,0.87,0.88,0.87,0.88,0.87,0.88,0.88,0.87,0.88,0.88,0.88
Q96S79	0.23,0.23,0.23,0.22,0.21,0.22,0.24,0.24,0.25,0.26,0.27,0.29,0.31,0.32,0.32,0.32,0.33,0.33,0.33,0.34,0.34,0.32,0.32,0.31,0.31,0.31,0.30,0.30,0.32,0.33,0.35,0.36,0.36,0.35,0.34,0.35,0.34,0.34,0.34,0.33,0.33,0.34,0.34,0.36,0.37,0.36,0.36,0.35,0.35,0.36,0.36,0.35,0.34,0.33,0.33,0.33,0.34,0.33,0.32,0.33,0.32,0.31,0.31,0.31,0.31,0.31,0.31,0.31,0.31,0.29,0.28,0.26,0.25,0.25,0.25,0.26,0.26,0.28,0.28,0.28,0.29,0.29,0.28,0.29,0.28,0.27,0.27,0.28,0.28,0.27,0.26,0.26,0.25,0.25,0.25,0.26,0.27,0.27,0.28,0.29,0.29,0.29,0.30,0.29,0.28,0.28,0.27,0.27,0.27,0.28,0.29,0.30,0.31,0.33,0.34,0.34,0.34,0.33,0.32,0.33,0.35,0.35,0.35,0.36,0.36,0.35,0.35,0.36,0.37,0.38,0.38,0.40,0.38,0.38,0.37,0.36,0.34,0.32,0.30,0.28,0.28,0.29,0.29,0.29,0.30,0.30,0.31,0.32,0.32,0.32,0.32,0.32,0.31,0.30,0.28,0.28,0.28,0.27,0.28,0.29,0.30,0.29,0.30,0.31,0.31,0.32,0.32,0.33,0.32,0.33,0.33,0.33,0.33,0.34,0.35,0.38,0.40,0.42,0.44,0.47,0.48,0.50,0.50,0.51,0.51,0.52,0.53,0.53,0.53,0.55,0.57,0.58,0.59,0.61,0.63,0.64,0.64,0.66,0.68,0.68,0.67,0.66,0.68
P62241	0.61,0.59,0.60,0.60,0.59,0.61,0.61,0.59,0.58,0.57,0.57,0.57,0.57,0.56,0.56,0.55,0.54,0.54,0.53,0.53,0.54,0.53,0.52,0.52,0.53,0.51,0.53,0.52,0.53,0.54,0.53,0.53,0.53,0.52,0.51,0.51,0.50,0.48,0.49,0.46,0.45,0.44,0.43,0.42,0.41,0.41,0.39,0.38,0.40,0.39,0.41,0.40,0.40,0.39,0.41,0.39,0.41,0.39,0.40,0.40,0.38,0.37,0.36,0.36,0.36,0.37,0.37,0.37,0.37,0.36,0.34,0.35,0.34,0.33,0.32,0.31,0.31,0.33,0.33,0.32,0.32,0.31,0.31,0.31,0.30,0.30,0.30,0.31,0.29,0.28,0.30,0.28,0.28,0.27,0.27,0.26,0.26,0.24,0.25,0.25,0.25,0.25,0.25,0.26,0.29,0.30,0.29,0.30,0.29,0.29,0.30,0.32,0.31,0.31,0.32,0.33,0.33,0.34,0.35,0.36,0.37,0.38,0.40,0.42,0.43,0.44,0.45,0.45,0.45,0.46,0.47,0.46,0.47,0.48,0.50,0.49,0.50,0.51,0.52,0.53,0.52,0.52,0.53,0.54,0.52,0.50,0.49,0.50,0.48,0.49,0.48,0.46,0.44,0.43,0.42,0.41,0.40,0.42,0.40,0.39,0.37,0.38,0.37,0.36,0.34,0.34,0.33,0.32,0.31,0.31,0.30,0.30,0.32,0.32,0.30,0.29,0.30,0.28,0.28,0.29,0.28,0.28,0.29,0.29,0.29,0.31,0.33,0.34,0.33,0.33,0.33,0.34,0.35,0.36,0.37,0.38,0.38,0.38,0.37,0.38,0.39,0.39,0.38,0.40,0.39,0.41,0.41,0.43
Q9UHP6	0.68,0.67,0.66,0.66,0.67,0.67,0.65,0.63,0.62,0.61,0.60,0.59,0.59,0.58,0.57,0.57,0.56,0.57,0.57,0.56,0.56,0.54,0.53,0.51,0.50,0.47,0.45,0.44,0.42,0.40,0.38,0.39,0.37,0.35,0.36,0.35,0.36,0.36,0.35,0.35,0.35,0.34,0.32,0.31,0.32,0.30,0.29,0.29,0.29,0.29,0.28,0.28,0.28,0.27,0.27,0.27,0.27,0.27,0.27,0.26,0.27,0.26,0.25,0.25,0.25,0.25,0.25,0.25,0.25,0.25,0.25,0.25,0.24,0.24,0.24,0.24,0.23,0.23,0.22,0.22,0.22,0.22,0.21,0.21,0.21,0.22,0.22,0.22,0.22,0.22,0.21,0.21,0.21,0.21,0.22,0.22,0.22,0.21,0.21,0.21,0.21,0.20,0.21,0.21,0.21,0.21,0.21,0.21,0.21,0.21,0.21,0.21,0.21,0.21,0.21,0.21,0.22,0.22,0.22,0.22,0.22,0.22,0.22,0.22,0.22,0.23,0.23,0.23,0.23,0.23,0.23,0.23,0.24,0.24,0.23,0.23,0.23,0.23,0.22,0.23,0.21,0.21,0.23,0.22,0.24,0.24,0.25,0.24,0.25,0.25,0.24,0.24,0.25,0.25,0.24,0.24,0.25,0.24,0.23,0.23,0.23,0.24,0.24,0.24,0.25,0.25,0.25,0.25,0.24,0.25,0.25,0.25,0.24,0.23,0.23,0.24,0.24,0.25,0.25,0.25,0.25,0.26,0.26,0.25,0.25,0.24,0.23,0.23,0.23,0.23,0.23,0.23,0.23,0.23,0.23,0.23,0.23,0.22,0.23,0.24,0.24,0.24,0.23,0.23,0.23,0.22,0.22,0.22,0.22,0.22,0.22,0.22,0.22,0.23,0.23,0.23,0.23,0.23,0.23,0.23,0.23,0.23,0.23,0.23,0.22,0.22,0.22,0.23,0.22,0.22,0.22,0.22,0.21,0.21,0.21,0.21,0.22,0.22,0.22,0.22,0.21,0.21,0.21,0.21,0.21,0.21,0.21,0.21,0.21,0.22,0.22,0.22,0.22,0.23,0.22,0.22,0.22,0.22,0.23,0.23,0.22,0.23,0.23,0.23,0.23,0.23,0.23,0.23,0.23,0.23,0.23,0.23,0.23,0.24,0.24,0.24,0.24,0.24,0.24,0.24,0.24,0.24,0.24,0.24,0.24,0.24,0.25,0.25,0.25,0.26,0.25,0.26,0.24,0.25,0.26,0.24,0.25,0.27,0.26,0.25,0.27,0.28,0.28,0.28,0.29,0.30,0.31,0.32,0.33,0.33,0.34,0.35,0.35,0.35,0.36,0.36,0.36,0.37,0.38,0.38,0.38,0.38,0.39,0.37,0.37,0.38,0.40,0.40,0.40,0.41,0.41,0.40,0.41,0.42,0.41,0.42,0.43,0.43,0.43,0.44,0.44,0.44,0.44,0.42,0.43,0.41,0.39,0.37
P62308	0.47,0.47,0.49,0.50,0.50,0.49,0.47,0.46,0.45,0.44,0.42,0.42,0.42,0.41,0.41,0.42,0.43,0.42,0.42,0.41,0.41,0.38,0.36,0.36,0.34,0.33,0.32,0.32,0.30,0.32,0.32,0.33,0.34,0.35,0.34,0.35,0.35,0.36,0.37,0.38,0.38,0.39,0.39,0.37,0.37,0.37,0.37,0.38,0.38,0.39,0.40,0.40,0.40,0.41,0.43,0.43,0.42,0.42,0.42,0.42,0.43,0.44,0.45,0.46,0.45,0.47,0.48,0.48,0.49,0.50,0.49,0.47,0.46,0.46,0.45,0.45
Q9Y2V3	0.85,0.85,0.85,0.86,0.86,0.86,0.86,0.86,0.85,0.85,0.84,0.83,0.83,0.82,0.81,0.80,0.79,0.78,0.77,0.77,0.76,0.75,0.75,0.75,0.74,0.74,0.74,0.74,0.73,0.73,0.73,0.73,0.73,0.73,0.73,0.73,0.72,0.73,0.73,0.74,0.74,0.74,0.75,0.74,0.74,0.74,0.74,0.74,0.74,0.75,0.75,0.76,0.77,0.77,0.79,0.79,0.80,0.81,0.83,0.83,0.84,0.85,0.86,0.86,0.86,0.87,0.87,0.87,0.88,0.88,0.89,0.88,0.89,0.89,0.89,0.89,0.89,0.89,0.89,0.89,0.89,0.90,0.88,0.88,0.89,0.88,0.88,0.89,0.89,0.89,0.89,0.89,0.89,0.89,0.89,0.89,0.89,0.89,0.89,0.89,0.89,0.89,0.89,0.89,0.89,0.88,0.88,0.88,0.89,0.89,0.88,0.88,0.88,0.88,0.88,0.88,0.87,0.88,0.88,0.87,0.85,0.85,0.84,0.83,0.83,0.82,0.80,0.79,0.78,0.76,0.74,0.72,0.71,0.69,0.67,0.67,0.67,0.66,0.64,0.64,0.62,0.61,0.60,0.59,0.59,0.57,0.56,0.56,0.54,0.52,0.51,0.51,0.49,0.49,0.47,0.46,0.45,0.44,0.43,0.41,0.40,0.41,0.39,0.38,0.38,0.38,0.37,0.38,0.37,0.37,0.38,0.39,0.40,0.40,0.42,0.43,0.43,0.42,0.42,0.43,0.43,0.44,0.44,0.45,0.45,0.46,0.47,0.48,0.48,0.49,0.51,0.52,0.53,0.55,0.55,0.57,0.58,0.60,0.60,0.62,0.64,0.65,0.66,0.68,0.70,0.70,0.71,0.73,0.74,0.77,0.77,0.78,0.79,0.80,0.81,0.81,0.82,0.82,0.83,0.84,0.84,0.85,0.86,0.86,0.87,0.87,0.87,0.88,0.88,0.88,0.89,0.89,0.89,0.89,0.89,0.88,0.88,0.88,0.88,0.88,0.88,0.88,0.88,0.88,0.88,0.88,0.88,0.88,0.88,0.88,0.88,0.87,0.88,0.88,0.87,0.87,0.87,0.87,0.88,0.88,0.87,0.88,0.88,0.87,0.87,0.88,0.88,0.88,0.88,0.87,0.88,0.87,0.87,0.87,0.87,0.87,0.87,0.88,0.88,0.88,0.87,0.88,0.88,0.88,0.89,0.88,0.88,0.88,0.88,0.88,0.87,0.87,0.87,0.87,0.87,0.87,0.87,0.86,0.85,0.84,0.84,0.83,0.83,0.82,0.81,0.80,0.78,0.77,0.76,0.75,0.74,0.73,0.72,0.72,0.71,0.71,0.70,0.69,0.68,0.68,0.67,0.68,0.68,0.68,0.67,0.67,0.67,0.67,0.66,0.66,0.65,0.65,0.64,0.64,0.63,0.62,0.62,0.61,0.61,0.62,0.61,0.61,0.62,0.61,0.62,0.62
Q9NSN8	0.59,0.58,0.59,0.58,0.56,0.56,0.54,0.53,0.52,0.50,0.49,0.48,0.48,0.49,0.48,0.47,0.46,0.45,0.44,0.43,0.43,0.41,0.39,0.37,0.36,0.34,0.33,0.33,0.33,0.33,0.33,0.35,0.35,0.36,0.36,0.36,0.37,0.37,0.37,0.36,0.36,0.35,0.34,0.35,0.36,0.37,0.36,0.36,0.35,0.36,0.36,0.37,0.37,0.36,0.34,0.34,0.35,0.36,0.39,0.39,0.40,0.39,0.38,0.38,0.38,0.39,0.38,0.38,0.38,0.38,0.37,0.37,0.34,0.34,0.34,0.34,0.35,0.34,0.34,0.33,0.34,0.33,0.32,0.32,0.29,0.28,0.27,0.27,0.28,0.29,0.30,0.30,0.30,0.30,0.32,0.33,0.33,0.33,0.34,0.33,0.32,0.31,0.32,0.33,0.33,0.34,0.35,0.35,0.35,0.35,0.34,0.33,0.33,0.33,0.32,0.30,0.30,0.30,0.30,0.31,0.32,0.32,0.32,0.34,0.34,0.35,0.36,0.37,0.39,0.39,0.40,0.41,0.42,0.45,0.46,0.46,0.47,0.48,0.50,0.50,0.51,0.54,0.56,0.56,0.58,0.60,0.61,0.61,0.63,0.64,0.65,0.66,0.68,0.69,0.71,0.73,0.75,0.77,0.78,0.79,0.80,0.81,0.82,0.84,0.84,0.86,0.88,0.88,0.89,0.89,0.90,0.89,0.89,0.89,0.89,0.89,0.87,0.87,0.85,0.83,0.81,0.80,0.78,0.77,0.77,0.75,0.73,0.72,0.70,0.69,0.67,0.65,0.63,0.61,0.60,0.58,0.56,0.54,0.52,0.51,0.52,0.51,0.50,0.48,0.47,0.46,0.44,0.44,0.43,0.41,0.38,0.37,0.35,0.33,0.31,0.29,0.30,0.30,0.29,0.30,0.30,0.29,0.28,0.28,0.28,0.26,0.27,0.28,0.28,0.30,0.29,0.29,0.30,0.31,0.31,0.31,0.32,0.32,0.31,0.31,0.31,0.30,0.28,0.28,0.29,0.28,0.27,0.28,0.27,0.27,0.27,0.29,0.30,0.30,0.30,0.32,0.33,0.32,0.32,0.33,0.33,0.34,0.34,0.34,0.35,0.34,0.34,0.32,0.32,0.31,0.29,0.29,0.29,0.29,0.30,0.31,0.33,0.34,0.35,0.37,0.38,0.38,0.37,0.38,0.38,0.37,0.36,0.36,0.35,0.33,0.33,0.33,0.32,0.31,0.31,0.31,0.29,0.27,0.29,0.28,0.27,0.25,0.26,0.27,0.28,0.29,0.29,0.29,0.31,0.32,0.32,0.33,0.34,0.34,0.34,0.32,0.31,0.29,0.27,0.26,0.25,0.24,0.25,0.25,0.25,0.26,0.28,0.30,0.31,0.31,0.33,0.33,0.34,0.34,0.35,0.35,0.35,0.35,0.35,0.33,0.33,0.33,0.34,0.34,0.33,0.33,0.32,0.32,0.32,0.31,0.29,0.29,0.28,0.27,0.28,0.28,0.28,0.28,0.29,0.29,0.29,0.29,0.30,0.29,0.29,0.30,0.28,0.26,0.24,0.23,0.24,0.22,0.22,0.21,0.23,0.21,0.22,0.23,0.24,0.25,0.25,0.26,0.26,0.25,0.24,0.25,0.27,0.27,0.28,0.28,0.28,0.28,0.28,0.28,0.28,0.26,0.28,0.28,0.28,0.27,0.27,0.27,0.26,0.25,0.25,0.27,0.27,0.28,0.29,0.30,0.31,0.31,0.32,0.32,0.32,0.31,0.33,0.32,0.31,0.32,0.31,0.33,0.33,0.34,0.35,0.35,0.35,0.33,0.33,0.31,0.32,0.32,0.33,0.33,0.33,0.33,0.34,0.35,0.35,0.37,0.38,0.39,0.40,0.41,0.41,0.41,0.40,0.39,0.38,0.39,0.39,0.38,0.38,0.37,0.37,0.36,0.36,0.34,0.33,0.34,0.33,0.32,0.31,0.31,0.29,0.29,0.29,0.28,0.28,0.29,0.30,0.31,0.33,0.32,0.33,0.34,0.35,0.34,0.33,0.34,0.33,0.33,0.33,0.34,0.34,0.35,0.36,0.38,0.39,0.41,0.41,0.42,0.44,0.45,0.48,0.50,0.52,0.53,0.54,0.55,0.56,0.57,0.59,0.60,0.61,0.62,0.64,0.64,0.65,0.66,0.66,0.67,0.66,0.66,0.68,0.70,0.71
O75093	0.84,0.82,0.82,0.81,0.80,0.79,0.79,0.80,0.80,0.81,0.80,0.80,0.79,0.79,0.76,0.76,0.75,0.74,0.73,0.73,0.72,0.72,0.71,0.70,0.68,0.67,0.65,0.64,0.63,0.61,0.59,0.57,0.57,0.56,0.54,0.52,0.52,0.52,0.50,0.49,0.49,0.48,0.47,0.46,0.46,0.44,0.43,0.41,0.39,0.38,0.35,0.35,0.33,0.33,0.33,0.33,0.32,0.32,0.34,0.33,0.32,0.32,0.30,0.29,0.30,0.32,0.31,0.32,0.31,0.30,0.30,0.29,0.29,0.29,0.28,0.29,0.28,0.27,0.26,0.26,0.26,0.26,0.25,0.25,0.24,0.24,0.25,0.25,0.26,0.27,0.27,0.27,0.27,0.27,0.27,0.26,0.26,0.26,0.25,0.25,0.24,0.25,0.25,0.24,0.25,0.24,0.23,0.23,0.22,0.23,0.24,0.24,0.25,0.26,0.24,0.25,0.25,0.25,0.25,0.24,0.24,0.24,0.23,0.23,0.23,0.24,0.23,0.22,0.22,0.22,0.22,0.22,0.21,0.21,0.22,0.21,0.22,0.23,0.22,0.23,0.22,0.22,0.21,0.20,0.21,0.21,0.21,0.22,0.21,0.23,0.22,0.21,0.22,0.22,0.21,0.21,0.21,0.21,0.22,0.22,0.23,0.24,0.23,0.23,0.24,0.24,0.22,0.22,0.22,0.23,0.22,0.22,0.22,0.23,0.22,0.22,0.23,0.22,0.22,0.22,0.20,0.21,0.22,0.22,0.23,0.24,0.23,0.25,0.25,0.25,0.25,0.24,0.24,0.26,0.24,0.25,0.25,0.26,0.25,0.25,0.26,0.25,0.25,0.25,0.24,0.24,0.24,0.25,0.25,0.25,0.25,0.27,0.26,0.28,0.29,0.29,0.29,0.29,0.30,0.30,0.31,0.31,0.30,0.30,0.30,0.31,0.31,0.31,0.31,0.32,0.33,0.32,0.32,0.32,0.32,0.32,0.32,0.33,0.35,0.36,0.35,0.36,0.36,0.39,0.41,0.43,0.45,0.46,0.48,0.49,0.51,0.51,0.51,0.52,0.51,0.51,0.51,0.53,0.53,0.51,0.53,0.53,0.53,0.55,0.56,0.55,0.55,0.54,0.56,0.56,0.56,0.55,0.55,0.55,0.55,0.54,0.55,0.55,0.55,0.53,0.53,0.54,0.53,0.52,0.51,0.50,0.48,0.46,0.45,0.44,0.43,0.42,0.41,0.39,0.38,0.37,0.36,0.37,0.35,0.35,0.34,0.33,0.34,0.33,0.32,0.32,0.33,0.32,0.30,0.30,0.28,0.28,0.29,0.30,0.30,0.32,0.32,0.30,0.29,0.28,0.28,0.27,0.26,0.27,0.26,0.25,0.26,0.26,0.26,0.27,0.26,0.26,0.25,0.26,0.27,0.27,0.29,0.29,0.28,0.29,0.28,0.28,0.27,0.26,0.26,0.26,0.24,0.25,0.25,0.26,0.26,0.25,0.25,0.25,0.24,0.24,0.23,0.23,0.23,0.23,0.24,0.25,0.24,0.25,0.25,0.25,0.24,0.22,0.23,0.23,0.22,0.22,0.22,0.23,0.23,0.22,0.22,0.21,0.21,0.21,0.20,0.21,0.22,0.22,0.23,0.24,0.23,0.24,0.23,0.23,0.22,0.21,0.22,0.23,0.21,0.21,0.21,0.22,0.22,0.22,0.22,0.23,0.22,0.22,0.21,0.22,0.23,0.23,0.25,0.25,0.24,0.26,0.25,0.25,0.24,0.23,0.24,0.25,0.24,0.24,0.24,0.25,0.23,0.23,0.24,0.24,0.23,0.24,0.24,0.23,0.23,0.24,0.24,0.24,0.24,0.26,0.26,0.28,0.27,0.28,0.29,0.29,0.28,0.27,0.29,0.29,0.28,0.28,0.29,0.29,0.30,0.29,0.28,0.30,0.31,0.32,0.32,0.33,0.33,0.33,0.34,0.34,0.35,0.36,0.36,0.37,0.36,0.38,0.38,0.40,0.42,0.44,0.45,0.47,0.48,0.49,0.49,0.50,0.50,0.51,0.52,0.53,0.54,0.55,0.56,0.56,0.57,0.57,0.59,0.61,0.59,0.60,0.61,0.60,0.61,0.61,0.60,0.62,0.62,0.62,0.63,0.63,0.63,0.61,0.61,0.61,0.60,0.60,0.60,0.60,0.58,0.58,0.57,0.55,0.54,0.54,0.53,0.52,0.50,0.49,0.49,0.47,0.46,0.45,0.43,0.43,0.41,0.41,0.40,0.38,0.37,0.35,0.35,0.35,0.34,0.33,0.33,0.34,0.33,0.32,0.31,0.30,0.30,0.30,0.31,0.32,0.32,0.33,0.32,0.31,0.30,0.30,0.29,0.29,0.28,0.29,0.27,0.26,0.27,0.27,0.26,0.26,0.26,0.26,0.25,0.26,0.27,0.27,0.27,0.27,0.27,0.27,0.28,0.27,0.26,0.26,0.26,0.25,0.24,0.24,0.24,0.25,0.25,0.24,0.24,0.24,0.23,0.23,0.21,0.23,0.23,0.23,0.24,0.24,0.23,0.24,0.24,0.24,0.23,0.22,0.23,0.24,0.22,0.23,0.23,0.24,0.23,0.22,0.23,0.24,0.23,0.23,0.23,0.23,0.24,0.24,0.25,0.26,0.26,0.27,0.26,0.26,0.25,0.24,0.25,0.25,0.24,0.25,0.25,0.26,0.24,0.24,0.24,0.24,0.24,0.24,0.23,0.24,0.25,0.24,0.26,0.26,0.25,0.27,0.26,0.26,0.26,0.25,0.26,0.26,0.25,0.25,0.25,0.26,0.25,0.24,0.25,0.25,0.23,0.24,0.23,0.22,0.22,0.23,0.23,0.23,0.23,0.25,0.25,0.27,0.27,0.28,0.28,0.29,0.28,0.28,0.29,0.29,0.28,0.29,0.29,0.29,0.30,0.30,0.29,0.30,0.31,0.31,0.31,0.31,0.31,0.31,0.31,0.33,0.34,0.35,0.34,0.34,0.35,0.37,0.39,0.41,0.43,0.45,0.47,0.48,0.48,0.47,0.47,0.47,0.47,0.49,0.50,0.51,0.50,0.51,0.52,0.51,0.52,0.52,0.53,0.53,0.52,0.51,0.51,0.51,0.50,0.49,0.49,0.50,0.50,0.48,0.50,0.50,0.49,0.47,0.49,0.50,0.49,0.47,0.47,0.46,0.44,0.43,0.41,0.39,0.38,0.37,0.37,0.36,0.34,0.32,0.30,0.29,0.29,0.29,0.27,0.28,0.29,0.28,0.28,0.27,0.26,0.28,0.29,0.29,0.29,0.29,0.28,0.28,0.28,0.28,0.29,0.27,0.28,0.27,0.28,0.27,0.25,0.26,0.27,0.27,0.26,0.26,0.27,0.28,0.28,0.29,0.30,0.30,0.30,0.30,0.30,0.31,0.29,0.28,0.29,0.30,0.29,0.28,0.29,0.28,0.27,0.27,0.27,0.26,0.26,0.25,0.26,0.27,0.27,0.28,0.29,0.27,0.29,0.28,0.28,0.27,0.26,0.27,0.26,0.25,0.25,0.24,0.24,0.24,0.22,0.23,0.24,0.24,0.24,0.23,0.24,0.25,0.25,0.26,0.27,0.26,0.27,0.27,0.27,0.26,0.26,0.25,0.26,0.25,0.25,0.25,0.25,0.24,0.23,0.25,0.24,0.23,0.24,0.23,0.22,0.22,0.23,0.24,0.23,0.23,0.24,0.25,0.27,0.27,0.27,0.27,0.27,0.26,0.25,0.26,0.26,0.26,0.25,0.26,0.26,0.26,0.26,0.27,0.27,0.28,0.28,0.28,0.29,0.29,0.29,0.30,0.30,0.32,0.33,0.33,0.33,0.33,0.35,0.35,0.37,0.37,0.39,0.39,0.40,0.40,0.40,0.39,0.38,0.38,0.39,0.38,0.39,0.38,0.38,0.40,0.40,0.40,0.40,0.41,0.43,0.41,0.41,0.41,0.41,0.41,0.41,0.42,0.44,0.45,0.44,0.44,0.45,0.45,0.44,0.44,0.45,0.45,0.45,0.44,0.45,0.44,0.45,0.44,0.43,0.42,0.43,0.43,0.44,0.45,0.44,0.44,0.45,0.47,0.47,0.47,0.45,0.46,0.47,0.47,0.47,0.46,0.46,0.46,0.47,0.47,0.48,0.49,0.49,0.50,0.49,0.49,0.50,0.49,0.49,0.50,0.50,0.50,0.50,0.49,0.48,0.48,0.48,0.49,0.49,0.49,0.49,0.49,0.49,0.49,0.49,0.48,0.48,0.48,0.48,0.48,0.49,0.49,0.48,0.48,0.48,0.48,0.48,0.47,0.47,0.47,0.46,0.45,0.45,0.44,0.42,0.42,0.42,0.43,0.43,0.43,0.44,0.44,0.44,0.43,0.44,0.45,0.45,0.44,0.43,0.43,0.45,0.44,0.45,0.45,0.45,0.44,0.46,0.48,0.48,0.46,0.46,0.45,0.46,0.46,0.48,0.46,0.48,0.47,0.47,0.48,0.48,0.50,0.51,0.50,0.50,0.51,0.50,0.50,0.50,0.50,0.51,0.49,0.48,0.48,0.47,0.49,0.47,0.47,0.48,0.48,0.48,0.48,0.49,0.47,0.47,0.48,0.50,0.49,0.48,0.48,0.48,0.48,0.49,0.48,0.49,0.47,0.48,0.48,0.48,0.48,0.48,0.48,0.47,0.45,0.45,0.45,0.45,0.45,0.46,0.46,0.46,0.45,0.46,0.48,0.48,0.47,0.46,0.46,0.47,0.47,0.48,0.49,0.50,0.50,0.52,0.54,0.53,0.52,0.52,0.51,0.53,0.52,0.53,0.52,0.53,0.52,0.53,0.52,0.52,0.52,0.51,0.51,0.52,0.53,0.54,0.56,0.56,0.55,0.55,0.54,0.54,0.54,0.54,0.53,0.51,0.51,0.52,0.53,0.53,0.52,0.51,0.50,0.48,0.46,0.44,0.42,0.40,0.39,0.38,0.38,0.38,0.39,0.38,0.36,0.35,0.35,0.34,0.35,0.37,0.36,0.37,0.38,0.37,0.36,0.35,0.33,0.32,0.31,0.31,0.30,0.29,0.28,0.28,0.27,0.28,0.28,0.29,0.28,0.26,0.25,0.25,0.25,0.24,0.24,0.24,0.25,0.27,0.27,0.27,0.26,0.25,0.24,0.22,0.22,0.23,0.24,0.23,0.24,0.22,0.20,0.19,0.18,0.16,0.15,0.15,0.15,0.16,0.17,0.19,0.19,0.20,0.20,0.20,0.20,0.20,0.20,0.20,0.20,0.19,0.20,0.21,0.22,0.23,0.24,0.24,0.25,0.23,0.22,0.22,0.23,0.23,0.24,0.24,0.25,0.26,0.25,0.24,0.24,0.24,0.24,0.25,0.26,0.27,0.28,0.30,0.30,0.29,0.28,0.27,0.26,0.26,0.27,0.28,0.30,0.31,0.32,0.31,0.32,0.32,0.34,0.34,0.33,0.33,0.31,0.31,0.31,0.30,0.30,0.30,0.31,0.32,0.33,0.32,0.33,0.33,0.32,0.33,0.35,0.36,0.36,0.38,0.36,0.36,0.36,0.35,0.34,0.34,0.33,0.34,0.34,0.33,0.32,0.32,0.31,0.29,0.28,0.27,0.28,0.28,0.28,0.26,0.26,0.26,0.26,0.27,0.29,0.29,0.31,0.32,0.33,0.33,0.32,0.32,0.32,0.31,0.31,0.31,0.32,0.31,0.31,0.33,0.34,0.34,0.34,0.34,0.34,0.34,0.35,0.35,0.35,0.36,0.36,0.39,0.38,0.40,0.42,0.42,0.43,0.43,0.42,0.41,0.42,0.43,0.45,0.46,0.45,0.44,0.44,0.44,0.43,0.42,0.41,0.42,0.43,0.43,0.44,0.44,0.44,0.43,0.44,0.45,0.44,0.44,0.44,0.43,0.44,0.43,0.45,0.45,0.45,0.45,0.46,0.47,0.46,0.48,0.46,0.44,0.45,0.44,0.45,0.45,0.46,0.47,0.47,0.46,0.46,0.46,0.47,0.47,0.46,0.47,0.48,0.49,0.49,0.50,0.51,0.51,0.52,0.54,0.54,0.54,0.54,0.54,0.54,0.55,0.55,0.55,0.55,0.54,0.55,0.55,0.55,0.55,0.56,0.56,0.56,0.57,0.57,0.57,0.57,0.56,0.56,0.56,0.55,0.54,0.54,0.54,0.54,0.55,0.55,0.55,0.54,0.54,0.55,0.54,0.53,0.52,0.51,0.50,0.50,0.51,0.49,0.49,0.50,0.48,0.48,0.49,0.48,0.50,0.50,0.50,0.52,0.50,0.51,0.48,0.47,0.45,0.45,0.46,0.46,0.46,0.47,0.46,0.45,0.45,0.45,0.45,0.46,0.47,0.45,0.46,0.47,0.49,0.48,0.47,0.47,0.47,0.47,0.46,0.47,0.47,0.46,0.47,0.46,0.46,0.46,0.47,0.45,0.46,0.44,0.45,0.45,0.44,0.45,0.46,0.46,0.46,0.47,0.47,0.46,0.46,0.46,0.45,0.45,0.46,0.46,0.45,0.45,0.44,0.45,0.46,0.47,0.46,0.45,0.45,0.45,0.45,0.46,0.46,0.46,0.45,0.45,0.45,0.45,0.44,0.44,0.44,0.44,0.46,0.46,0.47,0.46
Q6IEG0	0.66,0.66,0.65,0.65,0.63,0.63,0.63,0.62,0.62,0.61,0.62,0.61,0.60,0.60,0.60,0.60,0.61,0.60,0.61,0.60,0.61,0.60,0.59,0.58,0.58,0.57,0.58,0.59,0.60,0.59,0.59,0.60,0.59,0.59,0.60,0.59,0.59,0.57,0.58,0.57,0.57,0.57,0.57,0.57,0.57,0.57,0.56,0.56,0.56,0.56,0.55,0.55,0.55,0.56,0.55,0.54,0.53,0.52,0.52,0.50,0.51,0.50,0.49,0.50,0.48,0.48,0.48,0.48,0.46,0.44,0.45,0.44,0.43,0.44,0.43,0.43,0.45,0.45,0.46,0.46,0.47,0.49,0.48,0.48,0.48,0.47,0.49,0.49,0.50,0.49,0.50,0.50,0.51,0.50,0.49,0.49,0.49,0.49,0.49,0.49,0.50,0.49,0.48,0.49,0.49,0.50,0.50,0.51,0.51,0.52,0.53,0.53,0.54,0.54,0.54,0.54,0.54,0.52,0.51,0.52,0.52,0.51,0.49,0.49,0.48,0.47,0.48,0.46,0.47,0.46,0.46,0.45,0.45,0.46,0.46,0.46,0.46,0.47,0.47,0.47,0.46,0.46,0.46,0.45,0.45,0.45,0.45,0.44,0.42,0.41,0.41,0.40,0.39,0.38,0.38,0.38,0.38,0.39,0.40,0.41,0.41,0.41,0.42,0.44,0.44,0.45,0.46,0.47,0.48,0.47,0.48,0.48,0.49,0.49,0.47,0.47,0.49,0.50,0.49,0.51,0.52,0.54,0.54,0.56,0.58,0.58,0.58,0.59,0.60,0.60,0.60,0.60,0.61,0.61,0.60,0.61,0.60,0.60,0.60,0.61,0.60,0.60,0.61,0.60,0.59,0.59,0.59,0.59,0.58,0.57,0.58,0.59,0.59,0.60,0.60,0.60,0.61,0.61,0.60,0.60,0.59,0.59,0.57,0.56,0.56,0.55,0.55,0.54,0.54,0.54,0.54,0.55,0.55,0.55,0.55,0.56,0.56,0.56,0.57,0.56,0.55,0.55,0.54,0.54,0.54,0.54,0.54,0.54,0.54,0.55,0.55,0.56,0.56,0.56,0.57,0.58,0.59,0.59,0.60,0.61,0.63,0.64,0.65,0.66,0.68,0.69,0.70,0.70,0.72,0.72,0.72,0.73,0.73,0.74,0.75,0.76,0.77,0.77,0.78,0.79,0.80,0.82,0.83,0.83,0.84,0.85,0.85,0.87,0.87,0.88,0.89,0.89,0.89,0.89,0.89,0.89,0.89,0.89,0.89,0.90,0.90,0.90,0.90,0.90,0.90,0.90,0.90,0.90,0.90,0.90,0.90,0.90,0.89,0.90,0.91,0.91,0.91,0.91,0.92,0.92,0.91,0.91,0.91,0.91,0.91,0.91,0.91,0.91,0.91,0.91,0.91,0.91,0.91,0.91,0.91,0.91,0.91,0.91,0.91
Q9H173	0.79,0.78,0.76,0.75,0.75,0.74,0.74,0.73,0.74,0.73,0.73,0.73,0.73,0.73,0.73,0.73,0.73,0.74,0.74,0.74,0.74,0.73,0.73,0.73,0.73,0.73,0.73,0.73,0.73,0.73,0.72,0.72,0.73,0.73,0.74,0.75,0.75,0.75,0.76,0.77,0.78,0.78,0.79,0.80,0.81,0.81,0.81,0.82,0.81,0.79,0.80,0.79,0.78,0.77,0.77,0.76,0.75,0.74,0.72,0.72,0.72,0.73,0.71,0.70,0.69,0.67,0.67,0.67,0.65,0.64,0.63,0.62,0.61,0.59,0.58,0.58,0.57,0.56,0.56,0.55,0.54,0.52,0.50,0.49,0.48,0.47,0.48,0.48,0.48,0.49,0.50,0.50,0.52,0.53,0.54,0.55,0.56,0.58,0.58,0.60,0.61,0.61,0.60,0.62,0.63,0.64,0.64,0.64,0.64,0.65,0.65,0.65,0.66,0.65,0.66,0.65,0.65,0.65,0.65,0.66,0.65,0.67,0.68,0.69,0.71,0.71,0.70,0.70,0.71,0.69,0.69,0.69,0.68,0.67,0.66,0.65,0.64,0.64,0.63,0.63,0.63,0.62,0.61,0.61,0.60,0.60,0.59,0.60,0.59,0.58,0.58,0.59,0.59,0.59,0.60,0.60,0.61,0.61,0.60,0.59,0.58,0.58,0.58,0.56,0.55,0.53,0.54,0.53,0.51,0.50,0.50,0.49,0.50,0.49,0.50,0.51,0.50,0.50,0.49,0.48,0.48,0.47,0.46,0.45,0.44,0.42,0.42,0.42,0.41,0.40,0.41,0.40,0.38,0.38,0.38,0.37,0.38,0.36,0.35,0.35,0.35,0.34,0.33,0.34,0.34,0.35,0.34,0.33,0.34,0.34,0.33,0.32,0.33,0.31,0.31,0.30,0.28,0.30,0.30,0.30,0.29,0.28,0.28,0.28,0.28,0.28,0.28,0.27,0.26,0.26,0.25,0.24,0.23,0.23,0.22,0.23,0.22,0.22,0.23,0.23,0.22,0.22,0.23,0.23,0.21,0.22,0.22,0.22,0.22,0.21,0.22,0.23,0.23,0.22,0.23,0.23,0.22,0.22,0.21,0.22,0.22,0.22,0.23,0.24,0.23,0.23,0.24,0.24,0.24,0.24,0.24,0.24,0.24,0.24,0.25,0.24,0.22,0.23,0.23,0.22,0.22,0.23,0.22,0.21,0.22,0.22,0.20,0.20,0.21,0.22,0.23,0.22,0.21,0.22,0.22,0.21,0.22,0.23,0.22,0.21,0.20,0.20,0.22,0.22,0.21,0.22,0.23,0.22,0.22,0.22,0.23,0.22,0.22,0.23,0.23,0.23,0.23,0.24,0.23,0.21,0.22,0.22,0.21,0.22,0.23,0.22,0.22,0.24,0.24,0.23,0.24,0.25,0.26,0.29,0.30,0.30,0.31,0.32,0.33,0.34,0.34,0.34,0.34,0.32,0.32,0.33,0.31,0.32,0.32,0.32,0.33,0.33,0.33,0.34,0.35,0.36,0.36,0.35,0.35,0.36,0.36,0.36,0.36,0.36,0.36,0.35,0.36,0.35,0.36,0.37,0.37,0.36,0.34,0.34,0.32,0.30,0.30,0.28,0.27,0.26,0.25,0.26,0.25,0.24,0.24,0.24,0.24,0.24,0.23,0.25,0.25,0.24,0.25,0.27,0.26,0.26,0.26,0.26,0.27,0.29,0.29,0.28,0.29,0.31,0.30,0.30,0.31,0.31,0.30,0.30,0.30,0.29,0.28,0.29,0.30,0.30,0.31,0.32,0.35,0.35,0.37,0.39,0.40,0.40,0.40,0.40,0.40,0.41,0.41,0.40,0.40,0.40,0.40,0.40,0.39,0.39,0.38,0.38,0.39,0.39,0.39,0.39,0.40,0.40,0.40,0.41,0.41,0.41,0.41,0.42,0.42,0.41,0.42,0.43,0.43,0.43,0.44,0.44,0.43,0.41,0.40
Q8IYM2	0.27,0.26,0.25,0.24,0.24,0.25,0.26,0.25,0.26,0.28,0.27,0.29,0.30,0.31,0.33,0.33,0.32,0.33,0.34,0.33,0.32,0.33,0.31,0.30,0.29,0.30,0.29,0.28,0.25,0.25,0.24,0.24,0.25,0.25,0.25,0.25,0.25,0.25,0.25,0.24,0.23,0.24,0.24,0.25,0.25,0.27,0.28,0.27,0.28,0.27,0.28,0.29,0.27,0.27,0.25,0.23,0.23,0.23,0.22,0.22,0.23,0.23,0.22,0.23,0.25,0.25,0.25,0.27,0.28,0.28,0.30,0.31,0.31,0.30,0.30,0.30,0.31,0.31,0.33,0.34,0.36,0.37,0.36,0.36,0.35,0.34,0.32,0.29,0.30,0.29,0.28,0.27,0.27,0.27,0.27,0.29,0.29,0.29,0.29,0.29,0.28,0.27,0.28,0.28,0.26,0.24,0.24,0.25,0.23,0.22,0.23,0.23,0.23,0.23,0.25,0.25,0.25,0.26,0.26,0.25,0.25,0.23,0.22,0.23,0.24,0.24,0.25,0.26,0.26,0.27,0.29,0.29,0.31,0.29,0.29,0.30,0.30,0.31,0.32,0.33,0.36,0.37,0.38,0.40,0.42,0.44,0.46,0.48,0.49,0.51,0.52,0.52,0.53,0.53,0.54,0.53,0.53,0.54,0.53,0.53,0.52,0.52,0.53,0.53,0.51,0.53,0.54,0.55,0.55,0.55,0.55,0.54,0.55,0.54,0.55,0.55,0.55,0.53,0.53,0.52,0.50,0.48,0.47,0.45,0.43,0.41,0.39,0.38,0.36,0.36,0.34,0.36,0.35,0.34,0.33,0.34,0.34,0.34,0.33,0.34,0.33,0.33,0.33,0.33,0.33,0.33,0.31,0.30,0.29,0.27,0.27,0.26,0.25,0.24,0.23,0.22,0.22,0.20,0.20,0.19,0.18,0.19,0.21,0.22,0.23,0.24,0.24,0.24,0.23,0.23,0.23,0.22,0.22,0.22,0.23,0.23,0.22,0.22,0.23,0.23,0.22,0.23,0.24,0.24,0.24,0.25,0.25,0.25,0.27,0.28,0.28,0.28,0.29,0.29,0.29,0.29,0.30,0.32,0.33,0.35,0.36,0.38,0.37,0.36,0.35,0.35,0.35,0.36,0.35,0.35,0.35,0.33,0.33,0.33,0.34,0.34,0.34,0.35,0.35,0.34,0.34,0.33,0.32,0.31,0.31,0.31,0.30,0.31,0.32,0.30,0.29,0.29,0.28,0.28,0.27,0.27,0.28,0.28,0.26,0.25,0.23,0.22,0.21,0.21,0.21,0.23,0.23,0.24,0.24,0.25,0.25,0.25,0.26,0.26,0.27,0.26,0.24,0.22,0.22,0.22,0.22,0.22,0.23,0.25,0.26,0.28,0.29,0.30,0.32,0.32,0.33,0.33,0.35,0.36,0.36,0.37,0.38,0.39,0.39,0.40,0.42,0.44,0.45,0.46,0.47,0.48,0.48,0.49,0.49,0.50,0.51,0.52,0.53,0.53,0.54,0.55,0.55,0.57,0.59,0.60,0.60,0.62,0.64,0.63,0.63,0.64,0.64,0.62,0.61,0.59,0.58,0.57,0.58,0.58,0.57,0.57,0.58,0.57,0.56,0.56,0.56,0.55,0.54,0.54,0.52,0.51,0.49,0.49,0.47,0.45,0.44,0.44,0.42,0.41,0.41,0.42,0.40,0.41,0.40,0.38,0.36,0.35,0.33,0.31,0.31,0.31,0.29,0.28,0.27,0.28,0.28,0.28,0.29,0.29,0.29,0.30,0.31,0.31,0.31,0.31,0.31,0.29,0.28,0.27,0.26,0.26,0.26,0.25,0.25,0.27,0.28,0.27,0.26,0.25,0.25,0.23,0.21,0.21,0.19,0.19,0.20,0.22,0.22,0.25,0.26,0.26,0.25,0.26,0.27,0.27,0.26,0.27,0.27,0.25,0.25,0.22,0.21,0.21,0.19,0.19,0.19,0.19,0.20,0.21,0.21,0.21,0.22,0.22,0.24,0.23,0.21,0.20,0.20,0.20,0.20,0.20,0.20,0.20,0.21,0.21,0.20,0.21,0.21,0.22,0.21,0.20,0.21,0.22,0.22,0.22,0.22,0.22,0.22,0.24,0.25,0.25,0.26,0.26,0.26,0.28,0.28,0.28,0.28,0.28,0.28,0.29,0.29,0.30,0.30,0.29,0.28,0.29,0.29,0.29,0.29,0.30,0.30,0.30,0.31,0.31,0.32,0.32,0.33,0.33,0.34,0.34,0.35,0.36,0.35,0.34,0.34,0.35,0.36,0.35,0.33,0.33,0.33,0.32,0.33,0.33,0.32,0.32,0.34,0.34,0.34,0.35,0.35,0.37,0.38,0.38,0.40,0.42,0.43,0.46,0.48,0.50,0.52,0.54,0.55,0.56,0.56,0.57,0.57,0.56,0.56,0.55,0.54,0.54,0.53,0.54,0.56,0.57,0.57,0.58,0.60,0.62,0.62,0.65
Q9UIG8	0.89,0.88,0.87,0.86,0.86,0.86,0.86,0.86,0.85,0.86,0.86,0.86,0.86,0.85,0.85,0.83,0.82,0.81,0.79,0.79,0.77,0.75,0.73,0.72,0.70,0.68,0.65,0.64,0.62,0.59,0.57,0.55,0.53,0.51,0.49,0.47,0.46,0.44,0.42,0.40,0.40,0.38,0.37,0.36,0.35,0.34,0.32,0.30,0.30,0.28,0.26,0.25,0.23,0.22,0.23,0.22,0.22,0.21,0.21,0.22,0.20,0.20,0.22,0.21,0.20,0.21,0.22,0.22,0.21,0.22,0.23,0.23,0.23,0.23,0.24,0.24,0.24,0.23,0.23,0.23,0.24,0.24,0.24,0.24,0.24,0.23,0.24,0.25,0.24,0.22,0.23,0.23,0.22,0.22,0.22,0.20,0.19,0.19,0.19,0.18,0.18,0.19,0.18,0.17,0.18,0.17,0.17,0.17,0.18,0.18,0.20,0.20,0.20,0.22,0.23,0.24,0.25,0.26,0.29,0.29,0.31,0.32,0.32,0.33,0.35,0.36,0.37,0.36,0.36,0.37,0.38,0.38,0.40,0.42,0.44,0.45,0.47,0.49,0.50,0.51,0.52,0.53,0.54,0.55,0.57,0.57,0.59,0.61,0.62,0.62,0.63,0.63,0.62,0.63,0.62,0.61,0.60,0.60,0.59,0.57,0.56,0.55,0.54,0.53,0.51,0.50,0.49,0.48,0.47,0.47,0.47,0.45,0.45,0.42,0.41,0.38,0.37,0.34,0.32,0.30,0.29,0.28,0.27,0.26,0.25,0.24,0.24,0.22,0.22,0.20,0.19,0.17,0.16,0.16,0.14,0.13,0.13,0.13,0.12,0.11,0.12,0.12,0.11,0.12,0.12,0.12,0.12,0.13,0.13,0.13,0.14,0.14,0.14,0.15,0.17,0.17,0.18,0.19,0.20,0.20,0.20,0.20,0.21,0.22,0.22,0.22,0.24,0.24,0.25,0.25,0.25,0.28,0.28,0.29,0.30,0.32,0.33,0.34,0.34,0.34,0.34,0.34,0.33,0.33,0.32,0.33,0.32,0.32,0.32,0.33,0.32,0.31,0.31,0.32,0.31,0.30,0.32,0.31,0.30,0.30,0.31,0.31,0.31,0.32,0.30,0.30,0.30,0.31,0.29,0.29,0.30,0.31,0.31,0.33,0.34,0.34,0.34,0.35,0.35,0.35,0.36,0.36,0.37,0.37,0.39,0.41,0.42,0.44,0.46,0.46,0.47,0.50,0.51,0.53,0.54,0.56,0.58,0.58,0.60,0.62,0.63,0.65,0.67,0.68,0.70,0.72,0.73,0.74,0.73,0.74,0.73,0.73,0.73,0.71,0.70,0.69,0.68,0.66,0.66,0.66,0.66,0.65,0.66,0.66,0.65,0.65,0.64,0.62,0.62,0.60,0.59,0.57,0.55,0.54,0.51,0.50,0.48,0.46,0.44,0.42,0.40,0.38,0.36,0.34,0.33,0.31,0.29,0.27,0.26,0.26,0.25,0.24,0.23,0.22,0.21,0.21,0.19,0.19,0.19,0.18,0.17,0.17,0.18,0.18,0.19,0.20,0.19,0.18,0.20,0.19,0.19,0.19,0.20,0.20,0.21,0.21,0.21,0.22,0.22,0.22,0.23,0.23,0.22,0.23,0.24,0.22,0.22,0.23,0.24,0.23,0.22,0.24,0.25,0.27,0.27,0.27,0.27,0.27,0.27,0.27,0.27,0.28,0.27,0.26,0.25,0.25,0.24,0.24,0.24,0.23,0.23,0.23,0.24,0.23,0.23,0.23,0.24,0.23,0.23,0.24,0.24,0.23,0.23,0.25,0.24,0.25,0.26,0.26,0.25,0.24,0.24,0.25,0.23,0.23,0.21,0.21,0.23,0.24,0.26,0.26,0.29,0.31,0.31,0.32,0.33,0.34,0.33,0.34,0.34,0.35,0.36,0.36,0.37,0.37,0.37,0.39,0.39,0.39,0.40,0.40,0.39,0.40,0.40,0.40,0.39,0.39,0.39,0.39,0.39,0.40,0.41,0.41,0.40,0.39,0.39,0.38,0.38,0.36,0.34,0.32,0.31,0.30,0.29,0.29,0.29,0.28,0.28,0.29,0.28,0.29,0.26,0.25,0.27,0.27,0.25,0.27,0.26,0.28,0.28,0.28,0.28,0.27,0.28,0.29,0.29,0.29,0.29,0.31,0.31,0.33,0.33,0.33,0.35,0.37,0.37,0.38,0.39,0.40,0.40,0.41,0.42,0.43,0.41,0.41,0.41,0.39,0.40,0.39,0.38,0.39,0.38,0.38,0.38,0.37,0.36,0.36,0.34,0.33,0.30,0.29,0.29,0.28,0.28,0.27,0.25,0.25,0.26,0.28,0.26,0.25,0.23,0.22,0.21,0.19,0.17,0.17,0.16,0.15,0.14,0.15,0.14,0.13,0.13,0.14,0.13,0.13,0.14,0.14,0.14,0.14,0.15,0.16,0.16,0.16,0.16,0.17,0.17,0.18,0.19,0.19,0.20,0.21,0.21,0.21,0.22,0.23,0.24,0.24,0.24,0.26,0.27,0.28,0.29,0.29,0.30,0.30,0.30,0.30,0.30,0.31,0.31,0.31,0.31,0.31,0.31,0.31,0.30,0.30,0.30,0.30,0.30,0.29,0.29,0.29,0.29,0.29,0.29,0.30,0.30,0.28,0.28,0.28,0.28,0.28,0.27,0.28,0.28,0.26,0.26,0.26,0.25,0.24,0.25,0.25,0.25,0.25,0.27,0.28,0.29,0.31,0.32,0.33,0.34,0.35,0.36,0.38,0.39,0.41,0.41,0.42,0.44,0.45,0.45,0.47,0.49,0.50,0.51,0.53,0.54,0.55,0.58,0.60,0.61,0.63,0.65,0.67,0.67,0.69,0.71,0.72,0.72,0.73,0.74,0.74,0.75,0.77,0.79,0.79,0.80,0.80,0.80,0.80,0.80,0.80,0.80,0.79,0.79,0.79,0.79,0.79,0.80,0.80,0.80,0.81,0.81,0.81,0.81,0.80,0.80,0.80,0.80,0.79,0.78,0.78,0.78,0.78,0.77,0.77,0.76,0.76
Q14BN4	0.38,0.36,0.37,0.36,0.36,0.38,0.39,0.38,0.39,0.38,0.37,0.37,0.37,0.37,0.38,0.40,0.40,0.42,0.42,0.41,0.42,0.41,0.40,0.39,0.39,0.39,0.41,0.41,0.42,0.42,0.41,0.40,0.39,0.39,0.39,0.38,0.37,0.36,0.35,0.34,0.35,0.35,0.38,0.37,0.38,0.38,0.36,0.35,0.34,0.33,0.33,0.34,0.34,0.34,0.35,0.33,0.31,0.29,0.28,0.27,0.27,0.28,0.28,0.28,0.29,0.29,0.31,0.31,0.32,0.32,0.34,0.34,0.35,0.34,0.34,0.35,0.35,0.35,0.35,0.35,0.35,0.35,0.33,0.32,0.31,0.30,0.30,0.31,0.31,0.33,0.34,0.36,0.37,0.38,0.40,0.39,0.40,0.40,0.41,0.40,0.40,0.39,0.37,0.36,0.35,0.36,0.35,0.34,0.33,0.32,0.32,0.32,0.33,0.33,0.32,0.33,0.33,0.34,0.35,0.37,0.38,0.39,0.41,0.42,0.44,0.46,0.48,0.49,0.50,0.51,0.52,0.53,0.53,0.53,0.52,0.53,0.54,0.55,0.56,0.57,0.58,0.60,0.62,0.63,0.64,0.65,0.65,0.66,0.67,0.68,0.69,0.68,0.68,0.68,0.68,0.69,0.68,0.69,0.69,0.68,0.67,0.67,0.67,0.67,0.67,0.65,0.64,0.64,0.63,0.62,0.62,0.61,0.61,0.60,0.59,0.59,0.58,0.57,0.56,0.55,0.55,0.55,0.55,0.55,0.55,0.55,0.54,0.54,0.54,0.55,0.55,0.55,0.55,0.55,0.55,0.55,0.56,0.56,0.56,0.55,0.55,0.55,0.56,0.56,0.55,0.55,0.56,0.57,0.57,0.58,0.57,0.57,0.58,0.58,0.58,0.57,0.58,0.58,0.57,0.58,0.58,0.57,0.57,0.57,0.57,0.57,0.58,0.58,0.58,0.59,0.58,0.57,0.57,0.57,0.57,0.57,0.56,0.56,0.56,0.57,0.57,0.57,0.57,0.57,0.56,0.56,0.57,0.56,0.55,0.55,0.53,0.54,0.53,0.53,0.52,0.53,0.53,0.53,0.52,0.53,0.52,0.52,0.53,0.53,0.53,0.53,0.53,0.53,0.53,0.53,0.53,0.52,0.53,0.53,0.53,0.53,0.53,0.53,0.53,0.53,0.53,0.53,0.53,0.53,0.53,0.53,0.53,0.54,0.53,0.53,0.52,0.53,0.53,0.53,0.54,0.54,0.54,0.53,0.53,0.54,0.54,0.54,0.54,0.54,0.54,0.53,0.53,0.53,0.54,0.54,0.54,0.54,0.55,0.55,0.54,0.54,0.54,0.54,0.55,0.55,0.55,0.55,0.55,0.55,0.55,0.55,0.54,0.54,0.54,0.54,0.55,0.55,0.55,0.55,0.56,0.55,0.55,0.55,0.55,0.55,0.55,0.55,0.55,0.55,0.55,0.55,0.56,0.56,0.56,0.55,0.54,0.55,0.55,0.55,0.55,0.55,0.55,0.55,0.55,0.55,0.55,0.55,0.55,0.55,0.55,0.55,0.56,0.56,0.56,0.56,0.57,0.57,0.58,0.58,0.57,0.57,0.58,0.58,0.59,0.60,0.61,0.61,0.63,0.63,0.64,0.64,0.65,0.65,0.65,0.65,0.66,0.66,0.65,0.65,0.66,0.66,0.67,0.67,0.68,0.68,0.68,0.69,0.70,0.71,0.71,0.72,0.73,0.73,0.74,0.75,0.76,0.77,0.77,0.77,0.78,0.78,0.79,0.79,0.80,0.80,0.80,0.80,0.80,0.80,0.81,0.81,0.81,0.81,0.82,0.83,0.83,0.84,0.85,0.86,0.87,0.87,0.88,0.89,0.89,0.90,0.90,0.90,0.90,0.91,0.90,0.90,0.90,0.90,0.90,0.90,0.90,0.90,0.90,0.90,0.90,0.90,0.90,0.90,0.89,0.89,0.89,0.89,0.89,0.89,0.89,0.88,0.89,0.88,0.88,0.88,0.87,0.87,0.86,0.85,0.84,0.83,0.82,0.82,0.80,0.80,0.79,0.78,0.78,0.77,0.76,0.76,0.75,0.75,0.74,0.72,0.72,0.71,0.70,0.69,0.68,0.68,0.67,0.67,0.66,0.67,0.66,0.65,0.65,0.64,0.63,0.62,0.61,0.60,0.60,0.59,0.59,0.59,0.58,0.58,0.58,0.58,0.58,0.58,0.57,0.57,0.57,0.56,0.56,0.56,0.56,0.56,0.56,0.56,0.56,0.56,0.56,0.56,0.56,0.56,0.56,0.56,0.56,0.56,0.55,0.54,0.54,0.54,0.54,0.54,0.54,0.54,0.55,0.55,0.55,0.54,0.54,0.54,0.53,0.54,0.54,0.54,0.55,0.54,0.54,0.54,0.54,0.55,0.55,0.55,0.55,0.55,0.55,0.55,0.55,0.55,0.55,0.55,0.55,0.54,0.54,0.54,0.54,0.54,0.55,0.55,0.56,0.56,0.55,0.55,0.55,0.55,0.55,0.55,0.55,0.55,0.55,0.55,0.55,0.55,0.54,0.54,0.53,0.53,0.54,0.54,0.55,0.53,0.53,0.52,0.53,0.53,0.53,0.53,0.53,0.53,0.53,0.54,0.54,0.54,0.54,0.54,0.55,0.55,0.54,0.54,0.54,0.53,0.53,0.54,0.54,0.53,0.53,0.53,0.53,0.54,0.54,0.54,0.54,0.54,0.54,0.54,0.54,0.54,0.54,0.54,0.54,0.54,0.55,0.56,0.56,0.56,0.56,0.55,0.55,0.55,0.55,0.55,0.55,0.55,0.54,0.54,0.54,0.54,0.54,0.54,0.54,0.55,0.55,0.55,0.55,0.55,0.55,0.55,0.55,0.55,0.54,0.55,0.55,0.55,0.55,0.55,0.55,0.56,0.56,0.56,0.56,0.56,0.56,0.55,0.55,0.55,0.55,0.55,0.55,0.55,0.56,0.56,0.56,0.55,0.56,0.56,0.57,0.57,0.56,0.57,0.57,0.57,0.56,0.56,0.56,0.56,0.57,0.57,0.57,0.58,0.58,0.57,0.57,0.57,0.57,0.57,0.57,0.57,0.57,0.57,0.57,0.57,0.57,0.57,0.57,0.57,0.57,0.57,0.57,0.57,0.57,0.57,0.57,0.57,0.57,0.57,0.57,0.56,0.57,0.57,0.56,0.56,0.57,0.57,0.57,0.57,0.57,0.57,0.58,0.57,0.57,0.57,0.57,0.58,0.58,0.58,0.58,0.58,0.58,0.58,0.58,0.59,0.59,0.59,0.60,0.60,0.60,0.61,0.61,0.61,0.61,0.62,0.62,0.63,0.64,0.65,0.66,0.67,0.68,0.69,0.70,0.70,0.71,0.71,0.72,0.72,0.73,0.73,0.72,0.72,0.73,0.73,0.73,0.73,0.73,0.74,0.74,0.74,0.75,0.76,0.76,0.76,0.77,0.77,0.78,0.78,0.79,0.80,0.80,0.80,0.81,0.81,0.81,0.81,0.80,0.80,0.79,0.79,0.78,0.78,0.78,0.77,0.78,0.77,0.77,0.77,0.76,0.76
Q9UNH7	0.73,0.70,0.69,0.66,0.67,0.65,0.66,0.67,0.66,0.66,0.64,0.62,0.62,0.60,0.59,0.58,0.58,0.58,0.57,0.56,0.56,0.55,0.55,0.54,0.53,0.51,0.49,0.47,0.46,0.44,0.43,0.42,0.42,0.41,0.40,0.39,0.39,0.38,0.37,0.38,0.38,0.39,0.40,0.39,0.41,0.39,0.39,0.37,0.35,0.34,0.34,0.34,0.33,0.33,0.34,0.33,0.33,0.32,0.31,0.31,0.31,0.31,0.31,0.30,0.30,0.29,0.29,0.28,0.29,0.28,0.28,0.28,0.28,0.28,0.28,0.27,0.28,0.26,0.26,0.26,0.26,0.26,0.24,0.23,0.24,0.24,0.24,0.25,0.27,0.26,0.27,0.28,0.29,0.30,0.32,0.33,0.34,0.34,0.36,0.38,0.39,0.39,0.38,0.39,0.38,0.37,0.38,0.40,0.40,0.41,0.42,0.43,0.43,0.44,0.45,0.45,0.45,0.44,0.44,0.43,0.43,0.42,0.41,0.41,0.41,0.40,0.39,0.38,0.38,0.36,0.36,0.35,0.34,0.34,0.34,0.32,0.30,0.30,0.30,0.28,0.28,0.27,0.27,0.27,0.26,0.25,0.24,0.23,0.23,0.24,0.25,0.25,0.25,0.26,0.26,0.27,0.27,0.28,0.27,0.29,0.31,0.31,0.32,0.33,0.34,0.34,0.36,0.37,0.38,0.38,0.39,0.40,0.41,0.42,0.43,0.42,0.42,0.43,0.44,0.43,0.44,0.45,0.44,0.46,0.46,0.47,0.48,0.50,0.50,0.49,0.48,0.48,0.47,0.47,0.46,0.46,0.44,0.44,0.45,0.44,0.42,0.42,0.42,0.41,0.41,0.41,0.41,0.40,0.40,0.40,0.39,0.39,0.39,0.39,0.37,0.37,0.39,0.38,0.38,0.38,0.39,0.37,0.36,0.37,0.36,0.37,0.37,0.37,0.35,0.36,0.37,0.37,0.37,0.37,0.38,0.36,0.37,0.39,0.39,0.40,0.41,0.43,0.43,0.41,0.43,0.42,0.42,0.42,0.42,0.41,0.40,0.41,0.41,0.40,0.40,0.41,0.40,0.38,0.39,0.38,0.37,0.37,0.38,0.36,0.35,0.36,0.35,0.34,0.33,0.34,0.33,0.31,0.31,0.30,0.29,0.28,0.29,0.27,0.26,0.24,0.23,0.22,0.20,0.19,0.19,0.18,0.17,0.18,0.17,0.17,0.17,0.17,0.16,0.16,0.16,0.16,0.15,0.15,0.15,0.14,0.15,0.16,0.15,0.15,0.16,0.17,0.16,0.17,0.18,0.18,0.19,0.20,0.22,0.24,0.25,0.27,0.27,0.28,0.30,0.30,0.31,0.31,0.33,0.33,0.34,0.35,0.36,0.35,0.36,0.37,0.37,0.38,0.39,0.39,0.39,0.40,0.40,0.40,0.41,0.42,0.41,0.41,0.40,0.41,0.40,0.40,0.41,0.41,0.40,0.39,0.40,0.39,0.38,0.38,0.36,0.35,0.34,0.35,0.34,0.32,0.33,0.33,0.33,0.32,0.33,0.33,0.32,0.32,0.33,0.32,0.32,0.33,0.32,0.32,0.32,0.34,0.33,0.33,0.34,0.33,0.33,0.34,0.35,0.36,0.37,0.39,0.39,0.38,0.39,0.40,0.39,0.39,0.41,0.41,0.40,0.40,0.42,0.42,0.41,0.42,0.43,0.44,0.43,0.44,0.44,0.43
Q68D06	0.42,0.41,0.42,0.40,0.39,0.37,0.36,0.36,0.37,0.36,0.35,0.36,0.37,0.37,0.38,0.39,0.39,0.39,0.39,0.39,0.39,0.37,0.35,0.35,0.33,0.31,0.29,0.28,0.28,0.27,0.27,0.26,0.24,0.23,0.23,0.22,0.22,0.22,0.22,0.22,0.21,0.22,0.21,0.21,0.21,0.21,0.22,0.23,0.24,0.24,0.26,0.28,0.27,0.27,0.26,0.25,0.24,0.23,0.22,0.22,0.22,0.21,0.21,0.21,0.22,0.21,0.21,0.22,0.22,0.24,0.25,0.25,0.26,0.27,0.27,0.27,0.27,0.28,0.29,0.29,0.31,0.32,0.33,0.34,0.33,0.33,0.32,0.32,0.30,0.30,0.28,0.26,0.24,0.24,0.23,0.24,0.26,0.25,0.27,0.29,0.31,0.32,0.32,0.32,0.31,0.30,0.30,0.30,0.29,0.29,0.28,0.26,0.26,0.25,0.25,0.26,0.26,0.27,0.27,0.28,0.28,0.27,0.27,0.26,0.25,0.26,0.26,0.27,0.29,0.28,0.28,0.29,0.29,0.29,0.29,0.30,0.28,0.27,0.28,0.27,0.25,0.24,0.24,0.25,0.26,0.28,0.29,0.31,0.33,0.34,0.35,0.37,0.39,0.41,0.43,0.45,0.46,0.47,0.47,0.48,0.48,0.49,0.49,0.49,0.50,0.52,0.52,0.52,0.51,0.50,0.52,0.52,0.51,0.52,0.53,0.54,0.54,0.54,0.55,0.55,0.54,0.55,0.55,0.54,0.54,0.53,0.53,0.52,0.51,0.50,0.49,0.47,0.45,0.43,0.41,0.40,0.39,0.38,0.38,0.38,0.38,0.37,0.36,0.37,0.36,0.34,0.33,0.34,0.34,0.34,0.34,0.33,0.33,0.33,0.31,0.30,0.29,0.28,0.27,0.27,0.28,0.27,0.26,0.25,0.25,0.22,0.22,0.21,0.20,0.20,0.20,0.22,0.23,0.24,0.25,0.24,0.24,0.24,0.22,0.22,0.20,0.21,0.22,0.21,0.21,0.21,0.23,0.23,0.21,0.22,0.23,0.23,0.22,0.23,0.24,0.24,0.24,0.26,0.27,0.27,0.27,0.26,0.26,0.27,0.27,0.28,0.30,0.31,0.33,0.34,0.36,0.35,0.34,0.34,0.34,0.34,0.34,0.34,0.34,0.35,0.34,0.34,0.34,0.34,0.36,0.37,0.37,0.36,0.35,0.36,0.35,0.33,0.33,0.33,0.33,0.32,0.32,0.33,0.31,0.31,0.31,0.30,0.30,0.29,0.29,0.29,0.30,0.28,0.27,0.26,0.25,0.23,0.23,0.23,0.24,0.24,0.24,0.24,0.25,0.26,0.25,0.26,0.26,0.26,0.25,0.22,0.21,0.22,0.21,0.21,0.21,0.22,0.23,0.24,0.24,0.26,0.26,0.26,0.27,0.27,0.26,0.28,0.29,0.29,0.29,0.30,0.30,0.29,0.29,0.29,0.29,0.30,0.31,0.31,0.30,0.28,0.28,0.26,0.27,0.26,0.25,0.25,0.24,0.24,0.24,0.24,0.25,0.25,0.24,0.24,0.24,0.26,0.25,0.24,0.24,0.25,0.23,0.23,0.23,0.22,0.21,0.23,0.24,0.24,0.24,0.25,0.24,0.24,0.25,0.26,0.27,0.28,0.27,0.26,0.27,0.27,0.28,0.29,0.30,0.30,0.32,0.33,0.33,0.34,0.35,0.34,0.33,0.33,0.34,0.34,0.34,0.35,0.36,0.36,0.38,0.37,0.36,0.36,0.36,0.35,0.35,0.35,0.33,0.32,0.31,0.30,0.29,0.29,0.28,0.29,0.27,0.26,0.26,0.26,0.27,0.27,0.28,0.27,0.25,0.24,0.24,0.21,0.21,0.21,0.20,0.19,0.20,0.21,0.20,0.19,0.18,0.18,0.16,0.14,0.13,0.12,0.13,0.15,0.16,0.17,0.19,0.21,0.20,0.20,0.22,0.22,0.22,0.22,0.22,0.22,0.21,0.21,0.21,0.21,0.21,0.19,0.18,0.18,0.18,0.18,0.19,0.19,0.19,0.19,0.20,0.21,0.20,0.19,0.19,0.18,0.19,0.19,0.20,0.20,0.20,0.21,0.21,0.21,0.21,0.21,0.23,0.23,0.22,0.24,0.25,0.24,0.27,0.27,0.29,0.29,0.31,0.32,0.32,0.33,0.33,0.34,0.35,0.36,0.36,0.37,0.36,0.37,0.37,0.38,0.39,0.40,0.39,0.39,0.40,0.40,0.40,0.40,0.39,0.39,0.39,0.39,0.38,0.38,0.37,0.35,0.33,0.32,0.30,0.30,0.28,0.27,0.27,0.25,0.25,0.24,0.25,0.24,0.23,0.22,0.21,0.21,0.21,0.19,0.18,0.19,0.18,0.18,0.18,0.18,0.17,0.17,0.16,0.17,0.16,0.17,0.18,0.18,0.18,0.19,0.19,0.19,0.19,0.18,0.18,0.18,0.18,0.18,0.17,0.17,0.16,0.16,0.16,0.16,0.15,0.15,0.13,0.12,0.11,0.12,0.12,0.11,0.12,0.12,0.12,0.12,0.13,0.13,0.14,0.14,0.15,0.16,0.14,0.13,0.13,0.13,0.12,0.11,0.11,0.11,0.11,0.11,0.11,0.12,0.12,0.12,0.13,0.14,0.15,0.17,0.17,0.17,0.18,0.18,0.18,0.18,0.18,0.19,0.19,0.19,0.19,0.20,0.21,0.22,0.22,0.24,0.25,0.24,0.24,0.22,0.22,0.21,0.20,0.20,0.20,0.20,0.20,0.20,0.19,0.20,0.20,0.22,0.23,0.23,0.24,0.24,0.24,0.25,0.24,0.23,0.22,0.23,0.23,0.22,0.23,0.24,0.25,0.27,0.28,0.29,0.30,0.30,0.28,0.28,0.26,0.25,0.24,0.22,0.22,0.22,0.22,0.22,0.22,0.22,0.22,0.23,0.24,0.26,0.26,0.26,0.25,0.25,0.25,0.24,0.25,0.25,0.25,0.26,0.25,0.26,0.26,0.26,0.25,0.25,0.25,0.24,0.23,0.23,0.20,0.18,0.18,0.18,0.18,0.18,0.19,0.19,0.19,0.20,0.22,0.22,0.22,0.23,0.24,0.24,0.24,0.26,0.27,0.27,0.25,0.27,0.27,0.27,0.28,0.28,0.29,0.26,0.26,0.27,0.25,0.25,0.26,0.27,0.27,0.29,0.29,0.29,0.30,0.31,0.30,0.32,0.32,0.32,0.32,0.33,0.33,0.32,0.34,0.36,0.36,0.36,0.36,0.37,0.37,0.36,0.36,0.36,0.36,0.34,0.33,0.34,0.32,0.31,0.32,0.33,0.31,0.30,0.32,0.33,0.33,0.33,0.34,0.32,0.31,0.30,0.29,0.29,0.28,0.27,0.26,0.26,0.26,0.26,0.27,0.27,0.27,0.27,0.28,0.27,0.26,0.27,0.26,0.26,0.25,0.26,0.26,0.26,0.26,0.28,0.29,0.29,0.30,0.30,0.32,0.31,0.31,0.32,0.31,0.30,0.30,0.29,0.30,0.30,0.31,0.30,0.30,0.30,0.30,0.30,0.30,0.30,0.31,0.31,0.30,0.28,0.28,0.28,0.26,0.25,0.25,0.24,0.22,0.21,0.21,0.21,0.20,0.19,0.21,0.20,0.20,0.20,0.22,0.21,0.21,0.20,0.20,0.19,0.18,0.18,0.17,0.16,0.16,0.15,0.15,0.13,0.13,0.14,0.14,0.14,0.14,0.14,0.14,0.13,0.13,0.14,0.14,0.14,0.14,0.14,0.15,0.15,0.15,0.16,0.16,0.17,0.18,0.18,0.18,0.16,0.16,0.13,0.12,0.09,0.07
Q9H4F1	0.62,0.62,0.61,0.61,0.61,0.61,0.61,0.61,0.60,0.60,0.60,0.60,0.60,0.60,0.60,0.61,0.62,0.62,0.63,0.63,0.63,0.62,0.61,0.62,0.62,0.63,0.63,0.63,0.64,0.64,0.65,0.65,0.65,0.64,0.64,0.63,0.64,0.62,0.61,0.60,0.59,0.58,0.58,0.58,0.57,0.57,0.57,0.55,0.55,0.55,0.55,0.53,0.52,0.52,0.51,0.50,0.48,0.45,0.44,0.42,0.41,0.38,0.37,0.36,0.33,0.33,0.32,0.31,0.31,0.29,0.28,0.27,0.27,0.26,0.26,0.26,0.26,0.25,0.25,0.25,0.25,0.24,0.24,0.23,0.22,0.22,0.21,0.20,0.21,0.22,0.22,0.22,0.23,0.23,0.22,0.21,0.22,0.23,0.24,0.25,0.24,0.24,0.24,0.24,0.24,0.24,0.25,0.23,0.23,0.23,0.23,0.23,0.22,0.23,0.24,0.25,0.24,0.24,0.23,0.23,0.24,0.26,0.27,0.28,0.30,0.29,0.29,0.29,0.29,0.28,0.26,0.26,0.26,0.25,0.27,0.27,0.28,0.26,0.27,0.28,0.29,0.30,0.30,0.31,0.32,0.32,0.33,0.32,0.32,0.32,0.32,0.31,0.31,0.32,0.31,0.31,0.32,0.32,0.32,0.33,0.33,0.32,0.31,0.30,0.29,0.29,0.31,0.31,0.31,0.32,0.33,0.32,0.32,0.32,0.32,0.30,0.30,0.31,0.32,0.31,0.31,0.31,0.31,0.31,0.30,0.32,0.33,0.32,0.32,0.32,0.32,0.31,0.31,0.31,0.30,0.29,0.28,0.26,0.24,0.24,0.23,0.23,0.24,0.23,0.24,0.24,0.24,0.22,0.23,0.23,0.22,0.21,0.21,0.21,0.21,0.21,0.22,0.21,0.20,0.21,0.21,0.22,0.23,0.23,0.25,0.25,0.23,0.23,0.23,0.23,0.22,0.23,0.24,0.26,0.27,0.29,0.30,0.31,0.31,0.31,0.32,0.33,0.33,0.32,0.34,0.34,0.33,0.34,0.34,0.36,0.38,0.39,0.40,0.40,0.40,0.40,0.40,0.39,0.39,0.38,0.37,0.36,0.34,0.32,0.32,0.31,0.30,0.31,0.32,0.33,0.34,0.34,0.34,0.34,0.32,0.31,0.29,0.30,0.30,0.33,0.35,0.35,0.36,0.37,0.37,0.37,0.37,0.37,0.36,0.37,0.35,0.34,0.32,0.33,0.33,0.34,0.35,0.36,0.37,0.39,0.40,0.41
O75908	0.91,0.91,0.91,0.91,0.91,0.91,0.91,0.91,0.91,0.91,0.92,0.91,0.91,0.91,0.90,0.89,0.88,0.88,0.87,0.86,0.86,0.84,0.84,0.83,0.82,0.81,0.80,0.78,0.78,0.77,0.76,0.75,0.74,0.74,0.73,0.72,0.72,0.70,0.70,0.69,0.69,0.69,0.68,0.67,0.66,0.65,0.64,0.63,0.62,0.61,0.60,0.59,0.59,0.59,0.59,0.60,0.61,0.61,0.62,0.63,0.64,0.64,0.65,0.65,0.66,0.67,0.68,0.69,0.70,0.71,0.72,0.73,0.74,0.75,0.75,0.74,0.75,0.74,0.74,0.74,0.74,0.73,0.73,0.71,0.71,0.72,0.71,0.71,0.70,0.69,0.67,0.67,0.67,0.65,0.63,0.63,0.62,0.62,0.61,0.59,0.59,0.57,0.57,0.55,0.54,0.53,0.52,0.50,0.49,0.48,0.46,0.45,0.44,0.43,0.41,0.40,0.41,0.39,0.39,0.39,0.38,0.36,0.37,0.37,0.39,0.40,0.40,0.41,0.41,0.42,0.42,0.43,0.44,0.44,0.45,0.45,0.44,0.44,0.43,0.42,0.42,0.42,0.42,0.42,0.42,0.41,0.41,0.41,0.41,0.40,0.41,0.41,0.40,0.39,0.39,0.39,0.37,0.36,0.37,0.37,0.36,0.35,0.36,0.35,0.33,0.32,0.31,0.30,0.29,0.30,0.29,0.30,0.30,0.31,0.31,0.31,0.31,0.31,0.31,0.30,0.31,0.32,0.31,0.31,0.30,0.31,0.31,0.31,0.31,0.31,0.31,0.31,0.31,0.32,0.32,0.32,0.32,0.33,0.32,0.33,0.34,0.35,0.37,0.36,0.36,0.37,0.36,0.35,0.35,0.35,0.34,0.33,0.32,0.32,0.31,0.29,0.29,0.29,0.28,0.28,0.28,0.26,0.25,0.26,0.25,0.24,0.23,0.24,0.24,0.23,0.22,0.23,0.23,0.22,0.22,0.24,0.24,0.23,0.25,0.27,0.28,0.28,0.29,0.29,0.30,0.30,0.31,0.31,0.33,0.33,0.32,0.33,0.33,0.33,0.32,0.32,0.32,0.32,0.31,0.31,0.30,0.30,0.30,0.32,0.33,0.33,0.33,0.34,0.34,0.35,0.37,0.37,0.37,0.37,0.39,0.39,0.37,0.38,0.38,0.36,0.35,0.34,0.33,0.31,0.30,0.30,0.30,0.29,0.29,0.27,0.27,0.28,0.27,0.27,0.27,0.28,0.28,0.29,0.29,0.29,0.30,0.31,0.31,0.31,0.31,0.30,0.30,0.31,0.32,0.33,0.32,0.32,0.33,0.34,0.33,0.31,0.32,0.33,0.31,0.30,0.32,0.32,0.31,0.31,0.32,0.31,0.30,0.30,0.30,0.30,0.30,0.30,0.30,0.31,0.31,0.30,0.30,0.30,0.30,0.30,0.29,0.29,0.28,0.28,0.28,0.27,0.26,0.26,0.25,0.23,0.23,0.22,0.21,0.19,0.17,0.17,0.17,0.16,0.16,0.17,0.17,0.16,0.16,0.16,0.16,0.15,0.15,0.15,0.16,0.15,0.15,0.16,0.16,0.16,0.15,0.15,0.15,0.15,0.15,0.15,0.15,0.16,0.16,0.16,0.16,0.16,0.16,0.16,0.17,0.16,0.16,0.16,0.18,0.19,0.20,0.21,0.23,0.23,0.25,0.25,0.25,0.25,0.25,0.25,0.26,0.26,0.26,0.27,0.27,0.27,0.27,0.27,0.27,0.28,0.27,0.28,0.28,0.28,0.29,0.28,0.28,0.28,0.29,0.28,0.29,0.29,0.29,0.29,0.29,0.29,0.30,0.30,0.29,0.28,0.28,0.28,0.27,0.25,0.25,0.24,0.23,0.23,0.25,0.24,0.24,0.24,0.26,0.27,0.28,0.27,0.29,0.30,0.30,0.30,0.30,0.31,0.30,0.30,0.31,0.31,0.31,0.31,0.32,0.31,0.32,0.31,0.31,0.31,0.31,0.31,0.30,0.29,0.30,0.30,0.29,0.28,0.28,0.28,0.28,0.28,0.29,0.29,0.29,0.29,0.31,0.32,0.33,0.32,0.32,0.32,0.32,0.30,0.30,0.30,0.30,0.30,0.29,0.30,0.31,0.30,0.31,0.33,0.33,0.33,0.34,0.34,0.35,0.36,0.36,0.37,0.38,0.39,0.40,0.41,0.42,0.43,0.44,0.45,0.47,0.48,0.48,0.48
P57073	0.90,0.90,0.90,0.90,0.89,0.89,0.90,0.90,0.90,0.90,0.90,0.90,0.90,0.90,0.90,0.90,0.90,0.90,0.90,0.90,0.90,0.90,0.90,0.90,0.90,0.90,0.90,0.90,0.90,0.90,0.89,0.89,0.90,0.89,0.88,0.88,0.87,0.87,0.86,0.85,0.84,0.83,0.83,0.81,0.81,0.80,0.78,0.76,0.75,0.74,0.71,0.69,0.69,0.67,0.65,0.63,0.63,0.62,0.61,0.60,0.58,0.58,0.57,0.55,0.54,0.53,0.52,0.52,0.52,0.52,0.52,0.52,0.53,0.52,0.52,0.52,0.53,0.53,0.53,0.53,0.54,0.54,0.54,0.53,0.54,0.53,0.53,0.52,0.53,0.53,0.52,0.52,0.51,0.51,0.50,0.50,0.50,0.49,0.48,0.48,0.47,0.48,0.47,0.47,0.49,0.49,0.49,0.49,0.49,0.48,0.47,0.45,0.44,0.43,0.41,0.40,0.38,0.37,0.36,0.34,0.34,0.33,0.33,0.32,0.33,0.34,0.34,0.33,0.34,0.35,0.34,0.34,0.36,0.36,0.36,0.37,0.38,0.38,0.38,0.38,0.39,0.39,0.38,0.39,0.39,0.38,0.38,0.40,0.39,0.39,0.39,0.40,0.42,0.43,0.44,0.46,0.48,0.50,0.50,0.52,0.54,0.54,0.54,0.56,0.57,0.58,0.59,0.60,0.62,0.62,0.63,0.65,0.66,0.67,0.69,0.71,0.72,0.73,0.75,0.76,0.77,0.78,0.80,0.81,0.81,0.82,0.83,0.83,0.83,0.85,0.85,0.86,0.85,0.86,0.85,0.86,0.85,0.86,0.85,0.85,0.85,0.86,0.85,0.86,0.86,0.86,0.86,0.86,0.85,0.85,0.86,0.86,0.86,0.87,0.86,0.86,0.86,0.86,0.86,0.85,0.86,0.86,0.86,0.86,0.86,0.86,0.86,0.86,0.86,0.86,0.85,0.86,0.86,0.87,0.86,0.87,0.87,0.87,0.87,0.86,0.86,0.86,0.86,0.85,0.84,0.84,0.84,0.84,0.83,0.82,0.83,0.82,0.81,0.80,0.79,0.80,0.79,0.79,0.79,0.78,0.77,0.76,0.76,0.74,0.74,0.73,0.73,0.72,0.71,0.72,0.72,0.72,0.72,0.72,0.71,0.72,0.72,0.72,0.72,0.72,0.73,0.73,0.73,0.73,0.74,0.74,0.74,0.74,0.74,0.75,0.76,0.76,0.76,0.77,0.77,0.79,0.78,0.79,0.79,0.79,0.80,0.81,0.82,0.82,0.84,0.84,0.85,0.86,0.86,0.88,0.88,0.87,0.88,0.88,0.88,0.89,0.89,0.89,0.88,0.88,0.88,0.88,0.88,0.88,0.88,0.88,0.89,0.90,0.89,0.89,0.89,0.89,0.90,0.89,0.89,0.90,0.90,0.91,0.91,0.91,0.91,0.91,0.91,0.91,0.91,0.91,0.91,0.91,0.91,0.90,0.90,0.90,0.90,0.90,0.90,0.90,0.89,0.89,0.89,0.89,0.89,0.89,0.90,0.90,0.89,0.89,0.89,0.88,0.88,0.89,0.89,0.89,0.89,0.88,0.89,0.89,0.88,0.88,0.88,0.88,0.88,0.87,0.87,0.88,0.88,0.87,0.87,0.88,0.87,0.88,0.88,0.89,0.89,0.88,0.88,0.88,0.88,0.89,0.89,0.88,0.88,0.89,0.89,0.88,0.88,0.88,0.88,0.88,0.88,0.88,0.88,0.88,0.88,0.88,0.88,0.88,0.88,0.89,0.88,0.88,0.88,0.88,0.88,0.87,0.87,0.88,0.88,0.87,0.88,0.88,0.87,0.87,0.87,0.87,0.87,0.87,0.87,0.87,0.86,0.86,0.86,0.86,0.86,0.86,0.87,0.87
Q9NZQ3	0.40,0.39,0.39,0.37,0.36,0.35,0.34,0.34,0.35,0.35,0.36,0.36,0.37,0.37,0.37,0.36,0.35,0.34,0.33,0.33,0.33,0.34,0.34,0.33,0.34,0.33,0.33,0.31,0.31,0.30,0.30,0.29,0.28,0.27,0.28,0.28,0.31,0.31,0.32,0.32,0.33,0.33,0.33,0.33,0.34,0.34,0.34,0.34,0.34,0.33,0.32,0.33,0.31,0.30,0.30,0.31,0.32,0.32,0.33,0.35,0.36,0.37,0.36,0.38,0.38,0.38,0.40,0.41,0.41,0.42,0.43,0.41,0.41,0.42,0.41,0.39,0.40,0.38,0.38,0.37,0.38,0.37,0.36,0.37,0.38,0.39,0.41,0.42,0.43,0.45,0.47,0.49,0.50,0.51,0.53,0.54,0.55,0.56,0.59,0.60,0.60,0.60,0.61,0.62,0.62,0.63,0.64,0.64,0.64,0.66,0.66,0.68,0.70,0.72,0.72,0.73,0.75,0.77,0.78,0.79,0.80,0.81,0.82,0.83,0.84,0.84,0.85,0.85,0.86,0.86,0.86,0.86,0.86,0.86,0.85,0.86,0.86,0.86,0.86,0.85,0.85,0.85,0.84,0.84,0.83,0.82,0.83,0.82,0.82,0.82,0.82,0.83,0.83,0.83,0.83,0.83,0.83,0.83,0.83,0.83,0.83,0.83,0.83,0.83,0.84,0.84,0.84,0.84,0.85,0.84,0.84,0.84,0.83,0.83,0.83,0.83,0.83,0.83,0.83,0.83,0.83,0.83,0.83,0.84,0.84,0.85,0.86,0.85,0.86,0.86,0.87,0.86,0.86,0.86,0.86,0.86,0.86,0.86,0.87,0.87,0.86,0.87,0.87,0.87,0.87,0.86,0.86,0.86,0.86,0.86,0.87,0.87,0.87,0.88,0.89,0.89,0.89,0.89,0.89,0.89,0.89,0.89,0.89,0.89,0.90,0.90,0.90,0.90,0.90,0.91,0.90,0.90,0.90,0.90,0.89,0.90,0.90,0.89,0.90,0.89,0.89,0.89,0.89,0.89,0.89,0.89,0.89,0.89,0.90,0.89,0.89,0.89,0.89,0.89,0.89,0.88,0.88,0.87,0.87,0.87,0.87,0.87,0.86,0.86,0.86,0.86,0.86,0.86,0.86,0.86,0.85,0.86,0.86,0.86,0.86,0.86,0.86,0.85,0.86,0.86,0.87,0.86,0.86,0.86,0.86,0.86,0.86,0.84,0.83,0.83,0.82,0.80,0.78,0.76,0.74,0.73,0.71,0.70,0.69,0.67,0.65,0.65,0.64,0.64,0.63,0.62,0.60,0.59,0.58,0.57,0.55,0.53,0.52,0.51,0.48,0.47,0.47,0.46,0.44,0.42,0.41,0.40,0.38,0.38,0.37,0.36,0.36,0.36,0.36,0.36,0.35,0.35,0.35,0.36,0.37,0.37,0.37,0.38,0.38,0.36,0.38,0.39,0.38,0.38,0.39,0.38,0.37,0.39,0.39,0.38,0.38,0.40,0.41,0.42,0.43,0.43,0.43,0.42,0.41,0.42,0.42,0.40,0.40,0.40,0.39,0.38,0.38,0.36,0.34,0.34,0.35,0.34,0.33,0.34,0.33,0.33,0.34,0.35,0.36,0.38,0.40,0.39,0.38,0.39,0.39,0.38,0.39,0.39,0.39,0.38,0.39,0.40,0.38,0.36,0.35,0.35,0.35,0.34,0.35,0.35,0.33,0.34,0.35,0.34,0.34,0.35,0.36,0.35,0.34,0.34,0.35,0.34,0.34,0.34,0.34,0.34,0.36,0.35,0.35,0.34,0.32,0.30,0.30,0.29,0.28,0.26,0.25,0.24,0.24,0.24,0.24,0.25,0.23,0.23,0.24,0.23,0.22,0.22,0.22,0.21,0.21,0.21,0.20,0.19,0.20,0.20,0.19,0.18,0.19,0.19,0.19,0.19,0.19,0.19,0.18,0.18,0.17,0.15,0.14,0.14,0.14,0.15,0.14,0.14,0.14,0.14,0.14,0.14,0.15,0.14,0.14,0.14,0.15,0.16,0.16,0.17,0.17,0.18,0.19,0.18,0.18,0.19,0.19,0.19,0.19,0.19,0.19,0.19,0.19,0.18,0.18,0.17,0.17,0.17,0.17,0.18,0.19,0.19,0.20,0.22,0.21,0.21,0.21,0.23,0.24,0.24,0.23,0.24,0.26,0.24,0.24,0.25,0.24,0.22,0.22,0.22,0.20,0.19,0.19,0.20,0.20,0.21,0.23,0.24,0.24,0.26,0.27,0.29,0.30,0.30,0.30,0.32,0.32,0.32,0.32,0.31,0.31,0.29,0.29,0.28,0.26,0.25,0.25,0.25,0.23,0.24,0.25,0.25,0.27,0.28,0.28,0.28,0.28,0.27,0.28,0.28,0.27,0.28,0.30,0.30,0.30,0.30,0.30,0.28,0.28,0.28,0.25,0.25,0.24,0.22,0.22,0.23,0.23,0.22,0.23,0.25,0.25,0.26,0.27,0.27,0.27,0.28,0.28,0.28,0.29,0.29,0.29,0.30,0.31,0.29,0.28,0.28,0.28,0.28,0.28,0.27,0.27,0.27,0.27,0.25,0.24,0.23,0.23,0.24,0.24,0.25,0.25,0.25,0.25,0.24,0.24,0.26,0.26,0.27,0.28,0.27,0.26,0.25,0.24,0.24,0.24,0.24,0.24,0.23,0.24,0.23,0.23,0.21,0.21,0.20,0.21,0.21,0.22,0.23,0.25,0.25,0.25,0.25,0.26,0.25,0.25,0.26,0.26,0.25,0.24,0.23,0.22,0.22,0.23,0.22,0.23,0.24,0.22,0.22,0.22,0.22,0.24,0.24,0.24,0.24,0.26,0.26,0.26,0.26,0.27,0.26,0.26,0.27,0.27,0.26,0.26,0.26,0.25,0.27,0.27,0.27,0.27,0.29,0.29,0.29,0.30,0.31,0.30,0.30,0.32,0.32,0.31,0.33,0.34,0.33,0.33,0.35,0.34,0.35,0.35,0.34,0.33,0.32,0.33,0.33,0.34,0.35,0.35,0.36,0.37,0.37,0.37,0.39,0.38,0.38,0.40,0.40,0.39,0.39,0.37,0.37,0.35,0.35,0.33,0.34,0.36,0.35
Q8IXZ3	0.90,0.90,0.90,0.91,0.90,0.90,0.89,0.89,0.89,0.89,0.89,0.88,0.88,0.88,0.88,0.88,0.88,0.88,0.88,0.88,0.89,0.88,0.89,0.89,0.90,0.89,0.89,0.89,0.89,0.89,0.90,0.89,0.89,0.88,0.88,0.88,0.88,0.87,0.87,0.88,0.88,0.88,0.88,0.88,0.88,0.88,0.89,0.89,0.89,0.89,0.89,0.89,0.89,0.89,0.89,0.89,0.89,0.89,0.88,0.88,0.87,0.87,0.87,0.87,0.86,0.86,0.86,0.86,0.87,0.87,0.86,0.87,0.87,0.87,0.87,0.88,0.87,0.87,0.88,0.87,0.87,0.87,0.87,0.87,0.87,0.87,0.86,0.86,0.86,0.86,0.86,0.86,0.86,0.86,0.86,0.86,0.87,0.87,0.87,0.87,0.88,0.88,0.88,0.89,0.89,0.88,0.88,0.88,0.88,0.87,0.87,0.87,0.87,0.87,0.87,0.87,0.87,0.87,0.87,0.87,0.88,0.88,0.88,0.88,0.88,0.88,0.89,0.89,0.89,0.89,0.89,0.90,0.90,0.90,0.90,0.91,0.91,0.91,0.90,0.89,0.89,0.89,0.89,0.89,0.88,0.88,0.88,0.89,0.89,0.89,0.89,0.88,0.89,0.88,0.88,0.88,0.88,0.88,0.87,0.87,0.86,0.86,0.86,0.85,0.85,0.85,0.85,0.85,0.85,0.84,0.84,0.84,0.84,0.84,0.84,0.84,0.84,0.83,0.83,0.84,0.84,0.85,0.85,0.85,0.86,0.86,0.86,0.86,0.86,0.87,0.87,0.87,0.87,0.86,0.87,0.87,0.87,0.87,0.86,0.87,0.87,0.87,0.87,0.87,0.88,0.88,0.88,0.87,0.87,0.87,0.87,0.88,0.87,0.87,0.87,0.87,0.87,0.87,0.87,0.87,0.87,0.86,0.86,0.86,0.86,0.86,0.86,0.86,0.86,0.85,0.85,0.85,0.85,0.85,0.86,0.86,0.86,0.85,0.86,0.86,0.86,0.86,0.86,0.86,0.86,0.86,0.86,0.86,0.86,0.86,0.86,0.86,0.86,0.87,0.86,0.86,0.87,0.87,0.86,0.86,0.87,0.86,0.87,0.87,0.87,0.87,0.86,0.86,0.86,0.86,0.87,0.86,0.87,0.87,0.86,0.86,0.86,0.87,0.87,0.87,0.87,0.87,0.88,0.88,0.88,0.87,0.87,0.87,0.87,0.87,0.87,0.88,0.87,0.87,0.87,0.87,0.87,0.87,0.88,0.89,0.89,0.89,0.89,0.89,0.89,0.89,0.90,0.89,0.89,0.88,0.88,0.88,0.88,0.87,0.85,0.84,0.82,0.81,0.79,0.77,0.77,0.77,0.75,0.74,0.74,0.73,0.71,0.70,0.69,0.67,0.66,0.66,0.65,0.64,0.63,0.61,0.59,0.57,0.56,0.54,0.54,0.54,0.52,0.52,0.51,0.50,0.48,0.47,0.47,0.46,0.47,0.46,0.44,0.43,0.42,0.42,0.42,0.42,0.42,0.42,0.44,0.43,0.43,0.43,0.44,0.42,0.42,0.42,0.43,0.43,0.45,0.46,0.44,0.44,0.44,0.44,0.44,0.45,0.45,0.45,0.46,0.44,0.42,0.43,0.42,0.41,0.40,0.40,0.40,0.39,0.39,0.39,0.39,0.40,0.40,0.40,0.41,0.40,0.42,0.41,0.42,0.42,0.42,0.42,0.41,0.40,0.40,0.40,0.41,0.39,0.39,0.38,0.37,0.37,0.37,0.37,0.38,0.38,0.40,0.41,0.42,0.43,0.44,0.46,0.47,0.48,0.51,0.52,0.53,0.55,0.56,0.57,0.58,0.60,0.61,0.62,0.63,0.64,0.65,0.65,0.64,0.65,0.64,0.66,0.67,0.69,0.70,0.72,0.73,0.74,0.76,0.78,0.79,0.79,0.81,0.82,0.83,0.83,0.84,0.84,0.85,0.85,0.85,0.84,0.84,0.84,0.84,0.84,0.84,0.85,0.84,0.84,0.84,0.84,0.83,0.83,0.82,0.83,0.83,0.85,0.85,0.87,0.87,0.88,0.88,0.88,0.88,0.88,0.88,0.87
P0C7V6	0.58,0.59,0.58,0.58,0.59,0.59,0.61,0.60,0.60,0.61,0.62,0.63,0.63,0.62,0.61,0.60,0.60,0.59,0.58,0.57,0.57,0.56,0.54,0.53,0.51,0.51,0.49,0.49,0.49,0.49,0.50,0.50,0.51,0.51,0.51,0.52,0.53,0.53,0.54,0.54,0.54,0.54,0.53,0.53,0.52,0.50,0.49,0.47,0.46,0.46,0.45,0.44,0.44,0.42,0.42,0.42,0.42,0.40,0.39,0.39,0.39,0.38,0.39,0.39,0.39,0.40,0.40,0.39,0.39,0.37,0.36,0.34,0.34,0.32,0.33,0.32,0.31,0.31,0.30,0.28,0.28,0.27,0.27,0.26,0.26,0.27,0.27,0.28,0.29,0.29,0.28,0.27,0.27,0.25,0.26,0.25,0.27,0.28,0.28,0.29,0.29,0.29,0.30,0.29,0.29,0.27,0.27,0.28,0.28,0.29,0.30,0.30,0.31,0.31,0.32,0.30,0.28,0.27,0.27,0.26,0.26,0.25,0.25,0.24,0.24,0.24,0.23,0.23,0.22,0.23,0.23,0.24,0.26,0.28,0.28,0.30,0.32,0.31,0.31,0.32,0.32,0.32,0.34,0.34,0.33,0.34,0.34,0.33,0.33,0.34,0.34,0.34,0.33,0.32,0.32,0.31,0.32,0.31,0.33,0.33,0.33,0.33,0.35,0.37,0.39,0.41,0.43,0.43,0.44,0.45,0.45,0.44,0.44,0.43,0.42,0.40,0.39,0.38,0.37,0.37,0.37,0.37,0.38,0.36,0.37,0.38,0.40,0.42,0.43,0.45,0.46,0.47,0.47,0.49,0.50,0.50,0.50,0.52,0.53,0.52,0.53,0.54,0.54,0.54,0.53,0.53,0.51,0.51,0.51,0.51,0.52,0.51,0.52,0.53,0.52,0.52,0.53,0.54,0.53,0.53,0.54,0.56,0.55,0.55,0.56,0.56,0.55,0.53,0.53,0.53,0.53,0.53,0.52,0.53,0.54,0.54,0.56,0.57,0.57,0.58,0.59,0.60,0.60,0.61,0.62,0.63,0.64,0.64,0.65,0.66,0.67,0.68,0.69,0.69,0.70,0.71,0.72,0.73,0.75,0.76,0.77,0.77,0.77,0.78,0.79,0.80,0.81,0.83,0.84,0.85,0.84,0.85,0.85,0.85,0.85,0.85,0.86,0.86,0.86,0.86,0.86,0.86,0.86,0.86,0.87,0.86,0.86,0.85,0.84,0.84,0.83,0.83,0.82,0.82,0.82,0.82,0.83,0.82,0.82,0.82,0.81,0.81,0.82,0.82,0.82,0.82,0.82,0.82,0.82,0.81,0.82,0.83,0.82,0.83,0.83,0.83,0.83,0.83,0.82,0.82,0.82,0.82,0.82,0.82,0.82,0.82,0.82,0.83,0.84,0.84,0.83,0.84,0.85,0.85,0.85,0.85,0.85,0.85,0.85,0.85,0.85,0.86,0.86,0.86,0.86,0.86,0.86,0.86,0.86,0.87,0.87,0.87,0.86,0.87,0.87,0.87,0.87,0.88,0.88,0.89,0.89,0.89,0.89,0.90,0.89,0.89,0.89,0.89,0.89,0.89,0.89,0.91,0.91,0.91,0.91,0.91,0.91,0.91,0.91,0.91,0.90,0.90,0.90,0.90,0.90,0.90,0.90,0.90,0.90,0.90,0.89,0.89,0.89,0.90,0.90,0.89,0.89,0.89,0.89,0.88,0.88,0.88,0.87,0.87,0.87,0.87,0.88,0.87,0.88,0.87,0.87,0.88,0.88,0.88,0.87,0.87,0.88,0.89,0.89,0.88,0.88,0.89,0.89,0.89,0.89,0.89,0.88,0.88,0.88,0.88,0.89,0.89,0.89,0.89,0.88,0.88,0.89,0.88,0.88,0.88,0.88,0.88,0.88,0.89,0.89,0.89,0.89,0.89,0.89,0.89,0.90,0.90,0.90,0.90,0.90,0.90,0.90,0.90,0.90,0.90,0.90,0.90,0.90,0.90,0.90,0.90,0.91,0.91,0.91,0.91,0.91,0.91,0.91,0.91,0.90,0.91,0.90,0.90,0.90,0.91,0.90,0.90,0.90,0.90,0.90,0.89,0.89,0.89,0.89,0.89,0.89,0.88,0.88,0.88,0.88,0.87,0.87,0.87,0.86,0.86,0.86,0.86,0.85,0.85,0.84,0.84,0.84,0.84,0.84,0.84,0.84,0.84,0.85,0.85,0.85,0.85,0.85,0.85,0.85,0.85,0.85,0.85,0.85,0.84,0.85,0.85,0.86,0.86,0.85,0.85,0.85,0.85,0.85,0.85,0.84,0.82,0.80,0.79,0.80,0.78,0.78,0.78,0.78,0.77,0.78,0.77,0.77,0.77,0.76,0.76,0.77,0.76,0.76,0.76,0.76,0.76,0.76,0.75,0.76,0.75,0.75,0.76,0.76,0.76,0.76,0.76,0.75,0.75,0.75,0.75,0.75,0.75,0.76,0.76,0.76,0.77,0.79,0.81,0.82,0.83,0.84,0.85,0.85,0.85,0.86,0.86,0.86,0.86,0.87,0.87,0.87,0.87,0.87,0.87,0.87,0.87,0.87,0.87,0.88,0.87,0.88,0.88,0.88,0.87,0.87,0.87,0.86,0.87,0.87,0.87,0.87,0.86,0.86,0.86,0.85,0.84,0.82,0.80,0.78,0.77,0.76,0.76,0.76,0.75,0.76,0.75,0.76,0.75,0.75,0.74,0.73,0.72,0.72,0.72,0.72,0.72,0.72,0.71,0.71,0.71,0.71,0.70,0.71,0.70,0.71,0.70,0.71,0.71,0.71,0.71,0.70,0.70,0.70,0.70,0.71,0.72,0.73,0.75,0.77,0.78,0.79,0.80,0.80,0.81,0.80,0.80,0.81,0.81,0.81,0.82,0.82,0.84,0.84,0.84,0.84,0.83,0.84,0.84,0.84,0.84,0.85,0.84,0.85,0.85,0.84,0.84,0.85,0.85,0.85,0.85,0.85,0.85,0.85,0.85,0.85,0.85,0.84,0.85,0.85,0.85,0.85,0.85,0.85,0.85,0.85,0.85,0.85,0.84,0.85,0.84,0.84,0.84,0.83,0.84,0.84,0.85,0.85,0.85,0.85,0.85,0.85,0.85,0.85,0.85,0.84,0.85,0.85,0.85,0.85,0.85,0.86,0.86,0.86,0.86,0.86,0.86,0.86,0.86,0.85,0.85,0.85,0.85,0.85,0.85,0.86,0.85,0.86,0.85,0.85,0.85,0.85,0.85,0.86,0.86,0.86,0.86,0.85,0.86,0.85,0.85,0.85,0.85,0.85,0.84,0.85,0.85,0.85,0.85,0.86,0.85,0.85,0.84,0.85,0.84,0.84,0.84,0.84,0.85,0.85,0.85,0.85,0.86,0.85,0.85,0.84,0.84,0.84,0.84,0.85,0.85,0.85,0.85,0.85,0.85,0.85,0.85,0.85,0.85,0.85,0.85,0.85,0.85,0.85,0.85,0.86,0.85,0.85,0.85,0.85,0.85,0.86,0.86,0.87,0.86,0.87,0.86,0.87
Q14940	0.67,0.68,0.69,0.70,0.71,0.72,0.73,0.73,0.74,0.74,0.75,0.76,0.76,0.76,0.76,0.76,0.76,0.76,0.76,0.75,0.74,0.74,0.74,0.73,0.73,0.73,0.73,0.73,0.72,0.72,0.72,0.71,0.71,0.71,0.70,0.69,0.67,0.66,0.65,0.63,0.61,0.61,0.59,0.58,0.56,0.56,0.54,0.54,0.54,0.53,0.51,0.51,0.50,0.48,0.47,0.45,0.43,0.42,0.40,0.38,0.37,0.38,0.36,0.34,0.34,0.34,0.33,0.32,0.31,0.32,0.31,0.30,0.31,0.32,0.32,0.33,0.34,0.34,0.34,0.34,0.35,0.35,0.35,0.35,0.35,0.35,0.33,0.32,0.31,0.30,0.30,0.29,0.28,0.27,0.27,0.27,0.26,0.26,0.26,0.26,0.26,0.27,0.26,0.26,0.27,0.28,0.27,0.27,0.28,0.28,0.27,0.28,0.28,0.27,0.26,0.26,0.25,0.23,0.23,0.22,0.22,0.21,0.21,0.19,0.20,0.19,0.18,0.19,0.19,0.19,0.17,0.18,0.18,0.18,0.18,0.19,0.19,0.19,0.21,0.22,0.24,0.25,0.24,0.25,0.27,0.28,0.27,0.28,0.28,0.28,0.28,0.28,0.28,0.26,0.26,0.26,0.25,0.25,0.25,0.25,0.24,0.23,0.23,0.23,0.23,0.23,0.23,0.23,0.22,0.22,0.22,0.22,0.21,0.22,0.23,0.22,0.23,0.23,0.23,0.23,0.22,0.21,0.20,0.20,0.19,0.16,0.15,0.15,0.13,0.13,0.12,0.11,0.11,0.11,0.11,0.10,0.10,0.11,0.11,0.11,0.11,0.12,0.12,0.12,0.13,0.14,0.14,0.14,0.15,0.16,0.16,0.18,0.20,0.21,0.21,0.21,0.22,0.22,0.22,0.23,0.23,0.24,0.24,0.25,0.26,0.27,0.27,0.28,0.29,0.30,0.30,0.31,0.32,0.32,0.32,0.33,0.33,0.33,0.34,0.35,0.35,0.35,0.35,0.35,0.35,0.35,0.34,0.35,0.34,0.34,0.35,0.34,0.33,0.34,0.33,0.34,0.34,0.34,0.33,0.33,0.32,0.31,0.30,0.30,0.30,0.29,0.29,0.29,0.28,0.27,0.27,0.27,0.26,0.26,0.27,0.28,0.28,0.29,0.30,0.29,0.28,0.28,0.28,0.27,0.26,0.26,0.27,0.26,0.25,0.25,0.25,0.23,0.24,0.23,0.21,0.20,0.19,0.18,0.17,0.17,0.18,0.18,0.19,0.20,0.20,0.20,0.20,0.20,0.20,0.21,0.22,0.22,0.21,0.22,0.23,0.22,0.21,0.22,0.20,0.20,0.20,0.20,0.20,0.20,0.20,0.20,0.20,0.20,0.20,0.20,0.20,0.20,0.21,0.22,0.23,0.23,0.24,0.24,0.24,0.25,0.26,0.26,0.24,0.23,0.24,0.23,0.22,0.22,0.23,0.23,0.22,0.21,0.23,0.23,0.21,0.21,0.22,0.21,0.20,0.21,0.21,0.21,0.21,0.23,0.23,0.23,0.24,0.25,0.27,0.28,0.30,0.31,0.32,0.32,0.31,0.31,0.31,0.31,0.31,0.31,0.30,0.29,0.29,0.29,0.29,0.28,0.28,0.28,0.28,0.27,0.26,0.26,0.26,0.24,0.24,0.24,0.24,0.24,0.24,0.24,0.25,0.26,0.27,0.27,0.27,0.26,0.26,0.26,0.25,0.23,0.22,0.20,0.19,0.17,0.17,0.17,0.15,0.14,0.14,0.15,0.14,0.14,0.14,0.15,0.14,0.14,0.15,0.15,0.15,0.16,0.17,0.17,0.17,0.18,0.20,0.20,0.23,0.22,0.23,0.25,0.24,0.25,0.25,0.25,0.27,0.26,0.28,0.29,0.30,0.30,0.32,0.33,0.34,0.35,0.36,0.37,0.38,0.38,0.39,0.40,0.40,0.40,0.41,0.42,0.41,0.43,0.45,0.46,0.46,0.48,0.49,0.48,0.49,0.49,0.48,0.48,0.48,0.46,0.47,0.47,0.46,0.47,0.46,0.45,0.44,0.44,0.44,0.43,0.42,0.42,0.42,0.41,0.39,0.38,0.39,0.40,0.39,0.38,0.39,0.39,0.39,0.39,0.40,0.41,0.41,0.42,0.41,0.40,0.40,0.41,0.40,0.40,0.40,0.41,0.42,0.42,0.42,0.42,0.43,0.44,0.44,0.45,0.44,0.44,0.46,0.46,0.46,0.47,0.49,0.51,0.51,0.52,0.54,0.56,0.58,0.58,0.59,0.61,0.62,0.63,0.64,0.65,0.66,0.67,0.68,0.69,0.69,0.69,0.70,0.70,0.71,0.72,0.73,0.74,0.75,0.76,0.77,0.78,0.79,0.80,0.81,0.81,0.81,0.82,0.82,0.82,0.83,0.83,0.82,0.82,0.82,0.82,0.81,0.81,0.81,0.80,0.79,0.78,0.77,0.76,0.75,0.75,0.74,0.73,0.73,0.72,0.72,0.72,0.72,0.72,0.73,0.73,0.73,0.73,0.72,0.71,0.71,0.71,0.70,0.69,0.67,0.66,0.66,0.66,0.65,0.65,0.65,0.65,0.64,0.63,0.63,0.62,0.61,0.61,0.61,0.60,0.59,0.60,0.60,0.60,0.60,0.60,0.60,0.61,0.61,0.61,0.60,0.60,0.60,0.60,0.60,0.59,0.59,0.60,0.59,0.60,0.60,0.61,0.60,0.62,0.63,0.65,0.66,0.67,0.68,0.69,0.69,0.70,0.71,0.73,0.74,0.74,0.75,0.76,0.77,0.77,0.79,0.79,0.80,0.80,0.81,0.82,0.83,0.83,0.84,0.84,0.85,0.86,0.86,0.87,0.87,0.88,0.88,0.88,0.88,0.88,0.88,0.87,0.87,0.87,0.87,0.87,0.87,0.87,0.87,0.86,0.86,0.87,0.87,0.87,0.86,0.86,0.87,0.87,0.87,0.87,0.87,0.87,0.88,0.88,0.87,0.87,0.86,0.86,0.86,0.85,0.85,0.86,0.85,0.86,0.86,0.85,0.85,0.85,0.85,0.85,0.86,0.86,0.86,0.87,0.87,0.86,0.86,0.86,0.86,0.86,0.86,0.86,0.86,0.86,0.85,0.85,0.86,0.86,0.85,0.85,0.86,0.85,0.85,0.85,0.84,0.84,0.84,0.84,0.84,0.85,0.85,0.85,0.85,0.86,0.86,0.85,0.85,0.86,0.86,0.86,0.86,0.86,0.86,0.85,0.86,0.85,0.85,0.84,0.84,0.83,0.83,0.82,0.81,0.79,0.79,0.78,0.78,0.77,0.76,0.75,0.75,0.74,0.74,0.74,0.74,0.74,0.74,0.74,0.75,0.75,0.75,0.75,0.74,0.75,0.74,0.74,0.74,0.75,0.75,0.74,0.74,0.75,0.74,0.74,0.74,0.74,0.74,0.75,0.75,0.76,0.76,0.76,0.76,0.77,0.78,0.79,0.80,0.80,0.81,0.82,0.83,0.84,0.85,0.85,0.85,0.86,0.86,0.87,0.87,0.86,0.86,0.86,0.86,0.87,0.87,0.87,0.88,0.88,0.88,0.88,0.88,0.89,0.88,0.89,0.89,0.89,0.89,0.89,0.89,0.89,0.89,0.89,0.89,0.89,0.89,0.89,0.89,0.88,0.87,0.88,0.87,0.87,0.87,0.87,0.87,0.87,0.87,0.87,0.87,0.87,0.87,0.87,0.87,0.87,0.86,0.86,0.86,0.86,0.86,0.86,0.86,0.86,0.86,0.86,0.86,0.85,0.85,0.85,0.86,0.85,0.86,0.86,0.86,0.86,0.86,0.86,0.87,0.88,0.88,0.89
Q9NYA1	0.40,0.39,0.39,0.40,0.39,0.39,0.40,0.40,0.41,0.39,0.39,0.40,0.39,0.38,0.38,0.39,0.39,0.38,0.38,0.38,0.38,0.35,0.36,0.36,0.34,0.34,0.33,0.33,0.32,0.32,0.31,0.32,0.31,0.30,0.30,0.31,0.31,0.32,0.33,0.33,0.33,0.34,0.34,0.33,0.33,0.35,0.34,0.34,0.33,0.33,0.35,0.34,0.33,0.33,0.33,0.32,0.30,0.30,0.30,0.29,0.28,0.28,0.28,0.27,0.25,0.25,0.24,0.24,0.22,0.22,0.21,0.20,0.21,0.20,0.22,0.22,0.21,0.21,0.21,0.21,0.21,0.22,0.21,0.21,0.21,0.20,0.18,0.18,0.16,0.16,0.15,0.14,0.14,0.14,0.14,0.14,0.14,0.14,0.14,0.13,0.13,0.14,0.14,0.14,0.16,0.16,0.18,0.19,0.19,0.20,0.21,0.22,0.24,0.23,0.23,0.21,0.21,0.21,0.19,0.18,0.18,0.18,0.17,0.18,0.18,0.19,0.19,0.19,0.19,0.19,0.19,0.19,0.18,0.18,0.18,0.18,0.18,0.19,0.21,0.23,0.24,0.24,0.24,0.24,0.23,0.22,0.21,0.19,0.18,0.18,0.17,0.16,0.15,0.14,0.14,0.14,0.13,0.13,0.14,0.15,0.14,0.15,0.17,0.16,0.16,0.18,0.18,0.18,0.19,0.20,0.20,0.20,0.20,0.21,0.21,0.21,0.22,0.22,0.22,0.20,0.20,0.20,0.20,0.21,0.22,0.22,0.23,0.23,0.24,0.24,0.24,0.25,0.25,0.25,0.25,0.27,0.28,0.29,0.30,0.31,0.33,0.34,0.34,0.34,0.36,0.35,0.34,0.35,0.35,0.37,0.36,0.37,0.37,0.38,0.37,0.38,0.38,0.37,0.36,0.36,0.36,0.37,0.37,0.39,0.38,0.37,0.40,0.39,0.39,0.39,0.40,0.40,0.42,0.42,0.43,0.43,0.41,0.39,0.39,0.37,0.35,0.33,0.32,0.31,0.29,0.28,0.27,0.27,0.25,0.25,0.23,0.22,0.22,0.22,0.21,0.22,0.22,0.22,0.23,0.23,0.24,0.25,0.23,0.22,0.20,0.20,0.19,0.17,0.16,0.16,0.16,0.16,0.17,0.15,0.16,0.16,0.17,0.17,0.17,0.18,0.19,0.19,0.19,0.20,0.21,0.21,0.22,0.24,0.24,0.25,0.25,0.25,0.26,0.27,0.29,0.29,0.30,0.30,0.30,0.29,0.29,0.28,0.28,0.28,0.28,0.28,0.28,0.28,0.28,0.28,0.28,0.28,0.29,0.29,0.30,0.29,0.29,0.27,0.27,0.27,0.26,0.26,0.27,0.27,0.26,0.27,0.27,0.27,0.26,0.25,0.24,0.24,0.23,0.22,0.21,0.20,0.21,0.20,0.19,0.19,0.19,0.18,0.18,0.17,0.18,0.19,0.20,0.22,0.24,0.27,0.28,0.30,0.31,0.31,0.32,0.33,0.34,0.36,0.38,0.40,0.43,0.45,0.46,0.48,0.48,0.49,0.50,0.51,0.51,0.52,0.53,0.55,0.57,0.58,0.60,0.62,0.62,0.63,0.64,0.67,0.69,0.72,0.75,0.79
Q9BTD1	0.81,0.80,0.77,0.77,0.75,0.73,0.73,0.73,0.73,0.74,0.72,0.72,0.72,0.71,0.70,0.70,0.70,0.69,0.69,0.68,0.68,0.66,0.65,0.64,0.63,0.61,0.59,0.58,0.57,0.55,0.54,0.54,0.54,0.52,0.53,0.52,0.52,0.51,0.50,0.49,0.48,0.48,0.48,0.48,0.48,0.48,0.49,0.50,0.51,0.50,0.49,0.50,0.49,0.48,0.47,0.46,0.45,0.44,0.43,0.43,0.43,0.43,0.44,0.45,0.44,0.43,0.43,0.43,0.43,0.42,0.43,0.43,0.42,0.41,0.43,0.43,0.43,0.44,0.45,0.45,0.46,0.47,0.47,0.47,0.47,0.45,0.45,0.44,0.43,0.42,0.44,0.44,0.45,0.45,0.46,0.48,0.49,0.50,0.51,0.53,0.53,0.54,0.54,0.53,0.54,0.55,0.56,0.57,0.59,0.59,0.60,0.61,0.61,0.62,0.62,0.61,0.60,0.60,0.58,0.58,0.58,0.58,0.58
Q7Z6J0	0.41,0.41,0.39,0.38,0.37,0.36,0.37,0.37,0.38,0.38,0.37,0.36,0.35,0.35,0.36,0.35,0.34,0.35,0.35,0.34,0.34,0.34,0.34,0.35,0.36,0.36,0.36,0.36,0.36,0.35,0.36,0.37,0.39,0.38,0.39,0.38,0.38,0.38,0.38,0.38,0.38,0.39,0.38,0.40,0.41,0.41,0.41,0.41,0.41,0.39,0.39,0.40,0.40,0.41,0.42,0.40,0.42,0.44,0.45,0.46,0.47,0.49,0.49,0.49,0.50,0.49,0.51,0.53,0.54,0.56,0.57,0.58,0.59,0.58,0.60,0.60,0.62,0.61,0.62,0.63,0.65,0.66,0.66,0.68,0.68,0.69,0.71,0.73,0.74,0.76,0.78,0.79,0.80,0.83,0.83,0.84,0.86,0.86,0.87,0.87,0.87,0.87,0.87,0.87,0.87,0.87,0.88,0.87,0.87,0.87,0.88,0.88,0.87,0.86,0.86,0.85,0.84,0.82,0.80,0.79,0.77,0.76,0.75,0.74,0.73,0.73,0.71,0.71,0.70,0.70,0.69,0.67,0.65,0.64,0.62,0.61,0.60,0.59,0.58,0.57,0.55,0.53,0.51,0.50,0.50,0.48,0.47,0.46,0.46,0.46,0.44,0.42,0.41,0.39,0.38,0.36,0.38,0.39,0.40,0.41,0.40,0.41,0.40,0.39,0.38,0.40,0.39,0.38,0.37,0.36,0.34,0.34,0.35,0.36,0.36,0.38,0.38,0.38,0.37,0.37,0.36,0.37,0.37,0.38,0.38,0.37,0.37,0.38,0.37,0.37,0.37,0.38,0.40,0.40,0.41,0.43,0.44,0.43,0.41,0.41,0.40,0.41,0.41,0.42,0.43,0.43,0.42,0.42,0.41,0.41,0.42,0.41,0.41,0.41,0.42,0.41,0.40,0.39,0.38,0.37,0.37,0.38,0.38,0.41,0.42,0.41,0.40,0.40,0.38,0.38,0.37,0.37,0.36,0.34,0.35,0.34,0.33,0.33,0.33,0.33,0.33,0.34,0.34,0.33,0.34,0.35,0.35,0.37,0.38,0.40,0.41,0.42,0.44,0.45,0.46,0.47,0.47,0.49,0.52,0.54,0.56,0.57,0.59,0.59,0.59,0.59,0.60,0.62,0.63,0.66,0.67,0.69,0.69,0.71,0.73,0.73,0.75,0.77,0.77,0.79,0.81,0.82,0.82,0.84,0.85,0.85,0.85,0.86,0.86,0.86,0.86,0.87,0.86,0.87,0.87,0.87,0.86,0.86,0.86,0.85,0.85,0.84,0.85,0.85,0.85,0.85,0.85,0.85,0.85,0.85,0.85,0.84,0.85,0.85,0.85,0.85,0.85,0.85,0.84,0.85,0.84,0.84,0.84,0.85,0.84,0.84,0.85,0.85,0.85,0.86,0.86,0.87,0.86,0.86,0.86,0.86,0.86,0.86,0.86,0.86,0.86,0.86,0.86,0.85,0.85,0.85,0.85,0.85,0.85,0.85,0.85,0.86,0.86,0.86,0.86,0.86,0.85,0.85,0.85,0.86,0.85,0.86,0.86,0.86,0.86,0.86,0.86,0.86,0.86,0.86,0.85,0.85,0.85,0.85,0.85,0.85,0.85,0.85,0.86,0.86,0.86,0.86,0.86,0.87,0.87,0.87,0.87,0.87,0.87,0.87,0.86,0.86,0.86,0.86,0.87,0.86,0.86,0.87,0.86,0.86,0.85,0.85,0.85,0.85,0.85,0.85,0.85,0.85,0.85,0.85,0.85,0.85,0.85,0.85,0.85,0.85,0.85,0.85,0.84,0.84,0.84,0.84,0.84,0.83,0.82,0.82,0.81,0.80,0.79,0.77,0.75,0.74,0.71,0.70,0.69,0.67,0.67,0.66,0.66,0.66,0.66,0.66,0.64,0.62,0.61,0.59,0.58,0.58,0.57,0.55,0.54,0.52,0.51,0.49,0.47,0.45,0.44,0.43,0.44,0.44,0.43,0.41,0.40,0.39,0.37,0.37,0.35,0.35,0.35,0.36,0.38,0.39,0.40,0.40,0.40,0.38,0.38,0.37,0.37,0.36,0.35,0.32,0.32,0.33,0.35,0.36,0.38,0.38,0.38,0.39,0.39,0.41,0.43,0.44,0.47,0.48,0.50,0.51,0.52,0.52,0.52,0.53,0.55,0.57,0.58,0.60,0.62,0.64,0.65,0.65,0.66,0.66,0.67,0.68,0.70,0.72,0.74,0.76,0.78,0.78,0.80,0.81,0.83,0.84,0.85,0.85,0.85,0.85,0.86,0.87,0.87,0.88,0.88,0.88,0.87,0.87,0.88,0.87,0.87,0.87,0.87,0.87,0.87,0.87,0.86,0.86,0.86,0.86,0.86,0.86,0.86,0.86,0.86,0.85,0.84,0.84,0.83,0.83,0.83,0.83,0.83,0.82,0.82,0.83,0.83,0.83,0.82,0.82,0.82,0.82,0.82,0.82,0.82,0.81,0.81,0.81,0.81,0.81,0.82,0.82,0.82,0.81,0.81,0.81,0.81,0.81,0.81,0.81,0.81,0.81,0.81,0.81,0.81,0.81,0.82,0.82,0.83,0.83,0.83,0.84,0.84,0.84,0.84,0.84,0.84,0.83,0.84,0.84,0.84,0.84,0.85,0.85,0.85,0.84,0.84,0.84,0.84,0.85,0.84,0.84,0.84,0.84,0.84,0.84,0.84,0.84,0.84,0.83,0.83,0.83,0.84,0.83,0.83,0.83,0.83,0.83,0.82,0.82,0.82,0.82,0.82,0.81,0.82,0.82,0.82,0.82,0.83,0.83,0.83,0.83,0.83,0.83,0.83,0.82,0.83,0.82,0.82,0.82,0.82,0.82,0.82,0.82,0.82,0.82,0.82,0.82,0.83,0.83,0.83,0.83,0.82,0.83,0.83,0.83,0.84,0.84,0.84,0.85,0.84,0.85,0.85,0.85,0.85,0.85,0.85,0.85,0.85,0.85,0.85,0.85,0.85,0.85,0.85,0.85,0.85,0.85,0.86,0.86,0.85,0.85,0.85,0.85,0.85,0.85,0.86,0.86,0.87,0.86,0.86,0.87,0.87,0.87,0.87,0.86,0.86,0.86,0.87,0.86,0.86,0.87,0.87,0.87,0.87,0.87,0.87,0.87,0.86,0.87,0.86,0.86,0.85,0.85,0.85,0.85,0.85,0.85,0.85,0.85,0.85,0.85,0.85,0.85,0.86,0.86,0.86,0.86,0.86,0.86,0.86,0.86,0.85,0.86,0.86,0.86,0.86,0.86,0.85,0.85,0.85,0.85,0.85,0.85,0.85,0.84,0.84,0.84,0.84,0.84,0.83,0.83,0.83,0.83,0.83,0.83,0.83,0.82,0.83,0.83,0.83,0.83,0.83,0.84,0.83,0.83,0.83,0.82,0.83,0.82,0.82,0.82,0.82,0.83,0.83,0.83,0.82,0.83,0.82,0.81,0.81,0.80,0.80,0.80,0.80,0.80,0.81,0.81,0.82,0.82,0.81,0.81,0.80,0.80,0.79,0.77,0.77,0.75,0.74,0.73,0.72,0.71,0.70,0.69,0.69,0.68,0.68,0.67,0.66,0.64,0.63,0.61,0.60,0.60,0.58,0.56,0.54,0.52,0.51,0.49,0.49,0.49,0.48,0.47,0.48,0.47,0.46,0.44,0.42,0.41,0.39,0.38,0.36,0.37,0.37,0.37,0.38,0.38,0.39,0.38,0.38,0.37,0.37,0.35,0.36,0.35,0.34,0.33,0.33,0.34,0.35,0.35,0.36,0.35,0.34,0.34,0.35,0.35,0.36,0.36,0.37,0.38,0.37,0.36,0.36,0.33,0.32,0.32,0.32,0.33
A0A1B0GVY4	0.59,0.59,0.59,0.58,0.58,0.57,0.58,0.58,0.58,0.59,0.58,0.59,0.60,0.61,0.62,0.62,0.63,0.64,0.64,0.65,0.65,0.65,0.64,0.65,0.64,0.65,0.66,0.66,0.67,0.68,0.70,0.71,0.71,0.72,0.73,0.74,0.75,0.75,0.77,0.78,0.78,0.79,0.80,0.80,0.81,0.81,0.82,0.81,0.82,0.82,0.83,0.84,0.84,0.84,0.84,0.84,0.84,0.84,0.84,0.83,0.83,0.83,0.84,0.84,0.84,0.84,0.84,0.83,0.83,0.83,0.82
Q9ULL8	0.53,0.51,0.49,0.49,0.47,0.47,0.45,0.44,0.44,0.45,0.45,0.46,0.46,0.47,0.45,0.44,0.43,0.43,0.43,0.43,0.43,0.43,0.42,0.40,0.39,0.36,0.35,0.36,0.36,0.37,0.37,0.37,0.36,0.38,0.38,0.38,0.37,0.36,0.36,0.35,0.33,0.34,0.36,0.36,0.37,0.37,0.38,0.38,0.39,0.38,0.38,0.38,0.36,0.35,0.35,0.36,0.36,0.37,0.38,0.37,0.38,0.39,0.38,0.36,0.36,0.36,0.37,0.36,0.35,0.35,0.34,0.34,0.35,0.36,0.36,0.37,0.39,0.40,0.42,0.43,0.45,0.47,0.48,0.48,0.50,0.50,0.52,0.53,0.54,0.56,0.57,0.58,0.59,0.61,0.62,0.63,0.64,0.66,0.66,0.67,0.68,0.69,0.69,0.69,0.71,0.71,0.72,0.73,0.74,0.76,0.77,0.78,0.79,0.79,0.79,0.79,0.78,0.79,0.79,0.78,0.78,0.78,0.78,0.78,0.77,0.77,0.77,0.77,0.77,0.77,0.76,0.76,0.76,0.77,0.77,0.77,0.77,0.78,0.78,0.77,0.77,0.77,0.76,0.77,0.77,0.78,0.79,0.80,0.81,0.81,0.80,0.80,0.80,0.80,0.80,0.80,0.80,0.79,0.79,0.79,0.79,0.79,0.79,0.79,0.79,0.79,0.80,0.80,0.80,0.80,0.80,0.80,0.81,0.81,0.80,0.80,0.81,0.81,0.80,0.80,0.80,0.80,0.80,0.79,0.79,0.78,0.78,0.78,0.79,0.79,0.79,0.78,0.80,0.79,0.80,0.80,0.81,0.80,0.81,0.81,0.82,0.82,0.82,0.82,0.82,0.82,0.82,0.82,0.82,0.82,0.82,0.81,0.82,0.81,0.81,0.81,0.81,0.81,0.81,0.81,0.81,0.82,0.81,0.82,0.83,0.83,0.84,0.84,0.83,0.83,0.83,0.83,0.84,0.83,0.84,0.84,0.83,0.83,0.83,0.83,0.82,0.82,0.83,0.83,0.84,0.84,0.84,0.84,0.84,0.84,0.84,0.84,0.84,0.85,0.86,0.85,0.85,0.85,0.85,0.85,0.85,0.85,0.85,0.85,0.85,0.85,0.85,0.85,0.85,0.84,0.84,0.84,0.84,0.84,0.84,0.84,0.84,0.83,0.81,0.81,0.81,0.81,0.81,0.81,0.81,0.81,0.81,0.81,0.81,0.81,0.80,0.80,0.81,0.80,0.80,0.79,0.79,0.79,0.79,0.79,0.78,0.79,0.79,0.79,0.79,0.80,0.80,0.80,0.80,0.81,0.81,0.81,0.81,0.81,0.80,0.80,0.81,0.80,0.81,0.83,0.83,0.84,0.83,0.83,0.83,0.83,0.83,0.83,0.83,0.84,0.84,0.84,0.84,0.84,0.85,0.85,0.85,0.85,0.85,0.84,0.84,0.84,0.85,0.84,0.84,0.84,0.84,0.84,0.84,0.84,0.84,0.84,0.84,0.84,0.84,0.84,0.84,0.84,0.84,0.84,0.84,0.85,0.84,0.85,0.85,0.84,0.84,0.84,0.84,0.83,0.83,0.82,0.82,0.81,0.81,0.81,0.81,0.81,0.82,0.82,0.82,0.82,0.82,0.82,0.82,0.82,0.82,0.82,0.82,0.81,0.82,0.81,0.82,0.82,0.82,0.82,0.82,0.82,0.82,0.82,0.82,0.82,0.82,0.82,0.82,0.82,0.83,0.83,0.83,0.83,0.84,0.84,0.85,0.85,0.85,0.85,0.85,0.85,0.84,0.85,0.85,0.85,0.85,0.85,0.85,0.85,0.85,0.85,0.85,0.85,0.85,0.85,0.86,0.85,0.85,0.85,0.86,0.86,0.86,0.87,0.87,0.87,0.87,0.87,0.87,0.87,0.88,0.88,0.87,0.87,0.87,0.87,0.88,0.88,0.88,0.88,0.88,0.88,0.88,0.88,0.88,0.88,0.88,0.89,0.88,0.87,0.88,0.87,0.87,0.86,0.86,0.86,0.86,0.86,0.86,0.86,0.86,0.85,0.85,0.84,0.84,0.83,0.83,0.82,0.82,0.82,0.82,0.82,0.82,0.82,0.82,0.82,0.81,0.81,0.80,0.80,0.80,0.80,0.80,0.80,0.80,0.80,0.79,0.79,0.79,0.79,0.80,0.80,0.80,0.81,0.81,0.81,0.81,0.81,0.80,0.80,0.80,0.80,0.80,0.80,0.81,0.81,0.81,0.81,0.82,0.82,0.82,0.82,0.82,0.82,0.83,0.83,0.82,0.83,0.83,0.84,0.84,0.84,0.84,0.84,0.84,0.84,0.85,0.86,0.86,0.86,0.86,0.86,0.86,0.86,0.86,0.87,0.86,0.87,0.87,0.87,0.87,0.87,0.86,0.86,0.85,0.84,0.84,0.83,0.83,0.82,0.82,0.82,0.81,0.80,0.79,0.78,0.78,0.77,0.75,0.74,0.74,0.72,0.72,0.71,0.70,0.70,0.69,0.68,0.68,0.68,0.67,0.67,0.67,0.67,0.68,0.68,0.67,0.68,0.68,0.68,0.68,0.69,0.69,0.70,0.70,0.71,0.71,0.71,0.72,0.72,0.73,0.73,0.73,0.74,0.75,0.76,0.77,0.77,0.78,0.79,0.80,0.81,0.81,0.82,0.82,0.84,0.85,0.86,0.86,0.86,0.87,0.88,0.88,0.88,0.87,0.86,0.86,0.86,0.86,0.85,0.85,0.83,0.83,0.83,0.83,0.83,0.83,0.84,0.84,0.84,0.85,0.85,0.85,0.85,0.85,0.85,0.85,0.86,0.86,0.86,0.86,0.87,0.87,0.87,0.87,0.87,0.87,0.86,0.86,0.86,0.86,0.86,0.86,0.86,0.86,0.87,0.87,0.87,0.87,0.87,0.87,0.88,0.89,0.89,0.90,0.89,0.90,0.88,0.88,0.89,0.88,0.87,0.88,0.87,0.87,0.87,0.87,0.87,0.86,0.86,0.86,0.86,0.86,0.85,0.85,0.86,0.86,0.85,0.85,0.85,0.85,0.84,0.84,0.84,0.84,0.83,0.83,0.83,0.82,0.82,0.82,0.83,0.82,0.82,0.82,0.82,0.82,0.82,0.83,0.82,0.82,0.83,0.83,0.83,0.83,0.82,0.81,0.81,0.80,0.80,0.80,0.80,0.80,0.80,0.80,0.80,0.80,0.80,0.80,0.80,0.80,0.79,0.79,0.79,0.78,0.77,0.76,0.76,0.75,0.75,0.74,0.73,0.72,0.72,0.71,0.71,0.71,0.70,0.70,0.70,0.70,0.70,0.70,0.70,0.70,0.70,0.70,0.72,0.72,0.73,0.73,0.73,0.73,0.73,0.73,0.72,0.72,0.72,0.72,0.72,0.72,0.72,0.73,0.73,0.73,0.74,0.74,0.75,0.76,0.77,0.78,0.79,0.80,0.81,0.81,0.82,0.82,0.83,0.83,0.82,0.82,0.81,0.81,0.81,0.80,0.80,0.80,0.81,0.80,0.80,0.80,0.80,0.80,0.80,0.80,0.80,0.80,0.80,0.80,0.80,0.80,0.80,0.80,0.79,0.80,0.80,0.80,0.80,0.80,0.80,0.80,0.79,0.79,0.79,0.80,0.80,0.80,0.80,0.80,0.80,0.81,0.81,0.82,0.82,0.83,0.84,0.84,0.84,0.84,0.84,0.84,0.84,0.84,0.85,0.85,0.85,0.85,0.85,0.85,0.85,0.85,0.85,0.86,0.86,0.87,0.86,0.87,0.87,0.87,0.86,0.86,0.85,0.84,0.83,0.83,0.83,0.83,0.84,0.84,0.84,0.84,0.84,0.84,0.83,0.83,0.82,0.81,0.81,0.81,0.81,0.81,0.80,0.81,0.80,0.81,0.81,0.81,0.81,0.81,0.82,0.81,0.82,0.82,0.82,0.82,0.81,0.82,0.81,0.80,0.79,0.79,0.80,0.81,0.81,0.82,0.82,0.82,0.82,0.81,0.80,0.80,0.80,0.80,0.81,0.81,0.81,0.82,0.82,0.82,0.82,0.81,0.82,0.82,0.82,0.81,0.81,0.81,0.80,0.80,0.80,0.79,0.79,0.79,0.80,0.79,0.79,0.79,0.79,0.79,0.80,0.82,0.81,0.81,0.81,0.81,0.81,0.82,0.82,0.82,0.83,0.83,0.83,0.82,0.82,0.82,0.82,0.82,0.82,0.82,0.82,0.83,0.83,0.83,0.83,0.83,0.82,0.81,0.82,0.81,0.82,0.81,0.82,0.81,0.81,0.81,0.81,0.82,0.82,0.82,0.82,0.82,0.81,0.82,0.82,0.82,0.82,0.82,0.82,0.82,0.82,0.82,0.81,0.81,0.81,0.81,0.81,0.81,0.81,0.81,0.81,0.80,0.80,0.80,0.80,0.80,0.80,0.81,0.83,0.82,0.83,0.83,0.84,0.83,0.83,0.83,0.83,0.84,0.84,0.84,0.84,0.84,0.84,0.85,0.85,0.84,0.85,0.84,0.85,0.85,0.84,0.84,0.84,0.85,0.85,0.85,0.85,0.85,0.85,0.85,0.86,0.85,0.85,0.85,0.85,0.84,0.85,0.85,0.85,0.85,0.85,0.85,0.85,0.85,0.86,0.86,0.86,0.86,0.86,0.86,0.86,0.86,0.86,0.86,0.86,0.86,0.86,0.85,0.85,0.84,0.83,0.84,0.83,0.81,0.80,0.80,0.79,0.78,0.78,0.77,0.76,0.75,0.75,0.74,0.73,0.73,0.73,0.72,0.71,0.71,0.70,0.69,0.68,0.67,0.66,0.65,0.64,0.63,0.63,0.62,0.62,0.61,0.60,0.60,0.60,0.60,0.59,0.59,0.60,0.60,0.60,0.61,0.61,0.61,0.63,0.63,0.63,0.64,0.65,0.65,0.66,0.67,0.68,0.69,0.69,0.70,0.71,0.72,0.72,0.73,0.73,0.74,0.74,0.75,0.76,0.77,0.78,0.79,0.80,0.80,0.81,0.82,0.82,0.82,0.82,0.83,0.83,0.83,0.83,0.83,0.83,0.83,0.84,0.83,0.83,0.83,0.83,0.84,0.84,0.85,0.85,0.85,0.84,0.85,0.86,0.86,0.86,0.85,0.85,0.85,0.85,0.85,0.85,0.84,0.84,0.84,0.84,0.83,0.83,0.84,0.84,0.84,0.83,0.83,0.83,0.83,0.83,0.83,0.83,0.83,0.83,0.84,0.84,0.83,0.83,0.84,0.84,0.84,0.84,0.85,0.85,0.84,0.84,0.84,0.84,0.83,0.83,0.83,0.84,0.84,0.84,0.84,0.84,0.84,0.84,0.84,0.85,0.84,0.84,0.84,0.84,0.83,0.83,0.83,0.83,0.83,0.83,0.84,0.84,0.84,0.84,0.84,0.84,0.84,0.84,0.85,0.85,0.85,0.85,0.84,0.83,0.83,0.84,0.83,0.82,0.82,0.82,0.81,0.80,0.79,0.78,0.77,0.76,0.76,0.76,0.76,0.76,0.75,0.76,0.76,0.76,0.76,0.76,0.76,0.76,0.75,0.74,0.74,0.74,0.73,0.73,0.73,0.72,0.71,0.70,0.68,0.67,0.66,0.65,0.63,0.63,0.62,0.60,0.59,0.59,0.58,0.57,0.57,0.57,0.56,0.57,0.56,0.55,0.55,0.54,0.54,0.52,0.52,0.50,0.48,0.47,0.47,0.46,0.45,0.44,0.44,0.42,0.43,0.41,0.39,0.38,0.38,0.38,0.36,0.36,0.36,0.37,0.35,0.36,0.37,0.37,0.36,0.36,0.38,0.38,0.37,0.37,0.38,0.37,0.36,0.37,0.37,0.36,0.36,0.35,0.34,0.34,0.34,0.34,0.34,0.34,0.33,0.33,0.32,0.32,0.31,0.30,0.31,0.30,0.30,0.30,0.31,0.30,0.29,0.29,0.30,0.30,0.29,0.31,0.32,0.30,0.32,0.33,0.34,0.33,0.33,0.35,0.36,0.35,0.36,0.37,0.36,0.36,0.37,0.38,0.38,0.40,0.41,0.40,0.40,0.41,0.42,0.42,0.42,0.43,0.43,0.43,0.44,0.44,0.44,0.45,0.45,0.45,0.44,0.45,0.45,0.44,0.45,0.47,0.45,0.43,0.44,0.42,0.40,0.39,0.40,0.39,0.37,0.37,0.38,0.38,0.38,0.38,0.38,0.38,0.37,0.37,0.36,0.35,0.35,0.36,0.35,0.35,0.36,0.35,0.34,0.34,0.33,0.33,0.33,0.33,0.33,0.32,0.33,0.33,0.33,0.32,0.33,0.33,0.31,0.32,0.33,0.33,0.33,0.34,0.35,0.34,0.34,0.35,0.35,0.34,0.35,0.34,0.35,0.36,0.37,0.39,0.40,0.40,0.41,0.42,0.41,0.41,0.41,0.42,0.42,0.43,0.44,0.45,0.45,0.46,0.47,0.47,0.48,0.49,0.49,0.49,0.51
P30874	0.56,0.58,0.58,0.60,0.61,0.61,0.63,0.64,0.65,0.65,0.66,0.67,0.67,0.67,0.67,0.66,0.67,0.65,0.65,0.65,0.65,0.64,0.61,0.60,0.59,0.57,0.55,0.54,0.53,0.52,0.52,0.52,0.51,0.50,0.51,0.52,0.51,0.52,0.53,0.53,0.51,0.51,0.49,0.48,0.46,0.45,0.43,0.41,0.40,0.39,0.38,0.37,0.37,0.36,0.35,0.35,0.34,0.32,0.32,0.31,0.30,0.28,0.27,0.28,0.27,0.25,0.26,0.26,0.24,0.24,0.25,0.24,0.23,0.24,0.24,0.23,0.22,0.23,0.23,0.21,0.21,0.21,0.20,0.20,0.21,0.21,0.21,0.21,0.22,0.22,0.21,0.21,0.21,0.20,0.20,0.19,0.19,0.19,0.19,0.19,0.19,0.20,0.20,0.20,0.19,0.19,0.19,0.19,0.19,0.19,0.19,0.18,0.18,0.18,0.17,0.17,0.17,0.17,0.17,0.16,0.17,0.17,0.17,0.17,0.17,0.16,0.17,0.18,0.20,0.19,0.19,0.20,0.20,0.19,0.20,0.21,0.23,0.22,0.22,0.23,0.24,0.25,0.24,0.26,0.27,0.27,0.27,0.28,0.29,0.29,0.30,0.31,0.31,0.31,0.32,0.32,0.32,0.33,0.33,0.34,0.34,0.33,0.33,0.35,0.36,0.36,0.36,0.36,0.36,0.34,0.35,0.34,0.33,0.32,0.31,0.30,0.30,0.28,0.29,0.32,0.32,0.31,0.32,0.33,0.32,0.31,0.32,0.32,0.31,0.31,0.31,0.31,0.30,0.30,0.31,0.30,0.30,0.30,0.31,0.30,0.29,0.31,0.31,0.31,0.31,0.31,0.30,0.30,0.30,0.30,0.29,0.29,0.30,0.31,0.31,0.33,0.34,0.35,0.36,0.36,0.35,0.36,0.36,0.37,0.37,0.39,0.40,0.40,0.42,0.43,0.42,0.43,0.44,0.44,0.44,0.44,0.45,0.44,0.44,0.44,0.44,0.44,0.44,0.43,0.43,0.42,0.43,0.43,0.42,0.42,0.42,0.42,0.41,0.41,0.40,0.39,0.38,0.37,0.36,0.35,0.35,0.35,0.34,0.33,0.34,0.33,0.32,0.33,0.33,0.32,0.31,0.32,0.31,0.31,0.31,0.32,0.30,0.30,0.31,0.30,0.29,0.29,0.30,0.29,0.28,0.29,0.28,0.27,0.27,0.28,0.28,0.27,0.27,0.29,0.28,0.28,0.29,0.30,0.30,0.31,0.32,0.30,0.29,0.28,0.29,0.27,0.27,0.28,0.27,0.27,0.29,0.29,0.30,0.31,0.33,0.35,0.36,0.37,0.39,0.41,0.43,0.45,0.46,0.47,0.49,0.51,0.52,0.53,0.54,0.56,0.56,0.58,0.59,0.59,0.59,0.60,0.61,0.62,0.62,0.63,0.64,0.64,0.64,0.66,0.66,0.67,0.69,0.70,0.70,0.71,0.71,0.71,0.72,0.71,0.71,0.71,0.70,0.69,0.69,0.69,0.68,0.67,0.67,0.67,0.66,0.67,0.66,0.66,0.67
O60284	0.86,0.87,0.88,0.88,0.87,0.88,0.88,0.88,0.88,0.88,0.87,0.88,0.88,0.88,0.88,0.88,0.88,0.88,0.88,0.89,0.88,0.88,0.87,0.88,0.88,0.88,0.88,0.88,0.88,0.88,0.88,0.88,0.88,0.88,0.88,0.88,0.88,0.87,0.87,0.87,0.87,0.87,0.87,0.87,0.87,0.87,0.87,0.86,0.86,0.86,0.86,0.87,0.87,0.87,0.87,0.86,0.86,0.86,0.86,0.87,0.87,0.86,0.86,0.86,0.86,0.86,0.86,0.86,0.86,0.86,0.86,0.86,0.87,0.87,0.86,0.86,0.86,0.86,0.86,0.86,0.86,0.86,0.86,0.85,0.85,0.85,0.86,0.85,0.86,0.85,0.85,0.85,0.85,0.85,0.85,0.85,0.86,0.86,0.86,0.85,0.84,0.84,0.84,0.83,0.83,0.82,0.81,0.80,0.80,0.79,0.78,0.78,0.78,0.78,0.77,0.78,0.78,0.78,0.79,0.78,0.79,0.79,0.79,0.79,0.79,0.79,0.79,0.79,0.79,0.79,0.80,0.80,0.79,0.79,0.79,0.78,0.78,0.78,0.78,0.78,0.79,0.79,0.80,0.80,0.81,0.82,0.84,0.84,0.85,0.85,0.86,0.87,0.87,0.88,0.88,0.88,0.88,0.88,0.88,0.87,0.88,0.88,0.88,0.88,0.88,0.88,0.88,0.88,0.88,0.88,0.89,0.89,0.88,0.89,0.89,0.89,0.90,0.90,0.90,0.91,0.91,0.90,0.90,0.90,0.91,0.90,0.90,0.90,0.90,0.90,0.91,0.91,0.90,0.90,0.89,0.89,0.89,0.89,0.90,0.90,0.90,0.89,0.88,0.88,0.88,0.88,0.88,0.88,0.87,0.87,0.87,0.86,0.86,0.86,0.86,0.86,0.85,0.85,0.85,0.85,0.85,0.85,0.85,0.84,0.84,0.84,0.84,0.84,0.84,0.84,0.85,0.84,0.85,0.85,0.84,0.84,0.84,0.84,0.84,0.83,0.83,0.83,0.83,0.83,0.84,0.84,0.83,0.84,0.84,0.85,0.85,0.85,0.85,0.85,0.85,0.85,0.86,0.86,0.86,0.86,0.86,0.86,0.86,0.86,0.86,0.87,0.86,0.86,0.86,0.86,0.85,0.85,0.86,0.86,0.86,0.86,0.87,0.87,0.86,0.87,0.86,0.87,0.86,0.85,0.85,0.84,0.84,0.83,0.82,0.81,0.79,0.79,0.78,0.77,0.77,0.76,0.75,0.75,0.74,0.74,0.73,0.72,0.71,0.71,0.70,0.68,0.67,0.67,0.66,0.66,0.65,0.65,0.64,0.63,0.62,0.61,0.60,0.59,0.59,0.59,0.59,0.59,0.58,0.59,0.59,0.60,0.61,0.62,0.62,0.64,0.65,0.66,0.67,0.67,0.68,0.69,0.69,0.71,0.71,0.72,0.72,0.73,0.73,0.75,0.74,0.75,0.75,0.74,0.73,0.72,0.73,0.74,0.73,0.72,0.71,0.71,0.71,0.71,0.70,0.70,0.70,0.69,0.69,0.69,0.69,0.67,0.66,0.64,0.63,0.62,0.60,0.57,0.57,0.56,0.55,0.55,0.54,0.52,0.51,0.50,0.50,0.48,0.47,0.46,0.45,0.45,0.45,0.46,0.47,0.47,0.48,0.47,0.46,0.46,0.46,0.48,0.47,0.48,0.48,0.49,0.48,0.47,0.46,0.46,0.46,0.48,0.49,0.50,0.49,0.49,0.49,0.50,0.52,0.53,0.52,0.50,0.49,0.48,0.48,0.48,0.48,0.47,0.49,0.49,0.49,0.49,0.49,0.49,0.50,0.50,0.51,0.52,0.53,0.54,0.56,0.57,0.57,0.59,0.59,0.61,0.62,0.63,0.65,0.66,0.66,0.66,0.66,0.67,0.67,0.68,0.70,0.70,0.71,0.72,0.72,0.74,0.76,0.77,0.79,0.81,0.82,0.83,0.84,0.84,0.85,0.86,0.87,0.88,0.88,0.88,0.88,0.88,0.89,0.89,0.88,0.87,0.87,0.87,0.87,0.87,0.87,0.86,0.86,0.85,0.84,0.84,0.83,0.82,0.81,0.81,0.80,0.81,0.80,0.80,0.80,0.80,0.80,0.80,0.80,0.79,0.79,0.79,0.80,0.80,0.80,0.80,0.79,0.79,0.79,0.79,0.79,0.78,0.78,0.77,0.77,0.77,0.78,0.78,0.78,0.77,0.77,0.78,0.78,0.79,0.79,0.80,0.81,0.82,0.83,0.83,0.83,0.84,0.84,0.85,0.86,0.85,0.85,0.85,0.86,0.86,0.86,0.86,0.86,0.86,0.86,0.86,0.85,0.86,0.85,0.85,0.84,0.83,0.83,0.82,0.81,0.80,0.79,0.78,0.77,0.78,0.77,0.77,0.76,0.76,0.76,0.75,0.75,0.75,0.75,0.76,0.75,0.76,0.76,0.76,0.76,0.76,0.76,0.77,0.77,0.77,0.77,0.77,0.77,0.76,0.77,0.76,0.76,0.76,0.75,0.76,0.76,0.76,0.76,0.76,0.78,0.79,0.80,0.81,0.81,0.82,0.82,0.83,0.82,0.82,0.82,0.81,0.83,0.82,0.82,0.82,0.81,0.82,0.82,0.82,0.82,0.82,0.82,0.81,0.81,0.81,0.81,0.81,0.81,0.81,0.82,0.81,0.82,0.81,0.82,0.83,0.83,0.83,0.83,0.83,0.83,0.82,0.82,0.81,0.81,0.80,0.80,0.79,0.80,0.79,0.79,0.80,0.80,0.80,0.80,0.80,0.80,0.80,0.80,0.80,0.80,0.80,0.79,0.79,0.79,0.79,0.80,0.80,0.80,0.79,0.79,0.79,0.79,0.79,0.79,0.79,0.79,0.79,0.79,0.79,0.79,0.80,0.81,0.81,0.82,0.83,0.83,0.85,0.85,0.85,0.86,0.86,0.86,0.86,0.86,0.86,0.87,0.87,0.87,0.87,0.87,0.86,0.86,0.87,0.86,0.87,0.86,0.85,0.84,0.81,0.81,0.79,0.79,0.80,0.78,0.78,0.75,0.75,0.74,0.72,0.72,0.71,0.71,0.71,0.70,0.70,0.69,0.67,0.66,0.65,0.63,0.63,0.61,0.59,0.58,0.57,0.55,0.55,0.55,0.54,0.53,0.52,0.52,0.51,0.50,0.49,0.48,0.48,0.48,0.50,0.51,0.51,0.52,0.50,0.49,0.49,0.50,0.52,0.51,0.52,0.51,0.51,0.51,0.50,0.49,0.49,0.49,0.49,0.50,0.51,0.51,0.51,0.51,0.52,0.53,0.54,0.53,0.53,0.52,0.51,0.50,0.51,0.52,0.53,0.53,0.54,0.55,0.56,0.56,0.56,0.56,0.56,0.57,0.58,0.61,0.61,0.63,0.63,0.62,0.64,0.63,0.63,0.64,0.64,0.65,0.66,0.65,0.64,0.63,0.63,0.62,0.61,0.62,0.62,0.63,0.63,0.63,0.65,0.66,0.65,0.66,0.66,0.65,0.65,0.63,0.61,0.59,0.58,0.57,0.56,0.56,0.55,0.56,0.56,0.56,0.55,0.55,0.54,0.55,0.55,0.55,0.56,0.58,0.59,0.60,0.60,0.60,0.62,0.63,0.65,0.66,0.66,0.67,0.67,0.66,0.66,0.64,0.65,0.65,0.64,0.66,0.64,0.64,0.64,0.62,0.63,0.65,0.66,0.67,0.68,0.69,0.68,0.66,0.65,0.64,0.63,0.63,0.61,0.59,0.57,0.56,0.55,0.53,0.52,0.52,0.51,0.51,0.51,0.50,0.51,0.50,0.49,0.50,0.50,0.51,0.53,0.53,0.54,0.54,0.54,0.56,0.56,0.58,0.58,0.59,0.60,0.61,0.61,0.60,0.60,0.60,0.59,0.60,0.61,0.61,0.61,0.62,0.61,0.62,0.63,0.64,0.65,0.65,0.67,0.67,0.66,0.66,0.66,0.65,0.65,0.64,0.63,0.63,0.62,0.62,0.62,0.61,0.61,0.60,0.59,0.59,0.58,0.58,0.57,0.58,0.57,0.57,0.56,0.56,0.55,0.55,0.55,0.55,0.54,0.54,0.54,0.54,0.54,0.54,0.54,0.54,0.53,0.53,0.53,0.52,0.53,0.53,0.53,0.52,0.52,0.51,0.51,0.51,0.51,0.50,0.48,0.49,0.48,0.47,0.46,0.48,0.46,0.47,0.45,0.46,0.47,0.46,0.46,0.46,0.45,0.46,0.46,0.47,0.47,0.46,0.47,0.47,0.46,0.45,0.45,0.44,0.43,0.44,0.44,0.43,0.43,0.43,0.42,0.41,0.42,0.43,0.45,0.44,0.44,0.45,0.47,0.47,0.47,0.47,0.48,0.47,0.46,0.47,0.45,0.46,0.46,0.44,0.44,0.44,0.44,0.45,0.46,0.46,0.45,0.45,0.46,0.45,0.45,0.46,0.47,0.47,0.47,0.49,0.49,0.48,0.50,0.50,0.49,0.51,0.51,0.50,0.49,0.46
Q5T6F2	0.90,0.90,0.90,0.90,0.90,0.90,0.91,0.91,0.91,0.91,0.91,0.90,0.90,0.89,0.88,0.87,0.86,0.85,0.85,0.84,0.83,0.82,0.81,0.81,0.80,0.79,0.79,0.78,0.78,0.77,0.77,0.76,0.74,0.73,0.72,0.71,0.68,0.68,0.67,0.65,0.64,0.64,0.63,0.60,0.60,0.58,0.58,0.56,0.56,0.54,0.52,0.50,0.50,0.48,0.47,0.47,0.47,0.46,0.47,0.46,0.45,0.44,0.45,0.45,0.43,0.42,0.42,0.41,0.40,0.39,0.40,0.39,0.39,0.40,0.40,0.41,0.42,0.44,0.45,0.46,0.47,0.49,0.48,0.50,0.52,0.52,0.54,0.54,0.55,0.55,0.56,0.58,0.60,0.61,0.64,0.66,0.67,0.67,0.69,0.69,0.70,0.71,0.73,0.73,0.74,0.76,0.77,0.79,0.79,0.81,0.82,0.82,0.84,0.85,0.85,0.86,0.86,0.87,0.87,0.87,0.87,0.87,0.88,0.89,0.88,0.88,0.88,0.88,0.87,0.87,0.87,0.88,0.88,0.88,0.88,0.88,0.87,0.87,0.87,0.87,0.86,0.87,0.87,0.87,0.87,0.87,0.87,0.87,0.87,0.88,0.88,0.88,0.88,0.88,0.87,0.87,0.87,0.87,0.87,0.87,0.87,0.87,0.87,0.86,0.85,0.84,0.83,0.83,0.83,0.83,0.84,0.84,0.84,0.83,0.82,0.82,0.81,0.81,0.81,0.81,0.82,0.82,0.82,0.83,0.82,0.83,0.83,0.83,0.83,0.82,0.83,0.82,0.82,0.82,0.82,0.82,0.82,0.82,0.82,0.82,0.82,0.81,0.81,0.80,0.80,0.80,0.81,0.82,0.81,0.81,0.81,0.81,0.81,0.80,0.80,0.81,0.81,0.82,0.82,0.82,0.82,0.82,0.82,0.81,0.81,0.81,0.81,0.82,0.81,0.81,0.81,0.81,0.81,0.81,0.81,0.81,0.81,0.81,0.80,0.80,0.79,0.79,0.79,0.79,0.80,0.80,0.79,0.80,0.80,0.80,0.80,0.79,0.79,0.79,0.79,0.80,0.81,0.80,0.80,0.80,0.81,0.81,0.81,0.81,0.81,0.81,0.81,0.81,0.81,0.82,0.82,0.81,0.81,0.80,0.80,0.80,0.80,0.80,0.80,0.81,0.81,0.82,0.83,0.83,0.82,0.83,0.83,0.83,0.84,0.83,0.84,0.84,0.85,0.85,0.86,0.86,0.86,0.85,0.86,0.85,0.85,0.84,0.84,0.84,0.84,0.84,0.84,0.84,0.83,0.83,0.83,0.84,0.84,0.85,0.85,0.86,0.86,0.86,0.86,0.86,0.87,0.86,0.86,0.85,0.85,0.86,0.86,0.86,0.87,0.86,0.87,0.87,0.87,0.88,0.87,0.87,0.87,0.87,0.87,0.88,0.88,0.87,0.88,0.87,0.88,0.88,0.87,0.87,0.87,0.87,0.87,0.86,0.86,0.86,0.86,0.86,0.86,0.86,0.85,0.85,0.85,0.84,0.85,0.85,0.85,0.85,0.85,0.84,0.84,0.84,0.84,0.84,0.84,0.83,0.83,0.83,0.83,0.83,0.82,0.82,0.82,0.83,0.82,0.83,0.83,0.82,0.83,0.83,0.83,0.83,0.83,0.83,0.83,0.84,0.83,0.83,0.83,0.84,0.84,0.84,0.84,0.84,0.84,0.84,0.84,0.84,0.85,0.84,0.85,0.85,0.85,0.85,0.85,0.85,0.84,0.85,0.85,0.85,0.85,0.85,0.86,0.86,0.86,0.86,0.86,0.87,0.87,0.87,0.86,0.86,0.86,0.86,0.86,0.87,0.87,0.87,0.86,0.86,0.86,0.86,0.87,0.87,0.86,0.87,0.86,0.86,0.86,0.85,0.85,0.85,0.85,0.85,0.85,0.85,0.86,0.86,0.85,0.85,0.86,0.85,0.85,0.85,0.84,0.85,0.85,0.84,0.84,0.83,0.83,0.83,0.83,0.83,0.83,0.83,0.83,0.83,0.82,0.83,0.82,0.83,0.83,0.82,0.82,0.82,0.82,0.82,0.83,0.84,0.84,0.84,0.84,0.84,0.84,0.84,0.84,0.84,0.84,0.84,0.85,0.84,0.84,0.85,0.85,0.85,0.84,0.84,0.83,0.84,0.84,0.84,0.84,0.84,0.84,0.83,0.82,0.83,0.82,0.82,0.82,0.83,0.83,0.82,0.83,0.83,0.83,0.84,0.84,0.84,0.83,0.83,0.83,0.83,0.83,0.83,0.83,0.83,0.83,0.83,0.82,0.82,0.82,0.82,0.81,0.82,0.82,0.82,0.82,0.82,0.82,0.82,0.82,0.82,0.82,0.82,0.83,0.83,0.83,0.84,0.84,0.84,0.83,0.83,0.83,0.82,0.82,0.81,0.81,0.81,0.80,0.81,0.80,0.80,0.80,0.80,0.79,0.79,0.79,0.80,0.80,0.81,0.80,0.81,0.81,0.82,0.81,0.81,0.82,0.81,0.82,0.82,0.82,0.82,0.82,0.82,0.83,0.83,0.83,0.84,0.83,0.84,0.84,0.84,0.84,0.84,0.84,0.84,0.84,0.84,0.84,0.84,0.84,0.84,0.84,0.85,0.85,0.86,0.86,0.86,0.86,0.85,0.85,0.85,0.85,0.85,0.84,0.85,0.85,0.85,0.85,0.85,0.84,0.84,0.84,0.84,0.84,0.84,0.83,0.83,0.83,0.83,0.83,0.82,0.83,0.83,0.84,0.83,0.84,0.84,0.84,0.84,0.84,0.84,0.84,0.84,0.84,0.83,0.83,0.82,0.83,0.83,0.83,0.82,0.83,0.83,0.83,0.83,0.82,0.82,0.82,0.82,0.82,0.82,0.82,0.81,0.80,0.80,0.80,0.80,0.80,0.80,0.80,0.80,0.80,0.80,0.80,0.79,0.79,0.79,0.79,0.79,0.80,0.79,0.80,0.79,0.80,0.79,0.79,0.79,0.79,0.79,0.79,0.79,0.79,0.79,0.79,0.79,0.79,0.79,0.79,0.79,0.79,0.79,0.79,0.79,0.79,0.81,0.82,0.82,0.82,0.82,0.81,0.81,0.80,0.79,0.79,0.79,0.79,0.79,0.79,0.80,0.80,0.79,0.80,0.80,0.81,0.80,0.81,0.81,0.81,0.82,0.82,0.82,0.82,0.82,0.82,0.83,0.83,0.83,0.83,0.83,0.84,0.84,0.84,0.84,0.84,0.85,0.84,0.84,0.84,0.85,0.85,0.86,0.87,0.88,0.88,0.89,0.88,0.88,0.88,0.88,0.88,0.88,0.88,0.88,0.87,0.88,0.88,0.88,0.88,0.88,0.87,0.87,0.88,0.87,0.87,0.87,0.87,0.87,0.87,0.87,0.87,0.86,0.86,0.86,0.86,0.86,0.86,0.87,0.86,0.85,0.85,0.85,0.84,0.83,0.83,0.83,0.82,0.81,0.81,0.80,0.79,0.79,0.78,0.78,0.78,0.78,0.77,0.77,0.77,0.77,0.76,0.76,0.76,0.76,0.76,0.76,0.76,0.76,0.75,0.75,0.75,0.75,0.76,0.75,0.75,0.75,0.75,0.75,0.75,0.75,0.75,0.76,0.76,0.77,0.78,0.78,0.78,0.79,0.80,0.80,0.81,0.82,0.83,0.83,0.83,0.84,0.84,0.84,0.85,0.85,0.85,0.85,0.85,0.85,0.85,0.85,0.86,0.86,0.86,0.86,0.86,0.87,0.86,0.86,0.86,0.86,0.85,0.85,0.86,0.85,0.85,0.85,0.85,0.85,0.85,0.85,0.85,0.85,0.85,0.85,0.85,0.85,0.85,0.85,0.85,0.85,0.84,0.84,0.84,0.84,0.84,0.84,0.84,0.83,0.83,0.83,0.83,0.82,0.83,0.83,0.82,0.82,0.82,0.82,0.83,0.83,0.83,0.83,0.83,0.83,0.84,0.83,0.83,0.83,0.83,0.83,0.83,0.83,0.83,0.83,0.82,0.82,0.82,0.82,0.82,0.82,0.82,0.82,0.82,0.82,0.82,0.81,0.82,0.82,0.83,0.82,0.83,0.83,0.83,0.83,0.83,0.83,0.83,0.84,0.84,0.83,0.84,0.83,0.84,0.84,0.84,0.84,0.84,0.85,0.84,0.85,0.85,0.86,0.86,0.86,0.86,0.87,0.87,0.88,0.88,0.88,0.88,0.88,0.88,0.88,0.88,0.88,0.88,0.89,0.88,0.88,0.89,0.89,0.87,0.87,0.86,0.86,0.86,0.86,0.86,0.86,0.86,0.86,0.86,0.86,0.85,0.85,0.85,0.85,0.84,0.84,0.84,0.83,0.83,0.82,0.83,0.83,0.82,0.82,0.82,0.82,0.82,0.81,0.82,0.82,0.82,0.82,0.82,0.82,0.82,0.81,0.82,0.82,0.81,0.83,0.83,0.83,0.84,0.84,0.84,0.84,0.84,0.84,0.84,0.84,0.84,0.84,0.84,0.84,0.84,0.85,0.85,0.84,0.84,0.83,0.82,0.82,0.82,0.82,0.82,0.82,0.81,0.81,0.81,0.80,0.80,0.80,0.80,0.79,0.79,0.79,0.79,0.79,0.79,0.79,0.79,0.79,0.80,0.80,0.80,0.80,0.80,0.80,0.80,0.80,0.81,0.81,0.81,0.81,0.81,0.81,0.81,0.82,0.83,0.83,0.84,0.85,0.85,0.85,0.86,0.86,0.86,0.86,0.87,0.87,0.87,0.87,0.87,0.88,0.88,0.89,0.89,0.89,0.89,0.89,0.89,0.89,0.89,0.89,0.89,0.89,0.89,0.89,0.89
A6NNY8	0.56,0.54,0.53,0.54,0.54,0.52,0.53,0.54,0.54,0.55,0.56,0.58,0.58,0.59,0.60,0.61,0.62,0.63,0.64,0.64,0.65,0.64,0.63,0.63,0.63,0.63,0.63,0.64,0.66,0.65,0.66,0.67,0.67,0.68,0.69,0.69,0.69,0.69,0.69,0.70,0.70,0.71,0.72,0.73,0.74,0.75,0.76,0.77,0.76,0.75,0.76,0.75,0.74,0.73,0.71,0.69,0.67,0.64,0.62,0.60,0.58,0.56,0.55,0.54,0.53,0.51,0.49,0.47,0.45,0.43,0.41,0.39,0.38,0.37,0.35,0.34,0.33,0.32,0.30,0.30,0.29,0.28,0.26,0.26,0.25,0.22,0.21,0.21,0.20,0.20,0.20,0.20,0.19,0.20,0.20,0.22,0.23,0.23,0.25,0.26,0.26,0.26,0.25,0.25,0.25,0.23,0.24,0.24,0.24,0.24,0.25,0.26,0.26,0.26,0.27,0.28,0.29,0.30,0.31,0.31,0.30,0.30,0.30,0.30,0.30,0.29,0.29,0.29,0.28,0.26,0.25,0.25,0.24,0.23,0.23,0.24,0.22,0.22,0.21,0.21,0.23,0.23,0.24,0.24,0.24,0.24,0.25,0.25,0.24,0.25,0.25,0.24,0.24,0.24,0.24,0.23,0.22,0.22,0.21,0.21,0.22,0.23,0.25,0.27,0.28,0.29,0.31,0.32,0.34,0.36,0.37,0.39,0.39,0.40,0.41,0.41,0.40,0.40,0.39,0.38,0.38,0.36,0.35,0.35,0.35,0.35,0.35,0.34,0.34,0.34,0.34,0.34,0.34,0.35,0.35,0.37,0.38,0.39,0.39,0.40,0.41,0.41,0.41,0.40,0.40,0.38,0.37,0.35,0.34,0.32,0.30,0.30,0.27,0.27,0.26,0.26,0.26,0.27,0.28,0.29,0.31,0.32,0.33,0.35,0.37,0.39,0.41,0.43,0.45,0.47,0.49,0.50,0.52,0.54,0.55,0.55,0.55,0.56,0.58,0.57,0.56,0.55,0.54,0.54,0.53,0.52,0.51,0.52,0.52,0.52,0.52,0.53,0.54,0.55,0.56,0.55,0.55,0.54,0.56,0.55,0.55,0.54,0.53,0.53,0.52,0.52,0.51,0.50,0.49,0.48,0.47,0.46,0.44,0.42,0.41,0.39,0.38,0.37,0.35,0.33,0.34,0.33,0.33,0.34,0.33,0.33,0.33,0.33,0.32,0.31,0.32,0.31,0.31,0.30,0.30,0.30,0.32,0.33,0.33,0.32,0.32,0.31,0.30,0.30,0.31,0.30,0.28,0.28,0.26,0.26,0.25,0.26,0.25,0.26,0.26,0.25,0.26,0.26,0.26,0.26,0.26,0.26,0.26,0.28,0.28,0.30,0.32,0.33,0.35,0.36,0.38,0.39,0.41,0.42,0.43,0.44,0.45,0.44,0.43,0.43,0.43,0.42,0.43,0.43,0.41,0.40,0.40,0.40,0.39,0.39,0.38,0.38,0.38,0.39,0.39,0.40,0.41,0.41,0.42,0.42,0.42,0.41,0.40,0.40,0.39,0.38,0.36,0.36,0.36,0.36,0.35,0.33,0.32,0.31,0.29,0.28,0.26,0.24,0.24,0.23,0.23,0.23,0.23,0.24,0.25,0.26,0.27,0.27,0.28,0.29,0.30,0.30,0.30,0.29,0.27,0.26,0.25,0.24,0.23,0.22,0.22,0.23,0.24,0.26,0.28,0.30,0.30,0.32,0.33,0.33,0.33,0.34,0.36,0.38,0.39,0.41,0.42,0.44,0.45,0.45,0.46,0.46,0.45,0.46,0.46,0.46,0.46,0.46,0.47,0.48,0.48,0.49,0.50,0.52,0.54,0.56,0.59,0.62
Q9BZX2	0.76,0.73,0.70,0.67,0.64,0.62,0.59,0.57,0.56,0.54,0.53,0.51,0.50,0.50,0.51,0.49,0.48,0.47,0.47,0.46,0.45,0.44,0.42,0.41,0.40,0.37,0.36,0.36,0.35,0.34,0.34,0.33,0.33,0.31,0.30,0.29,0.28,0.26,0.25,0.24,0.23,0.24,0.24,0.24,0.24,0.25,0.27,0.27,0.28,0.30,0.32,0.32,0.33,0.34,0.33,0.32,0.33,0.35,0.34,0.35,0.35,0.36,0.35,0.34,0.34,0.33,0.35,0.34,0.31,0.31,0.31,0.31,0.30,0.29,0.28,0.29,0.29,0.29,0.29,0.30,0.29,0.29,0.30,0.31,0.32,0.33,0.32,0.32,0.32,0.31,0.29,0.27,0.27,0.27,0.27,0.27,0.27,0.26,0.25,0.26,0.27,0.28,0.29,0.30,0.30,0.30,0.30,0.29,0.30,0.30,0.29,0.29,0.27,0.26,0.26,0.26,0.25,0.25,0.25,0.24,0.24,0.24,0.26,0.25,0.24,0.23,0.24,0.24,0.23,0.24,0.24,0.24,0.24,0.23,0.23,0.22,0.22,0.23,0.24,0.25,0.24,0.22,0.21,0.22,0.22,0.21,0.21,0.22,0.21,0.21,0.22,0.24,0.26,0.26,0.28,0.28,0.29,0.30,0.32,0.33,0.33,0.33,0.34,0.32,0.31,0.33,0.34,0.32,0.32,0.33,0.33,0.33,0.33,0.34,0.36,0.36,0.35,0.36,0.35,0.34,0.33,0.34,0.35,0.35,0.35,0.35,0.35,0.35,0.35,0.36,0.36,0.35,0.35,0.34,0.34,0.34,0.34,0.33,0.33,0.32,0.32,0.32,0.32,0.31,0.31,0.32,0.32,0.31,0.31,0.32,0.32,0.31,0.33,0.35,0.35,0.36,0.38,0.39,0.41,0.41,0.44,0.45,0.46,0.47,0.49,0.49,0.51,0.52,0.54,0.56,0.56,0.58,0.60,0.61,0.63,0.64,0.65,0.67,0.69,0.70,0.71,0.72,0.74,0.75,0.76,0.78,0.79,0.80,0.82,0.84,0.84,0.86,0.88,0.89,0.89,0.90,0.90,0.90,0.91,0.91,0.92
Q96RU2	0.82,0.81,0.80,0.77,0.74,0.73,0.72,0.69,0.68,0.69,0.69,0.67,0.66,0.65,0.65,0.65,0.65,0.65,0.64,0.63,0.62,0.61,0.59,0.58,0.57,0.56,0.54,0.54,0.53,0.51,0.50,0.50,0.49,0.47,0.45,0.45,0.44,0.42,0.43,0.42,0.43,0.44,0.45,0.46,0.48,0.50,0.51,0.52,0.55,0.56,0.56,0.56,0.58,0.59,0.61,0.61,0.62,0.62,0.63,0.64,0.66,0.67,0.67,0.69,0.71,0.72,0.73,0.74,0.74,0.75,0.76,0.77,0.77,0.77,0.79,0.80,0.81,0.82,0.83,0.84,0.83,0.82,0.81,0.80,0.79,0.77,0.76,0.75,0.75,0.74,0.73,0.74,0.74,0.74,0.74,0.74,0.74,0.74,0.75,0.74,0.74,0.74,0.74,0.74,0.74,0.74,0.74,0.74,0.75,0.75,0.75,0.75,0.77,0.77,0.78,0.78,0.79,0.79,0.79,0.79,0.79,0.81,0.81,0.81,0.82,0.81,0.82,0.82,0.82,0.81,0.79,0.79,0.78,0.77,0.75,0.73,0.73,0.73,0.71,0.70,0.68,0.66,0.64,0.62,0.61,0.59,0.58,0.57,0.56,0.55,0.53,0.50,0.48,0.46,0.44,0.42,0.39,0.37,0.35,0.32,0.31,0.29,0.26,0.26,0.25,0.23,0.23,0.23,0.22,0.20,0.20,0.21,0.20,0.21,0.21,0.21,0.23,0.23,0.21,0.21,0.22,0.24,0.24,0.27,0.28,0.29,0.29,0.30,0.29,0.28,0.28,0.28,0.28,0.28,0.28,0.29,0.30,0.30,0.30,0.31,0.31,0.31,0.30,0.31,0.30,0.29,0.29,0.29,0.29,0.29,0.30,0.31,0.29,0.30,0.28,0.28,0.28,0.27,0.25,0.26,0.26,0.24,0.23,0.23,0.22,0.21,0.21,0.22,0.22,0.23,0.25,0.27,0.27,0.27,0.28,0.28,0.28,0.28,0.28,0.28,0.29,0.29,0.29,0.29,0.30,0.30,0.30,0.30,0.32,0.31,0.30,0.30,0.29,0.30,0.29,0.30,0.30,0.31,0.32,0.34,0.35,0.35,0.37,0.37,0.38,0.37,0.37,0.35,0.33,0.34,0.32,0.29,0.28,0.27,0.27,0.27,0.27,0.26,0.26,0.26,0.27,0.27,0.28,0.30,0.31,0.32,0.32,0.35,0.35,0.36,0.36,0.38,0.38,0.38,0.38,0.38,0.38,0.37,0.37,0.36,0.35,0.34,0.34,0.34,0.33,0.32,0.33,0.33,0.33,0.32,0.32,0.32,0.32,0.32,0.33,0.33,0.34,0.36,0.37,0.38,0.40,0.40,0.41,0.41,0.42,0.42,0.42,0.43,0.42,0.42,0.41,0.40,0.38,0.39,0.39,0.38,0.39,0.38,0.39,0.37,0.38,0.37,0.35,0.34,0.33,0.32,0.32,0.32,0.32,0.32,0.33,0.34,0.34,0.36,0.38,0.39,0.39,0.39,0.39,0.39,0.37,0.36,0.35,0.34,0.33,0.31,0.30,0.28,0.27,0.27,0.27,0.27,0.27,0.27,0.27,0.27,0.27,0.26,0.26,0.28,0.28,0.28,0.29,0.30,0.30,0.31,0.32,0.32,0.32,0.32,0.33,0.32,0.32,0.33,0.32,0.31,0.31,0.30,0.29,0.29,0.29,0.29,0.30,0.30,0.30,0.29,0.31,0.31,0.32,0.32,0.32,0.33,0.33,0.35,0.36,0.38,0.40,0.41,0.42,0.42,0.40,0.40,0.41,0.40,0.39,0.40,0.40,0.40,0.40,0.41,0.41,0.39,0.40,0.40,0.40,0.41,0.41,0.43,0.44,0.45,0.47,0.48,0.50,0.51,0.52,0.53,0.55,0.56,0.56,0.58,0.59,0.59,0.60,0.61,0.61,0.62,0.61,0.62,0.63,0.64,0.65,0.67,0.69,0.70,0.72,0.74,0.75,0.76,0.77,0.79,0.79,0.81,0.83,0.84,0.85,0.85,0.86,0.86,0.86,0.86,0.86,0.86,0.86,0.86,0.85,0.85,0.86,0.85,0.85,0.86,0.86,0.87,0.87,0.87,0.87,0.86,0.87,0.87,0.87,0.87,0.88,0.87,0.88,0.87,0.87,0.87,0.87,0.87,0.85,0.84,0.83,0.84,0.82,0.81,0.81,0.82,0.81,0.79,0.79,0.78,0.77,0.76,0.75,0.74,0.71,0.70,0.69,0.68,0.67,0.66,0.65,0.63,0.62,0.61,0.60,0.58,0.58,0.57,0.55,0.53,0.53,0.52,0.50,0.49,0.49,0.47,0.45,0.45,0.44,0.44,0.45,0.45,0.43,0.43,0.43,0.42,0.41,0.41,0.41,0.41,0.40,0.40,0.39,0.38,0.38,0.37,0.36,0.35,0.34,0.33,0.32,0.30,0.31,0.31,0.31,0.31,0.33,0.32,0.32,0.32,0.31,0.30,0.28,0.28,0.27,0.26,0.26,0.26,0.26,0.25,0.27,0.25,0.24,0.24,0.23,0.22,0.22,0.20,0.20,0.21,0.20,0.19,0.21,0.21,0.22,0.22,0.24,0.24,0.24,0.25,0.26,0.26,0.26,0.25,0.24,0.24,0.25,0.25,0.25,0.25,0.24,0.24,0.24,0.25,0.25,0.25,0.24,0.24,0.24,0.24,0.24,0.23,0.24,0.25,0.26,0.27,0.29,0.31,0.32,0.32,0.33,0.35,0.35,0.34,0.36,0.36,0.37,0.36,0.37,0.37,0.38,0.39,0.39,0.40,0.41,0.43,0.41,0.40,0.40,0.39,0.39,0.41,0.42,0.42,0.42,0.44,0.45,0.45,0.46,0.46,0.46,0.45,0.46,0.46,0.45,0.46,0.46,0.45,0.43,0.44,0.45,0.45,0.44,0.45,0.46,0.46,0.48,0.49,0.50,0.51,0.53,0.53,0.54,0.56,0.57,0.57,0.58,0.60,0.61,0.62,0.64,0.66,0.66,0.68,0.70,0.71,0.72,0.74,0.76,0.77,0.78,0.79,0.81,0.81,0.81,0.82,0.81,0.81,0.81,0.81,0.80,0.79,0.78,0.78,0.77,0.76,0.74,0.73,0.71,0.69,0.67,0.65,0.63,0.62,0.61,0.59,0.58,0.57,0.57,0.57,0.55,0.54,0.54,0.52,0.50,0.49,0.48,0.47,0.46,0.45,0.44,0.43,0.42,0.40,0.39,0.38,0.36,0.36,0.34,0.34,0.33,0.32,0.31,0.32,0.30,0.29,0.31,0.30,0.30,0.31,0.33,0.33,0.34,0.34,0.35,0.35,0.34,0.34,0.34,0.32,0.30,0.30,0.30,0.29,0.28,0.29,0.29,0.28,0.27,0.27,0.26,0.26,0.25,0.25,0.26,0.28,0.29,0.30,0.32,0.32,0.33,0.33,0.33,0.33,0.32,0.33,0.32,0.30,0.30,0.29,0.28,0.26,0.25,0.25,0.24,0.25,0.24,0.25,0.27,0.27,0.26,0.26,0.27,0.26,0.25,0.25,0.25,0.25,0.24,0.24,0.24,0.23,0.24,0.25,0.24,0.24,0.23,0.22,0.23,0.22,0.21,0.21,0.22,0.22,0.22,0.23,0.23,0.23,0.23,0.24,0.25,0.25,0.27,0.29,0.29,0.30,0.30,0.32,0.32,0.31,0.30,0.31,0.33,0.33,0.33,0.34,0.36,0.36,0.36,0.37,0.37,0.37,0.37,0.37,0.35,0.36,0.35,0.35,0.34,0.32,0.32,0.32,0.31,0.30,0.30,0.30,0.29,0.29,0.29,0.29,0.30,0.30,0.31,0.30,0.29,0.30,0.29,0.27,0.25,0.24,0.24,0.22,0.22,0.20,0.19,0.20,0.19,0.17,0.18,0.18,0.16,0.17,0.19,0.18,0.18,0.20,0.21,0.20,0.20,0.21,0.22,0.23,0.25,0.26,0.26,0.26,0.27,0.27,0.26,0.26,0.26,0.25,0.24,0.24,0.24,0.23,0.22,0.23,0.24,0.23,0.23,0.25,0.25,0.24,0.26,0.27,0.28,0.28,0.30,0.31,0.31,0.31,0.32,0.31,0.30,0.29,0.28,0.27,0.27,0.27,0.29,0.27,0.26,0.24,0.24,0.24,0.23,0.23,0.23,0.23,0.24,0.24,0.25,0.27,0.27,0.27,0.29,0.30,0.29,0.29,0.30,0.30,0.29,0.30,0.32,0.30,0.29,0.30,0.29,0.28,0.27,0.28,0.28,0.28,0.29,0.31,0.33,0.32,0.33,0.35,0.35,0.34,0.35,0.37,0.37,0.37,0.39,0.40,0.40,0.40,0.41,0.41,0.39,0.39,0.38,0.38,0.39,0.39,0.39,0.41,0.41,0.41,0.41,0.43,0.43,0.42,0.43,0.45,0.44,0.45,0.46,0.46,0.46,0.46,0.47,0.45,0.44,0.42,0.43,0.42,0.40,0.40,0.40,0.39,0.38,0.38,0.39,0.38,0.38,0.39,0.41,0.41,0.42,0.43,0.44,0.44,0.46,0.45,0.45,0.45,0.44,0.44,0.43,0.45,0.43,0.43,0.45,0.44,0.43,0.43,0.42,0.41,0.42,0.41,0.42,0.40,0.40
P0CG35	0.76,0.76,0.76,0.76,0.76,0.76,0.76,0.76,0.76,0.75,0.74,0.74,0.75,0.74,0.73,0.72,0.72,0.72,0.71,0.71,0.71,0.71,0.70,0.70,0.70,0.70,0.70,0.70,0.71,0.71,0.71,0.70,0.70,0.71,0.72,0.71,0.71,0.71,0.72,0.71,0.70,0.70,0.69,0.69,0.69
P21675	0.81,0.82,0.82,0.81,0.82,0.81,0.82,0.82,0.83,0.83,0.83,0.83,0.84,0.83,0.84,0.83,0.83,0.82,0.81,0.80,0.79,0.78,0.77,0.77,0.77,0.75,0.73,0.73,0.73,0.73,0.73,0.72,0.72,0.72,0.72,0.73,0.73,0.72,0.71,0.71,0.71,0.71,0.70,0.69,0.69,0.68,0.68,0.67,0.66,0.66,0.66,0.65,0.65,0.64,0.64,0.63,0.63,0.63,0.64,0.65,0.66,0.66,0.66,0.67,0.67,0.68,0.69,0.71,0.70,0.71,0.71,0.72,0.73,0.73,0.72,0.72,0.72,0.72,0.73,0.74,0.74,0.74,0.75,0.75,0.76,0.77,0.77,0.77,0.77,0.77,0.77,0.76,0.77,0.77,0.77,0.76,0.77,0.78,0.76,0.77,0.77,0.77,0.77,0.77,0.77,0.77,0.76,0.76,0.76,0.76,0.76,0.76,0.76,0.76,0.77,0.77,0.77,0.77,0.76,0.77,0.77,0.78,0.78,0.77,0.78,0.78,0.78,0.79,0.80,0.80,0.80,0.80,0.81,0.81,0.80,0.81,0.81,0.82,0.82,0.83,0.83,0.84,0.84,0.85,0.85,0.85,0.85,0.85,0.85,0.85,0.84,0.84,0.84,0.84,0.84,0.84,0.83,0.83,0.83,0.83,0.83,0.83,0.83,0.83,0.83,0.83,0.83,0.83,0.83,0.83,0.83,0.83,0.82,0.83,0.82,0.82,0.82,0.82,0.82,0.81,0.82,0.82,0.82,0.82,0.82,0.82,0.82,0.83,0.82,0.83,0.82,0.82,0.82,0.82,0.82,0.83,0.83,0.83,0.83,0.82,0.83,0.83,0.83,0.81,0.80,0.79,0.77,0.77,0.76,0.75,0.75,0.74,0.73,0.73,0.74,0.74,0.74,0.75,0.73,0.73,0.73,0.72,0.71,0.69,0.69,0.68,0.68,0.68,0.68,0.69,0.69,0.69,0.70,0.70,0.70,0.71,0.71,0.70,0.70,0.71,0.71,0.71,0.70,0.71,0.72,0.72,0.73,0.74,0.74,0.74,0.75,0.75,0.76,0.77,0.77,0.77,0.76,0.76,0.76,0.78,0.78,0.79,0.80,0.80,0.82,0.82,0.83,0.83,0.84,0.84,0.83,0.83,0.83,0.83,0.84,0.84,0.83,0.83,0.83,0.82,0.81,0.82,0.81,0.81,0.81,0.80,0.80,0.81,0.81,0.81,0.80,0.80,0.79,0.79,0.78,0.78,0.78,0.79,0.80,0.79,0.79,0.79,0.79,0.79,0.79,0.79,0.79,0.79,0.79,0.78,0.78,0.78,0.78,0.78,0.78,0.78,0.78,0.77,0.75,0.75,0.75,0.74,0.73,0.72,0.73,0.71,0.72,0.72,0.71,0.70,0.70,0.71,0.70,0.70,0.69,0.68,0.68,0.66,0.64,0.63,0.64,0.62,0.62,0.62,0.61,0.59,0.59,0.57,0.57,0.57,0.57,0.57,0.58,0.58,0.57,0.57,0.57,0.57,0.58,0.60,0.59,0.59,0.61,0.61,0.62,0.61,0.62,0.62,0.63,0.63,0.65,0.66,0.66,0.67,0.68,0.70,0.71,0.70,0.72,0.73,0.73,0.73,0.73,0.72,0.72,0.72,0.73,0.73,0.73,0.72,0.71,0.71,0.71,0.70,0.69,0.69,0.68,0.68,0.68,0.67,0.66,0.66,0.67,0.67,0.68,0.68,0.68,0.69,0.70,0.69,0.69,0.69,0.68,0.68,0.67,0.67,0.67,0.67,0.67,0.67,0.67,0.66,0.66,0.67,0.67,0.67,0.66,0.65,0.66,0.66,0.66,0.66,0.66,0.66,0.68,0.68,0.69,0.70,0.70,0.71,0.72,0.73,0.73,0.73,0.73,0.72,0.72,0.71,0.71,0.70,0.70,0.69,0.69,0.69,0.68,0.68,0.67,0.67,0.66,0.67,0.66,0.66,0.66,0.65,0.64,0.65,0.65,0.65,0.66,0.65,0.64,0.64,0.64,0.64,0.62,0.63,0.63,0.62,0.62,0.61,0.60,0.59,0.58,0.58,0.58,0.56,0.58,0.57,0.56,0.56,0.56,0.57,0.58,0.59,0.59,0.61,0.62,0.63,0.64,0.64,0.64,0.64,0.63,0.63,0.64,0.64,0.64,0.65,0.66,0.67,0.68,0.69,0.69,0.70,0.70,0.71,0.70,0.69,0.70,0.69,0.69,0.70,0.70,0.71,0.70,0.70,0.70,0.70,0.70,0.72,0.72,0.73,0.73,0.73,0.73,0.73,0.73,0.73,0.73,0.72,0.72,0.72,0.72,0.72,0.73,0.72,0.72,0.72,0.71,0.70,0.68,0.68,0.68,0.66,0.66,0.65,0.67,0.67,0.67,0.66,0.66,0.65,0.65,0.64,0.64,0.64,0.64,0.65,0.63,0.63,0.61,0.59,0.57,0.55,0.53,0.51,0.50,0.48,0.46,0.45,0.46,0.45,0.43,0.42,0.41,0.41,0.40,0.40,0.39,0.39,0.40,0.39,0.39,0.38,0.38,0.37,0.37,0.37,0.37,0.37,0.37,0.37,0.37,0.36,0.36,0.34,0.34,0.33,0.32,0.33,0.34,0.35,0.38,0.38,0.40,0.41,0.42,0.43,0.43,0.44,0.45,0.44,0.44,0.45,0.46,0.46,0.46,0.48,0.48,0.47,0.47,0.47,0.47,0.47,0.48,0.49,0.50,0.51,0.49,0.50,0.51,0.50,0.49,0.49,0.48,0.49,0.49,0.49,0.51,0.51,0.50,0.48,0.47,0.45,0.45,0.43,0.44,0.44,0.43,0.43,0.43,0.42,0.41,0.42,0.41,0.41,0.41,0.40,0.39,0.38,0.38,0.38,0.36,0.37,0.37,0.35,0.34,0.33,0.32,0.31,0.30,0.27,0.27,0.26,0.27,0.27,0.27,0.29,0.29,0.30,0.30,0.32,0.32,0.31,0.32,0.35,0.35,0.34,0.34,0.35,0.35,0.35,0.34,0.34,0.33,0.35,0.33,0.33,0.33,0.33,0.33,0.33,0.34,0.34,0.34,0.35,0.35,0.35,0.35,0.34,0.34,0.34,0.34,0.34,0.34,0.34,0.33,0.32,0.30,0.28,0.25,0.25,0.23,0.23,0.23,0.24,0.22,0.22,0.23,0.24,0.24,0.24,0.24,0.25,0.24,0.24,0.23,0.23,0.24,0.24,0.24,0.24,0.25,0.24,0.26,0.25,0.25,0.24,0.24,0.24,0.24,0.24,0.24,0.24,0.24,0.24,0.23,0.23,0.24,0.24,0.24,0.25,0.25,0.25,0.26,0.26,0.25,0.26,0.25,0.24,0.23,0.22,0.21,0.22,0.21,0.21,0.21,0.20,0.20,0.19,0.19,0.19,0.19,0.18,0.18,0.17,0.19,0.18,0.19,0.20,0.22,0.23,0.23,0.24,0.24,0.25,0.25,0.26,0.27,0.26,0.26,0.28,0.28,0.28,0.29,0.29,0.29,0.29,0.29,0.30,0.30,0.29,0.29,0.30,0.30,0.29,0.30,0.32,0.31,0.31,0.32,0.33,0.34,0.36,0.37,0.39,0.40,0.40,0.41,0.39,0.39,0.37,0.36,0.36,0.35,0.38,0.39,0.39,0.40,0.39,0.39,0.39,0.38,0.39,0.40,0.39,0.38,0.39,0.38,0.38,0.37,0.36,0.36,0.36,0.35,0.35,0.35,0.34,0.32,0.33,0.33,0.32,0.31,0.30,0.28,0.27,0.26,0.24,0.23,0.23,0.24,0.25,0.26,0.26,0.27,0.29,0.27,0.25,0.25,0.24,0.26,0.28,0.29,0.31,0.31,0.32,0.34,0.35,0.34,0.34,0.36,0.37,0.36,0.37,0.38,0.39,0.39,0.39,0.40,0.40,0.40,0.40,0.40,0.40,0.40,0.40,0.40,0.39,0.39,0.39,0.38,0.37,0.37,0.37,0.38,0.38,0.36,0.35,0.36,0.35,0.35,0.34,0.33,0.31,0.29,0.29,0.28,0.27,0.27,0.26,0.27,0.25,0.24,0.23,0.22,0.21,0.21,0.21,0.22,0.22,0.24,0.24,0.26,0.27,0.29,0.31,0.32,0.33,0.36,0.37,0.39,0.40,0.42,0.43,0.43,0.43,0.44,0.45,0.48,0.48,0.50,0.50,0.51,0.51,0.51,0.52,0.52,0.52,0.52,0.51,0.52,0.53,0.53,0.53,0.55,0.55,0.55,0.55,0.57,0.56,0.57,0.55,0.56,0.55,0.55,0.54,0.53,0.52,0.52,0.50,0.49,0.48,0.48,0.47,0.45,0.43,0.42,0.41,0.40,0.38,0.38,0.37,0.35,0.34,0.35,0.35,0.34,0.34,0.35,0.35,0.36,0.35,0.36,0.36,0.38,0.38,0.38,0.39,0.39,0.39,0.41,0.41,0.41,0.41,0.41,0.41,0.40,0.41,0.40,0.40,0.41,0.41,0.41,0.42,0.41,0.41,0.42,0.42,0.41,0.41,0.41,0.41,0.41,0.41,0.42,0.41,0.41,0.42,0.42,0.42,0.43,0.43,0.44,0.44,0.46,0.46,0.46,0.47,0.49,0.49,0.49,0.49,0.49,0.50,0.50,0.51,0.51,0.52,0.53,0.53,0.53,0.53,0.53,0.52,0.52,0.53,0.54,0.55,0.55,0.57,0.58,0.58,0.59,0.61,0.62,0.62,0.62,0.63,0.63,0.63,0.63,0.63,0.62,0.62,0.60,0.60,0.60,0.59,0.58,0.58,0.57,0.57,0.57,0.56,0.56,0.56,0.57,0.58,0.59,0.59,0.60,0.61,0.62,0.64,0.64,0.65,0.65,0.67,0.67,0.68,0.68,0.68,0.69,0.69,0.70,0.70,0.70,0.72,0.72,0.71,0.72,0.72,0.73,0.74,0.72,0.72,0.70,0.71,0.70,0.71,0.70,0.70,0.70,0.71,0.71,0.71,0.70,0.70,0.69,0.68,0.67,0.66,0.65,0.64,0.62,0.62,0.62,0.61,0.60,0.59,0.57,0.57,0.55,0.54,0.53,0.52,0.51,0.51,0.50,0.50,0.51,0.50,0.50,0.49,0.48,0.49,0.49,0.50,0.50,0.51,0.51,0.51,0.51,0.51,0.50,0.49,0.49,0.48,0.48,0.48,0.47,0.47,0.47,0.48,0.49,0.50,0.49,0.48,0.48,0.48,0.49,0.50,0.50,0.51,0.52,0.53,0.53,0.53,0.53,0.52,0.53,0.53,0.54,0.54,0.54,0.55,0.57,0.57,0.58,0.60,0.60,0.61,0.62,0.63,0.63,0.63,0.64,0.66,0.68,0.68,0.69,0.69,0.70,0.69,0.69,0.68,0.67,0.67,0.67,0.67,0.67,0.66,0.66,0.66,0.66,0.66,0.66,0.66,0.66,0.66,0.65,0.64,0.64,0.64,0.63,0.63,0.63,0.63,0.63,0.63,0.63,0.62,0.62,0.62,0.61,0.60,0.60,0.60,0.59,0.57,0.57,0.57,0.57,0.57,0.58,0.58,0.59,0.59,0.60,0.62,0.63,0.63,0.65,0.66,0.65,0.65,0.65,0.65,0.65,0.67,0.67,0.67,0.67,0.66,0.65,0.65,0.65,0.65,0.63,0.62,0.61,0.60,0.59,0.58,0.57,0.57,0.57,0.56,0.56,0.57,0.57,0.57,0.57,0.58,0.59,0.59,0.60,0.61,0.62,0.62,0.62,0.62,0.62,0.61,0.60,0.62,0.63,0.64,0.64,0.64,0.65,0.65,0.66,0.68,0.69,0.70,0.71,0.71,0.72,0.73,0.74,0.75,0.76,0.77,0.79,0.80,0.81,0.82,0.83,0.82,0.82,0.80,0.80,0.79,0.77,0.75,0.74,0.73,0.70,0.68,0.67,0.65,0.63,0.62,0.61,0.60,0.59,0.58,0.57,0.57,0.56,0.54,0.54,0.52,0.50,0.49,0.49,0.48,0.46,0.46,0.45,0.45,0.44,0.43,0.42,0.41,0.39,0.38,0.37,0.37,0.36,0.37,0.38,0.39,0.38,0.38,0.38,0.37,0.37,0.37,0.37,0.37,0.37,0.37,0.38,0.38,0.39,0.40,0.38,0.38,0.37,0.36,0.38,0.37,0.36,0.37,0.38,0.37,0.36,0.37,0.36,0.35,0.33,0.32,0.32,0.30,0.30,0.31,0.31,0.29,0.29,0.31,0.31,0.30,0.31,0.31,0.31,0.32,0.32,0.32,0.33,0.34,0.33,0.33,0.34,0.33,0.31,0.31,0.31,0.31,0.31,0.32,0.33,0.31,0.32,0.33,0.34,0.32,0.32,0.33,0.33,0.33,0.33,0.34,0.33,0.34,0.35,0.35,0.35,0.35,0.37,0.37,0.36,0.34,0.34,0.33,0.32,0.32,0.32,0.31,0.31,0.31,0.30,0.30,0.30,0.29,0.31,0.31,0.31,0.30,0.31,0.31,0.31,0.31,0.31,0.31,0.30,0.29,0.29,0.30,0.29,0.30,0.31,0.32,0.32,0.33,0.33,0.34,0.34,0.33,0.33,0.32,0.32,0.31,0.32,0.33,0.34,0.34,0.34,0.33,0.34,0.35,0.34,0.34,0.35,0.35,0.35,0.35,0.36,0.37,0.37,0.36,0.37,0.36,0.35,0.36,0.36,0.35,0.35,0.36,0.36,0.35,0.35,0.34,0.33,0.31,0.31,0.30,0.29,0.29,0.30,0.30,0.29,0.28,0.30,0.30,0.30,0.30,0.31,0.31,0.32,0.32,0.31,0.32,0.33,0.32,0.32,0.33,0.31,0.30,0.30,0.30,0.30,0.29,0.30,0.31,0.30,0.30,0.33,0.34,0.32,0.33,0.34,0.33,0.33,0.35,0.35,0.34,0.36,0.37,0.37,0.37,0.38,0.38,0.39,0.38,0.38,0.39,0.38,0.39,0.40,0.40,0.42,0.43,0.43,0.44,0.44,0.46,0.46,0.47,0.49,0.50,0.50,0.52,0.54,0.55,0.55,0.56,0.57,0.56,0.57,0.59,0.60,0.61,0.63,0.64,0.65,0.66,0.68,0.68,0.69,0.70,0.71,0.71,0.72,0.73,0.73,0.73,0.73,0.74,0.74,0.75,0.75,0.75,0.76,0.76,0.77,0.79,0.79,0.80,0.80,0.80,0.80,0.81,0.80,0.80,0.80,0.80,0.79,0.80,0.81,0.81,0.81,0.81,0.82,0.81,0.81,0.81,0.82,0.82,0.82,0.82,0.82,0.82,0.82,0.83,0.83,0.84,0.84,0.84,0.84,0.85,0.83,0.84,0.84,0.83,0.83,0.83,0.83,0.84,0.83,0.82,0.83,0.83,0.82,0.82,0.83,0.82,0.82,0.82,0.83,0.82,0.83,0.83,0.83,0.82,0.82,0.83,0.83,0.83,0.82,0.82,0.82,0.82,0.82,0.82,0.80,0.79,0.78,0.77,0.77,0.78,0.78,0.79,0.79,0.79,0.80,0.81,0.80,0.80,0.80,0.81,0.82,0.81,0.81,0.81,0.82,0.81,0.82,0.82,0.81,0.81,0.80,0.80,0.80,0.79,0.80,0.80,0.80,0.79,0.79,0.79,0.79,0.79,0.79,0.79,0.79,0.80,0.81,0.81,0.83,0.82,0.82,0.82,0.82,0.82,0.83,0.83,0.83,0.83,0.83,0.83,0.83,0.83,0.83,0.83,0.83,0.83,0.83,0.83,0.83,0.83,0.83,0.83,0.83,0.83,0.84,0.84,0.84,0.84,0.85,0.85,0.85,0.85,0.85,0.84,0.84,0.84,0.84,0.85,0.85,0.85,0.85,0.86,0.86,0.85,0.85,0.85,0.85,0.85,0.85,0.85,0.85,0.85,0.85,0.85,0.85,0.84,0.85,0.85,0.85,0.85,0.86,0.86,0.87,0.87,0.87,0.87,0.87,0.86,0.86,0.86,0.86,0.86,0.86,0.86,0.87,0.86,0.86,0.86,0.86,0.85,0.85,0.85,0.84,0.84,0.84,0.85,0.85,0.84,0.84,0.84,0.84,0.84,0.84,0.84,0.84,0.84,0.84,0.85,0.85,0.85
Q7Z7C8	0.89,0.89,0.88,0.86,0.86,0.84,0.83,0.81,0.79,0.78,0.77,0.75,0.74,0.73,0.72,0.71,0.69,0.68,0.68,0.67,0.65,0.64,0.62,0.60,0.59,0.59,0.58,0.57,0.56,0.56,0.56,0.56,0.55,0.54,0.54,0.53,0.52,0.49,0.49,0.48,0.46,0.44,0.43,0.43,0.42,0.41,0.42,0.42,0.42,0.43,0.42,0.42,0.42,0.43,0.43,0.42,0.43,0.43,0.43,0.42,0.43,0.44,0.45,0.46,0.46,0.48,0.48,0.49,0.48,0.48,0.49,0.46,0.45,0.45,0.44,0.42,0.41,0.41,0.43,0.42,0.43,0.43,0.44,0.44,0.45,0.45,0.45,0.45,0.46,0.46,0.46,0.47,0.47,0.48,0.48,0.50,0.51,0.51,0.51,0.52,0.54,0.53,0.54,0.54,0.53,0.55,0.54,0.54,0.54,0.55,0.56,0.56,0.58,0.59,0.59,0.59,0.60,0.62,0.62,0.61,0.63,0.61,0.61,0.63,0.64,0.62,0.62,0.64,0.64,0.64,0.65,0.65,0.64,0.64,0.62,0.61,0.60,0.61,0.60,0.60,0.60,0.61,0.62,0.61,0.61,0.63,0.63,0.63,0.63,0.63,0.63,0.63,0.63,0.62,0.61,0.62,0.63,0.63,0.62,0.62,0.61,0.61,0.62,0.62,0.61,0.61,0.62,0.62,0.61,0.60,0.60,0.60,0.59,0.60,0.59,0.61,0.62,0.62,0.62,0.62,0.63,0.61,0.61,0.60,0.61,0.61,0.60,0.59,0.59,0.59,0.59,0.58,0.57,0.56,0.55,0.56,0.56,0.57,0.57,0.58,0.58,0.59,0.59,0.58,0.59,0.59,0.60,0.59,0.60,0.60,0.60,0.60,0.60,0.60,0.60,0.61,0.60,0.60,0.61,0.60,0.61,0.61,0.62,0.63,0.64,0.63,0.63,0.65,0.65,0.65,0.66,0.67,0.69,0.70,0.71,0.73,0.73,0.72,0.72,0.73,0.73,0.75,0.75,0.75,0.76,0.77,0.78,0.78,0.80,0.80,0.81,0.81,0.82,0.83,0.84,0.85,0.86,0.87,0.87,0.88,0.89,0.89,0.89,0.91,0.90,0.91,0.91,0.91,0.90,0.90,0.89,0.87,0.86,0.86,0.85,0.85,0.85,0.85,0.86,0.85,0.86,0.86,0.85,0.85,0.86,0.86,0.86,0.86,0.86,0.86,0.86,0.86,0.86,0.86,0.86,0.86,0.85,0.85,0.85,0.85,0.84,0.84,0.84,0.83,0.83,0.83,0.82,0.82,0.81,0.81
Q9NP81	0.90,0.90,0.90,0.90,0.89,0.90,0.90,0.90,0.90,0.89,0.90,0.90,0.89,0.88,0.88,0.87,0.86,0.86,0.85,0.85,0.84,0.82,0.80,0.78,0.76,0.74,0.73,0.71,0.69,0.68,0.68,0.67,0.66,0.65,0.63,0.61,0.60,0.59,0.57,0.55,0.55,0.53,0.52,0.51,0.50,0.50,0.48,0.49,0.48,0.46,0.45,0.44,0.42,0.41,0.40,0.39,0.38,0.37,0.36,0.37,0.35,0.35,0.36,0.37,0.38,0.38,0.39,0.40,0.39,0.39,0.38,0.37,0.36,0.37,0.36,0.36,0.37,0.38,0.37,0.37,0.38,0.38,0.37,0.37,0.38,0.36,0.36,0.36,0.35,0.34,0.35,0.36,0.34,0.35,0.36,0.36,0.35,0.37,0.36,0.36,0.35,0.36,0.38,0.37,0.38,0.39,0.40,0.40,0.39,0.41,0.42,0.42,0.44,0.45,0.44,0.44,0.45,0.44,0.44,0.45,0.45,0.43,0.44,0.45,0.44,0.43,0.45,0.45,0.43,0.44,0.45,0.44,0.43,0.45,0.45,0.44,0.44,0.45,0.44,0.43,0.44,0.44,0.42,0.41,0.40,0.39,0.37,0.36,0.35,0.35,0.33,0.32,0.32,0.30,0.29,0.31,0.31,0.30,0.30,0.30,0.29,0.30,0.31,0.31,0.31,0.32,0.32,0.31,0.31,0.32,0.32,0.31,0.32,0.33,0.33,0.33,0.34,0.34,0.35,0.35,0.37,0.37,0.36,0.37,0.37,0.37,0.37,0.37,0.37,0.37,0.38,0.38,0.38,0.38,0.37,0.38,0.36,0.36,0.37,0.37,0.37,0.39,0.39,0.39,0.38,0.38,0.38,0.37,0.36,0.37,0.36,0.36,0.36,0.36,0.33,0.33,0.33,0.31,0.31,0.30,0.29,0.27,0.27,0.28,0.27,0.27,0.27,0.27,0.27,0.27,0.27,0.28,0.28,0.30,0.30,0.31,0.31,0.31,0.32,0.31,0.32,0.32,0.31,0.30,0.30,0.29,0.27,0.27,0.27,0.27,0.26,0.25,0.25,0.24,0.25,0.25,0.26,0.25,0.27,0.28,0.27,0.28,0.28,0.29,0.29,0.30,0.31,0.32,0.33,0.35,0.36,0.37,0.36,0.36,0.34,0.34,0.33,0.32,0.32,0.30,0.30,0.28,0.27,0.26,0.26,0.26,0.27,0.27,0.27,0.28,0.29,0.30,0.31,0.31,0.31,0.32,0.34,0.33,0.33,0.31,0.31,0.30,0.29,0.29,0.29,0.28,0.28,0.27,0.26,0.25,0.23,0.22,0.22,0.22,0.22,0.24,0.26,0.26,0.28,0.29,0.30,0.29,0.30,0.30,0.30,0.31,0.31,0.30,0.30,0.30,0.29,0.27,0.26,0.26,0.25,0.24,0.22,0.21,0.22,0.21,0.22,0.23,0.24,0.24,0.24,0.25,0.25,0.24,0.25,0.25,0.24,0.24,0.25,0.24,0.22,0.22,0.21,0.19,0.18,0.18,0.17,0.17,0.18,0.18,0.18,0.18,0.18,0.17,0.17,0.17,0.17,0.17,0.17,0.18,0.18,0.19,0.20,0.20,0.21,0.20,0.19,0.19,0.17,0.17,0.17,0.16,0.15,0.15,0.15,0.14,0.13,0.14,0.14,0.15,0.16,0.17,0.16,0.16,0.16,0.16,0.16,0.14,0.15,0.13,0.13,0.13,0.13,0.13,0.13,0.13,0.13,0.13,0.13,0.13,0.13,0.12,0.12,0.12,0.11,0.13,0.15,0.16,0.17,0.18,0.18,0.19,0.19,0.18,0.18,0.18,0.18,0.18,0.18,0.17,0.16,0.15,0.14,0.14,0.14,0.14,0.14,0.13,0.13,0.13,0.13,0.13,0.13,0.14,0.13,0.14,0.16,0.17,0.17,0.18,0.17,0.18,0.18,0.18,0.19,0.19,0.17,0.16,0.17,0.17,0.16,0.17,0.17,0.19,0.19,0.20,0.21,0.22,0.23,0.25,0.26,0.28,0.29,0.30,0.32,0.33,0.35,0.35,0.37,0.39,0.40,0.42,0.45,0.47,0.48,0.50,0.51,0.52,0.52,0.54,0.56,0.58,0.59,0.62,0.63,0.63,0.64,0.65,0.66,0.65,0.67,0.68,0.68,0.69,0.69,0.70,0.73,0.74,0.74,0.76,0.75,0.77,0.77,0.78
Q9NYW6	0.35,0.36,0.35,0.33,0.34,0.33,0.32,0.32,0.33,0.32,0.31,0.31,0.31,0.31,0.32,0.33,0.34,0.35,0.35,0.37,0.36,0.35,0.35,0.34,0.33,0.33,0.32,0.32,0.31,0.32,0.31,0.30,0.30,0.30,0.29,0.28,0.29,0.28,0.27,0.27,0.28,0.27,0.26,0.27,0.28,0.27,0.28,0.28,0.28,0.27,0.28,0.29,0.29,0.30,0.31,0.30,0.29,0.28,0.28,0.28,0.27,0.26,0.26,0.27,0.27,0.27,0.27,0.27,0.28,0.28,0.28,0.28,0.28,0.27,0.27,0.27,0.27,0.26,0.26,0.26,0.25,0.24,0.24,0.24,0.23,0.22,0.23,0.22,0.22,0.23,0.23,0.22,0.22,0.21,0.21,0.22,0.23,0.23,0.22,0.23,0.22,0.22,0.23,0.24,0.23,0.23,0.24,0.25,0.25,0.24,0.25,0.26,0.27,0.27,0.28,0.28,0.28,0.29,0.31,0.31,0.31,0.33,0.33,0.34,0.34,0.35,0.36,0.35,0.37,0.38,0.37,0.36,0.38,0.37,0.37,0.36,0.36,0.34,0.34,0.35,0.34,0.34,0.35,0.36,0.36,0.37,0.38,0.38,0.38,0.39,0.39,0.40,0.39,0.39,0.40,0.40,0.41,0.41,0.41,0.41,0.40,0.41,0.40,0.40,0.41,0.41,0.41,0.40,0.40,0.40,0.39,0.39,0.39,0.39,0.39,0.39,0.38,0.38,0.38,0.37,0.37,0.38,0.36,0.35,0.35,0.33,0.31,0.30,0.30,0.29,0.28,0.29,0.29,0.27,0.28,0.28,0.29,0.30,0.30,0.31,0.31,0.33,0.34,0.35,0.35,0.34,0.35,0.35,0.35,0.35,0.36,0.35,0.36,0.37,0.36,0.35,0.36,0.37,0.36,0.36,0.37,0.36,0.35,0.36,0.37,0.35,0.36,0.37,0.36,0.36,0.35,0.37,0.35,0.35,0.35,0.34,0.34,0.33,0.32,0.34,0.34,0.34,0.33,0.33,0.32,0.32,0.32,0.32,0.31,0.31,0.31,0.30,0.30,0.30,0.30,0.29,0.29,0.29,0.28,0.28,0.27,0.27,0.27,0.27,0.26,0.26,0.27,0.27,0.28,0.28,0.28,0.28,0.29,0.29,0.29,0.29,0.30,0.31,0.31,0.32,0.31,0.31,0.31,0.32,0.33,0.34,0.35,0.37,0.37,0.40,0.42,0.43,0.44,0.46,0.48,0.49,0.50,0.52,0.53,0.54,0.55,0.57,0.57,0.58,0.60,0.62,0.63,0.64,0.66,0.65,0.66,0.69,0.70,0.70,0.72,0.74
Q8N5C8	0.58,0.57,0.55,0.54,0.54,0.54,0.53,0.51,0.50,0.50,0.49,0.47,0.47,0.47,0.47,0.48,0.47,0.47,0.47,0.47,0.47,0.44,0.43,0.42,0.40,0.38,0.38,0.38,0.38,0.37,0.37,0.36,0.36,0.37,0.38,0.38,0.40,0.41,0.41,0.41,0.43,0.43,0.45,0.47,0.48,0.49,0.50,0.51,0.53,0.55,0.56,0.58,0.60,0.61,0.61,0.62,0.61,0.63,0.64,0.65,0.65,0.67,0.69,0.70,0.71,0.72,0.74,0.75,0.75,0.77,0.78,0.79,0.80,0.81,0.82,0.82,0.83,0.83,0.83,0.83,0.84,0.84,0.85,0.85,0.84,0.83,0.83,0.83,0.82,0.82,0.82,0.82,0.82,0.82,0.82,0.83,0.83,0.83,0.83,0.83,0.82,0.82,0.82,0.81,0.81,0.81,0.81,0.81,0.81,0.81,0.81,0.81,0.81,0.81,0.81,0.81,0.81,0.81,0.81,0.81,0.81,0.81,0.80,0.79,0.79,0.80,0.81,0.82,0.81,0.81,0.82,0.82,0.82,0.82,0.82,0.82,0.82,0.83,0.83,0.83,0.83,0.84,0.84,0.85,0.85,0.85,0.85,0.86,0.85,0.86,0.85,0.85,0.86,0.86,0.86,0.86,0.86,0.86,0.86,0.87,0.87,0.87,0.88,0.88,0.88,0.88,0.88,0.88,0.87,0.87,0.88,0.88,0.88,0.88,0.87,0.87,0.86,0.86,0.86,0.86,0.86,0.86,0.86,0.86,0.87,0.87,0.87,0.87,0.87,0.87,0.87,0.87,0.87,0.87,0.87,0.86,0.86,0.86,0.86,0.85,0.86,0.86,0.85,0.85,0.85,0.86,0.86,0.87,0.87,0.87,0.87,0.87,0.87,0.87,0.86,0.87,0.87,0.88,0.88,0.89,0.89,0.89,0.89,0.89,0.89,0.89,0.89,0.89,0.89,0.89,0.89,0.88,0.89,0.89,0.89,0.89,0.90,0.90,0.90,0.90,0.91,0.90,0.90,0.90,0.90,0.90,0.89,0.89,0.89,0.89,0.89,0.89,0.89,0.89,0.89,0.90,0.89,0.89,0.89,0.89,0.88,0.89,0.89,0.88,0.88,0.89,0.89,0.88,0.88,0.89,0.88,0.88,0.89,0.89,0.89,0.88,0.89,0.89,0.89,0.89,0.89,0.90,0.90,0.89,0.90,0.90,0.91,0.91,0.91,0.91,0.91,0.91,0.91,0.91,0.91,0.90,0.90,0.90,0.90,0.90,0.89,0.89,0.89,0.89,0.89,0.90,0.90,0.90,0.90,0.89,0.89,0.90,0.90,0.90,0.90,0.89,0.90,0.89,0.89,0.89,0.89,0.89,0.89,0.89,0.89,0.88,0.88,0.88,0.87,0.87,0.87,0.87,0.88,0.88,0.87,0.87,0.88,0.88,0.89,0.89,0.89,0.90,0.90,0.89,0.88,0.88,0.87,0.87,0.87,0.87,0.87,0.87,0.87,0.87,0.87,0.87,0.87,0.87,0.87,0.86,0.86,0.86,0.86,0.86,0.87,0.87,0.87,0.86,0.87,0.88,0.87,0.87,0.88,0.87,0.87,0.87,0.87,0.87,0.87,0.87,0.86,0.86,0.86,0.86,0.87,0.87,0.87,0.88,0.88,0.88,0.89,0.89,0.89,0.89,0.88,0.88,0.88,0.88,0.88,0.88,0.89,0.89,0.89,0.89,0.89,0.88,0.88,0.88,0.88,0.87,0.87,0.87,0.87,0.88,0.88,0.87,0.88,0.88,0.88,0.88,0.88,0.89,0.89,0.89,0.90,0.90,0.90,0.89,0.89,0.89,0.89,0.88,0.87,0.87,0.87,0.87,0.87,0.86,0.87,0.86,0.86,0.86,0.86,0.85,0.85,0.85,0.85,0.85,0.85,0.85,0.85,0.85,0.85,0.86,0.86,0.86,0.86,0.86,0.86,0.86,0.85,0.85,0.85,0.85,0.85,0.84,0.84,0.84,0.84,0.84,0.84,0.85,0.85,0.86,0.86,0.86,0.86,0.86,0.86,0.86,0.87,0.86,0.87,0.86,0.87,0.87,0.87,0.86,0.86,0.85,0.85,0.85,0.84,0.83,0.82,0.80,0.79,0.78,0.76,0.76,0.75,0.74,0.74,0.72,0.72,0.71,0.71,0.70,0.69,0.68,0.67,0.66,0.65,0.64,0.64,0.63,0.62,0.62,0.60,0.60,0.60,0.58,0.57,0.56,0.56,0.54,0.54,0.53,0.53,0.52,0.53,0.52,0.51,0.51,0.51,0.50,0.50,0.51,0.51,0.52,0.52,0.52,0.53,0.53,0.54,0.54,0.55,0.55,0.55,0.54,0.55,0.55,0.55,0.55,0.55,0.55,0.55,0.55,0.55,0.55,0.55,0.55,0.55,0.56,0.56,0.55,0.55,0.56,0.55,0.56,0.56,0.56,0.56,0.57,0.56,0.57,0.58,0.57,0.57,0.58,0.59,0.59,0.60,0.59,0.58,0.57,0.58,0.57,0.57,0.58,0.58,0.58,0.58,0.59,0.60,0.60,0.60,0.62,0.62,0.62,0.63,0.64,0.64,0.65,0.66,0.67,0.68,0.69,0.70,0.71,0.71,0.72,0.73,0.74,0.75,0.76,0.76,0.76,0.78,0.78,0.78,0.78,0.79,0.78,0.79,0.80,0.80,0.81,0.81,0.82,0.81,0.82,0.82,0.82,0.82,0.83,0.84,0.84,0.83,0.84,0.84,0.83,0.84,0.84,0.83,0.83,0.83,0.83,0.83,0.83,0.83,0.83,0.83,0.83,0.83,0.83,0.83,0.83,0.83,0.83,0.83,0.83,0.83,0.82,0.82,0.81,0.79,0.79,0.77,0.77,0.76,0.76,0.75,0.74,0.74,0.72,0.71,0.69,0.68,0.67,0.67,0.67,0.65,0.64,0.64,0.64,0.63,0.61,0.60,0.58,0.58,0.58,0.57,0.57,0.56,0.55,0.54,0.54,0.53,0.52,0.51,0.50,0.49,0.47,0.48,0.47,0.47,0.48,0.48,0.50,0.49,0.48
A6NER0	0.48,0.46,0.46,0.46,0.45,0.45,0.45,0.46,0.47,0.47,0.48,0.48,0.47,0.48,0.47,0.48,0.49,0.50,0.49,0.51,0.50,0.49,0.48,0.48,0.46,0.44,0.43,0.44,0.43,0.41,0.40,0.39,0.39,0.40,0.41,0.42,0.42,0.43,0.45,0.46,0.46,0.47,0.49,0.49,0.48,0.49,0.49,0.48,0.48,0.47,0.47,0.46,0.46,0.47,0.46,0.47,0.47,0.45,0.43,0.44,0.42,0.41,0.42,0.42,0.41,0.43,0.44,0.44,0.44,0.46,0.47,0.48,0.49,0.49,0.47,0.46,0.45,0.44,0.42,0.41,0.40,0.39,0.37,0.37,0.37,0.37,0.35,0.35,0.35,0.33,0.32,0.32,0.31,0.30,0.29,0.29,0.28,0.28,0.29,0.28,0.27,0.29,0.30,0.28,0.29,0.30,0.29,0.28,0.29,0.29,0.27,0.27,0.26,0.25,0.25,0.25,0.26,0.26,0.27,0.28,0.28,0.28,0.29,0.30,0.29,0.28,0.30,0.30,0.30,0.30,0.31,0.31,0.31,0.31,0.33,0.33,0.32,0.33,0.32,0.31,0.31,0.31,0.29,0.28,0.29,0.27,0.26,0.26,0.26,0.25,0.23,0.23,0.23,0.22,0.21,0.21,0.21,0.19,0.19,0.19,0.18,0.19,0.21,0.21,0.20,0.20,0.21,0.21,0.20,0.20,0.20,0.19,0.19,0.18,0.18,0.16,0.16,0.15,0.15,0.15,0.15,0.16,0.16,0.16,0.16,0.15,0.15,0.15,0.14,0.14,0.14,0.14,0.14,0.14,0.15,0.16,0.18,0.20,0.19,0.19,0.19,0.20,0.20,0.18,0.18,0.20,0.22,0.23,0.24,0.25,0.26,0.27,0.28,0.30,0.30,0.31,0.33,0.34,0.35,0.36,0.38,0.39,0.38,0.39,0.40,0.41,0.42,0.44,0.46,0.48,0.50,0.52,0.53,0.56,0.58,0.59,0.60,0.60,0.60,0.62,0.64,0.66,0.65,0.65,0.65,0.63,0.62,0.61,0.59,0.56,0.56,0.54,0.53,0.52,0.53,0.53,0.52,0.52,0.50,0.50,0.48,0.47,0.45,0.45,0.43,0.42,0.41,0.40,0.38,0.35,0.34,0.33,0.31,0.30,0.28,0.27,0.24,0.23,0.21,0.19,0.17,0.17,0.14,0.13,0.13,0.14,0.14,0.15,0.14,0.15,0.16,0.17,0.17,0.18,0.20,0.19,0.21,0.24,0.23,0.25,0.27,0.27,0.29,0.30,0.30,0.31,0.33,0.34,0.34,0.35,0.36,0.36,0.37,0.39,0.39,0.38,0.39,0.39,0.38,0.38,0.40,0.41,0.40,0.40,0.41,0.41,0.40,0.41,0.43,0.43,0.44,0.45,0.45,0.46,0.47,0.47,0.47,0.47,0.46,0.48,0.48,0.48,0.50,0.51,0.52,0.53,0.55,0.55,0.56,0.59,0.60,0.61,0.62,0.64,0.64,0.66,0.67,0.69,0.70,0.73,0.75,0.75,0.76,0.79,0.80,0.81,0.83,0.85,0.86,0.86,0.87,0.88,0.88,0.89,0.89,0.89,0.89,0.90,0.90,0.90,0.90,0.90,0.91,0.90,0.90,0.90,0.91,0.91,0.90,0.90,0.90,0.91,0.91,0.91,0.91,0.91,0.91,0.91,0.91,0.91,0.90,0.91,0.91,0.91,0.90,0.91,0.91,0.90,0.90,0.90,0.90,0.90,0.90,0.90,0.89,0.90,0.89,0.89,0.89,0.89,0.90,0.89,0.89,0.89,0.88,0.87,0.86,0.84,0.82,0.81,0.80,0.79,0.79,0.78,0.77,0.77,0.77,0.76,0.75,0.75,0.76,0.76,0.76,0.75,0.75,0.74,0.74,0.73,0.72,0.73,0.73,0.71,0.71,0.71,0.71,0.70,0.69,0.69,0.68,0.66,0.65,0.64,0.63,0.62,0.62,0.62,0.63,0.64,0.64,0.65,0.67,0.68,0.69,0.69,0.69,0.70,0.70,0.70,0.71,0.71,0.71,0.71,0.72,0.72,0.72,0.72,0.73,0.73,0.73,0.74,0.74,0.74,0.75,0.75,0.76,0.76,0.77,0.78,0.78,0.79,0.81,0.82,0.83,0.84,0.85,0.85,0.86,0.87,0.87,0.87,0.88,0.88,0.88,0.88,0.88,0.88,0.88,0.88,0.88,0.88,0.87,0.87,0.87,0.87,0.87,0.88,0.88,0.88,0.89,0.88,0.88,0.88,0.88,0.88,0.89,0.89,0.89,0.89,0.89,0.89,0.89,0.89,0.89,0.89,0.89,0.89,0.89,0.89,0.89
Q8WVE7	0.69,0.69,0.69,0.69,0.66,0.66,0.65,0.65,0.65,0.66,0.66,0.67,0.67,0.66,0.67,0.67,0.67,0.67,0.65,0.63,0.62,0.60,0.59,0.57,0.55,0.53,0.51,0.50,0.48,0.46,0.44,0.43,0.42,0.40,0.40,0.40,0.39,0.38,0.37,0.37,0.38,0.38,0.38,0.37,0.37,0.36,0.36,0.36,0.36,0.34,0.34,0.34,0.32,0.32,0.33,0.33,0.34,0.33,0.33,0.34,0.36,0.37,0.36,0.36,0.37,0.38,0.39,0.39,0.40,0.40,0.41,0.41,0.42,0.42,0.43,0.44,0.43,0.43,0.44,0.45,0.44,0.43,0.43,0.44,0.43,0.42,0.42,0.43,0.42,0.42,0.43,0.43,0.43,0.44,0.43,0.41,0.40,0.38,0.37,0.38,0.36,0.35,0.35,0.35,0.35,0.34,0.33,0.33,0.32,0.32,0.34,0.34,0.33,0.33,0.34,0.35,0.35,0.35,0.37,0.37,0.37,0.38,0.40,0.41,0.41,0.42,0.43,0.43,0.43,0.44,0.44,0.43,0.42,0.41,0.40,0.41,0.42,0.42,0.44,0.44,0.44,0.46,0.47,0.47
Q7L7X3	0.52,0.52,0.51,0.48,0.49,0.50,0.48,0.46,0.46,0.46,0.46,0.46,0.45,0.44,0.43,0.42,0.42,0.41,0.41,0.40,0.39,0.37,0.35,0.33,0.31,0.31,0.29,0.30,0.31,0.31,0.32,0.31,0.31,0.29,0.28,0.28,0.27,0.26,0.26,0.27,0.26,0.25,0.25,0.27,0.28,0.27,0.26,0.27,0.28,0.27,0.27,0.27,0.26,0.25,0.25,0.25,0.25,0.25,0.24,0.24,0.25,0.26,0.26,0.28,0.28,0.30,0.29,0.29,0.28,0.28,0.27,0.26,0.25,0.24,0.25,0.25,0.26,0.27,0.28,0.29,0.28,0.28,0.27,0.25,0.23,0.22,0.22,0.21,0.20,0.19,0.19,0.18,0.18,0.18,0.18,0.18,0.18,0.18,0.18,0.19,0.21,0.21,0.19,0.20,0.19,0.19,0.17,0.17,0.17,0.17,0.16,0.16,0.16,0.16,0.16,0.16,0.16,0.15,0.13,0.12,0.12,0.12,0.12,0.14,0.15,0.16,0.16,0.16,0.16,0.16,0.16,0.16,0.16,0.15,0.16,0.16,0.16,0.16,0.15,0.15,0.15,0.16,0.15,0.16,0.15,0.14,0.14,0.14,0.14,0.14,0.14,0.14,0.15,0.14,0.15,0.16,0.17,0.17,0.18,0.19,0.19,0.19,0.19,0.19,0.18,0.17,0.15,0.15,0.15,0.15,0.15,0.16,0.16,0.16,0.17,0.17,0.17,0.19,0.21,0.22,0.23,0.22,0.21,0.21,0.21,0.21,0.20,0.20,0.20,0.20,0.20,0.20,0.20,0.19,0.19,0.18,0.17,0.16,0.15,0.16,0.15,0.16,0.16,0.16,0.16,0.16,0.19,0.19,0.19,0.19,0.20,0.20,0.20,0.20,0.20,0.19,0.19,0.19,0.18,0.17,0.19,0.18,0.18,0.19,0.18,0.20,0.21,0.23,0.26,0.26,0.26,0.28,0.30,0.30,0.30,0.31,0.31,0.31,0.32,0.33,0.32,0.31,0.31,0.31,0.32,0.32,0.34,0.34,0.33,0.33,0.34,0.33,0.34,0.36,0.35,0.35,0.37,0.37,0.37,0.37,0.35,0.34,0.35,0.36,0.35,0.37,0.37,0.37,0.35,0.33,0.34,0.34,0.32,0.31,0.32,0.33,0.31,0.32,0.33,0.32,0.32,0.33,0.35,0.35,0.35,0.35,0.35,0.34,0.34,0.35,0.36,0.37,0.38,0.38,0.38,0.40,0.41,0.41,0.43,0.43,0.46,0.48,0.48,0.49,0.49,0.50,0.51,0.51,0.52,0.54,0.56,0.58,0.59,0.61,0.64,0.65,0.66,0.68,0.69,0.70,0.72,0.74,0.75,0.75,0.76,0.78,0.79,0.80,0.81,0.82,0.83,0.84,0.85,0.85,0.86,0.87,0.87,0.87,0.86,0.85,0.84,0.83,0.81,0.80,0.77,0.76,0.75,0.73,0.72,0.71,0.71,0.70,0.70,0.69,0.69,0.69,0.69,0.70,0.70,0.70,0.70,0.70,0.70,0.70,0.70,0.70,0.70,0.70,0.70,0.70,0.69,0.69,0.69,0.69,0.70,0.69,0.68,0.68,0.69,0.70,0.71,0.73,0.75,0.76,0.78,0.80,0.81,0.84,0.86,0.86,0.87,0.87,0.87,0.88,0.88,0.88,0.87,0.87,0.87,0.87,0.87,0.87,0.87,0.88,0.87,0.87,0.87,0.87,0.86,0.86,0.86,0.86,0.86,0.86,0.86,0.85,0.85,0.84,0.83,0.81,0.79,0.77,0.75,0.74,0.73,0.71,0.69,0.67,0.66,0.63,0.62,0.61,0.60,0.58,0.58,0.57,0.56,0.55,0.54,0.53,0.51,0.51,0.49,0.47,0.46,0.45,0.43,0.41,0.41,0.40,0.38,0.37,0.37,0.35,0.34,0.33,0.32,0.31,0.32,0.33,0.33,0.34,0.35,0.36,0.35,0.36,0.37,0.38,0.37,0.38,0.39,0.38,0.39,0.39,0.40,0.39,0.38,0.39,0.39,0.38,0.39,0.39,0.38,0.39,0.40,0.40,0.40,0.41,0.41,0.41,0.41,0.41,0.42,0.41,0.42,0.42,0.42,0.41,0.42,0.42,0.41,0.41,0.42,0.42,0.41,0.42,0.42,0.42,0.41,0.42,0.42,0.42,0.42,0.42,0.42,0.41,0.42,0.42,0.42,0.40,0.41,0.41,0.41,0.41,0.41,0.42,0.42,0.42,0.42,0.42,0.42,0.43,0.43,0.42,0.42,0.43,0.43,0.43,0.44,0.44,0.44,0.44,0.45,0.45,0.44,0.43,0.43,0.44,0.44,0.44,0.45,0.45,0.46,0.47,0.48,0.47,0.48,0.50,0.50,0.50,0.50,0.51,0.51,0.51,0.51,0.51,0.50,0.50,0.50,0.50,0.50,0.50,0.51,0.51,0.51,0.51,0.50,0.50,0.49,0.50,0.49,0.48,0.48,0.48,0.48,0.48,0.48,0.49,0.48,0.48,0.48,0.48,0.46,0.45,0.43,0.41,0.41,0.40,0.38,0.37,0.37,0.37,0.36,0.35,0.35,0.36,0.34,0.34,0.34,0.34,0.32,0.33,0.32,0.32,0.31,0.31,0.31,0.30,0.30,0.30,0.29,0.29,0.30,0.29,0.29,0.29,0.29,0.29,0.27,0.26,0.26,0.26,0.25,0.26,0.26,0.26,0.27,0.27,0.27,0.27,0.28,0.27,0.27,0.27,0.27,0.27,0.26,0.27,0.27,0.27,0.26,0.28,0.27,0.27,0.28,0.29,0.28,0.28,0.29,0.29,0.28,0.28,0.29,0.28,0.28,0.28,0.28,0.27,0.27,0.28,0.29,0.29,0.29,0.30,0.29,0.29,0.30,0.30,0.30,0.30,0.31,0.31,0.32,0.31,0.32,0.32,0.33,0.33,0.34,0.35,0.35,0.36,0.37,0.37,0.37,0.37,0.37,0.38,0.38,0.38,0.39,0.39,0.40,0.40,0.41,0.41,0.42,0.42,0.42,0.42,0.43,0.42,0.42,0.43,0.43,0.44,0.43,0.44,0.44,0.44,0.45,0.44,0.44,0.44,0.44,0.45,0.45,0.45,0.45,0.46,0.46,0.47,0.46,0.46,0.46,0.46,0.46,0.45,0.47,0.46,0.46,0.46,0.46,0.46,0.46,0.46,0.46,0.46,0.46,0.46,0.45,0.45,0.46,0.46,0.46,0.46,0.46,0.47,0.46,0.46,0.46,0.46,0.46,0.46,0.46,0.46,0.45,0.44,0.45,0.44,0.44,0.43,0.43,0.42,0.42,0.42,0.42,0.43,0.43,0.42,0.42,0.42,0.42,0.42,0.42,0.42,0.42,0.41,0.41,0.42,0.41,0.41,0.42,0.41,0.40,0.40,0.40,0.39,0.39,0.40,0.40,0.39,0.40,0.40,0.39,0.39,0.39,0.39,0.39,0.39,0.39,0.38,0.38,0.38,0.38,0.39,0.39,0.38,0.38,0.38,0.38,0.38,0.38,0.37,0.37,0.38,0.38,0.37,0.37,0.39,0.39,0.39,0.39,0.39,0.40,0.39,0.40,0.40,0.40,0.40,0.41,0.40,0.40,0.40,0.40,0.41,0.40,0.41,0.41,0.40,0.40,0.40,0.41,0.40,0.40,0.41,0.40,0.39,0.39,0.39,0.38,0.38,0.38,0.39,0.38,0.40,0.39,0.39,0.39,0.40,0.39,0.38,0.38,0.39,0.40,0.40,0.42,0.43,0.43,0.44,0.45,0.46,0.47,0.48,0.50,0.50,0.51,0.53,0.54,0.55,0.57,0.59,0.60,0.60,0.62,0.63,0.63,0.65,0.66,0.68,0.69,0.70,0.71,0.72,0.73,0.74,0.74,0.76,0.77,0.78,0.79,0.80,0.82,0.83,0.84,0.84,0.84,0.84,0.85,0.85,0.86,0.86,0.86,0.86,0.86,0.86,0.86,0.86,0.86,0.86,0.86,0.86,0.85,0.86,0.85,0.86,0.86,0.86,0.86,0.87,0.86,0.86,0.86,0.87,0.88,0.88,0.88,0.87,0.88,0.88,0.88,0.87,0.87,0.87,0.88,0.87,0.88,0.88,0.88,0.89,0.88,0.88,0.88,0.88,0.88,0.88,0.88,0.88,0.87,0.88,0.88,0.88,0.88,0.88,0.88,0.89,0.88,0.88,0.88,0.88,0.88,0.88,0.88,0.88,0.88,0.88,0.88,0.88,0.88,0.88,0.88,0.88,0.88,0.89,0.88,0.88,0.89,0.88,0.88,0.88,0.87
Q96LR4	0.69,0.67,0.67,0.66,0.66,0.65,0.65,0.65,0.65,0.65,0.65,0.64,0.64,0.64,0.63,0.63,0.64,0.64,0.65,0.65,0.65,0.65,0.64,0.63,0.63,0.62,0.62,0.60,0.60,0.60,0.60,0.59,0.58,0.57,0.57,0.57,0.56,0.55,0.55,0.55,0.56,0.57,0.57,0.58,0.59,0.59,0.59,0.60,0.60,0.60,0.59,0.59,0.59,0.58,0.58,0.58,0.58,0.57,0.56,0.56,0.55,0.55,0.53,0.53,0.52,0.51,0.50,0.49,0.50,0.50,0.49,0.49,0.49,0.49,0.49,0.49,0.49,0.48,0.48,0.48,0.48,0.47,0.46,0.45,0.43,0.43,0.41,0.41,0.40,0.39,0.38,0.39,0.40,0.39,0.40,0.39,0.39,0.39,0.39,0.40,0.39,0.39,0.39,0.38,0.37,0.37,0.36,0.36,0.37,0.37,0.38,0.39,0.40,0.41,0.42,0.42,0.43,0.43,0.44,0.46,0.46,0.45,0.46,0.46,0.47,0.47,0.47,0.48,0.47,0.49,0.50,0.51,0.49,0.48,0.49,0.49,0.50,0.49,0.50,0.52
Q2MV58	0.86,0.85,0.86,0.86,0.86,0.86,0.86,0.86,0.86,0.85,0.86,0.86,0.86,0.86,0.86,0.86,0.87,0.87,0.87,0.87,0.87,0.86,0.86,0.85,0.85,0.85,0.85,0.85,0.86,0.86,0.86,0.87,0.87,0.87,0.87,0.87,0.87,0.88,0.87,0.87,0.87,0.87,0.88,0.87,0.87,0.87,0.87,0.87,0.87,0.87,0.86,0.86,0.85,0.83,0.82,0.81,0.79,0.78,0.77,0.75,0.74,0.73,0.72,0.72,0.72,0.71,0.70,0.69,0.68,0.67,0.65,0.62,0.60,0.58,0.57,0.57,0.55,0.53,0.52,0.52,0.50,0.49,0.48,0.47,0.45,0.46,0.44,0.43,0.42,0.41,0.40,0.40,0.38,0.37,0.38,0.38,0.38,0.39,0.39,0.38,0.40,0.39,0.39,0.38,0.36,0.35,0.34,0.34,0.33,0.33,0.34,0.36,0.36,0.38,0.39,0.38,0.38,0.38,0.38,0.39,0.39,0.39,0.39,0.40,0.39,0.41,0.40,0.41,0.42,0.42,0.44,0.43,0.43,0.45,0.45,0.45,0.47,0.46,0.47,0.48,0.49,0.48,0.50,0.50,0.52,0.54,0.55,0.56,0.57,0.58,0.58,0.60,0.60,0.60,0.59,0.59,0.60,0.60,0.60,0.61,0.61,0.61,0.62,0.63,0.63,0.64,0.64,0.65,0.64,0.65,0.65,0.65,0.66,0.67,0.67,0.67,0.68,0.67,0.67,0.68,0.68,0.69,0.69,0.68,0.68,0.67,0.65,0.65,0.64,0.63,0.62,0.62,0.60,0.58,0.58,0.58,0.59,0.58,0.59,0.57,0.57,0.55,0.54,0.52,0.51,0.50,0.52,0.51,0.51,0.50,0.49,0.48,0.46,0.46,0.45,0.44,0.42,0.41,0.39,0.38,0.36,0.36,0.35,0.34,0.34,0.34,0.33,0.33,0.32,0.33,0.32,0.33,0.32,0.34,0.34,0.34,0.34,0.34,0.34,0.35,0.35,0.34,0.34,0.34,0.34,0.34,0.33,0.31,0.31,0.30,0.30,0.30,0.29,0.29,0.28,0.27,0.28,0.29,0.31,0.32,0.33,0.33,0.33,0.32,0.32,0.32,0.32,0.32,0.32,0.32,0.31,0.31,0.31,0.32,0.32,0.33,0.34,0.34,0.33,0.35,0.34,0.36,0.37,0.38,0.39,0.40,0.40,0.41,0.41,0.40,0.40,0.40,0.42,0.42,0.44,0.46,0.47,0.46,0.46,0.44,0.43,0.42,0.42,0.40,0.41,0.41,0.40,0.40,0.39,0.40,0.39,0.39,0.39,0.38,0.39,0.38,0.36,0.36,0.35,0.34,0.33,0.32,0.30,0.29,0.29,0.27,0.26,0.26,0.24,0.25,0.24,0.23,0.24,0.24,0.24,0.23,0.22,0.20,0.21,0.21,0.21,0.21,0.21,0.21,0.22,0.21,0.21,0.22,0.22,0.24,0.25,0.27,0.29,0.29,0.30,0.29,0.28,0.29,0.30,0.31,0.30,0.30,0.31,0.32,0.32,0.32,0.32,0.32,0.32,0.32,0.31,0.32,0.33,0.32,0.32,0.33,0.34,0.35,0.35,0.34,0.34,0.34,0.35,0.35,0.36,0.36,0.37,0.37,0.36,0.35,0.33,0.32,0.30,0.29,0.30,0.28,0.29,0.31,0.31,0.30,0.29,0.30,0.31,0.31,0.31,0.33,0.33,0.34,0.34,0.35,0.35,0.35,0.34,0.34,0.35,0.35,0.33,0.33,0.31,0.32,0.32,0.32,0.32,0.32,0.32,0.33,0.33,0.34,0.34,0.36,0.36,0.38,0.39,0.39,0.38,0.38,0.39,0.37,0.36,0.36,0.36,0.35,0.35,0.34,0.36,0.35,0.34,0.33,0.33,0.33,0.32,0.32,0.32,0.32,0.31,0.31,0.30,0.31,0.29,0.30,0.31,0.32,0.33,0.34,0.33,0.33,0.32,0.31,0.31,0.31,0.30,0.31,0.30,0.30,0.32,0.34,0.34,0.36,0.38,0.38,0.37,0.37,0.37,0.37,0.37,0.35,0.34,0.34,0.34,0.34,0.33,0.34,0.35,0.35,0.36,0.37,0.38,0.39,0.39,0.41,0.41,0.40,0.40,0.38,0.37,0.37,0.38,0.38,0.38,0.37,0.36,0.35,0.34,0.33,0.32,0.32,0.30,0.29,0.28,0.28,0.28,0.30,0.31,0.32,0.34,0.35,0.36,0.37,0.36,0.38,0.37,0.37,0.37,0.37,0.36,0.36,0.35,0.34,0.34,0.33,0.32,0.32,0.33,0.34,0.36,0.37,0.39,0.41,0.42,0.44,0.46,0.48,0.49,0.51,0.53,0.54,0.55,0.55,0.56,0.57,0.57,0.57,0.56,0.57,0.57,0.57,0.58,0.58,0.59,0.60,0.60,0.62,0.63,0.65,0.66,0.68,0.69,0.71,0.73,0.73,0.75,0.76,0.77,0.76,0.77,0.76,0.76
Q92994	0.58,0.56,0.54,0.52,0.50,0.50,0.50,0.50,0.50,0.50,0.49,0.49,0.48,0.49,0.50,0.49,0.50,0.50,0.51,0.52,0.52,0.51,0.51,0.50,0.51,0.51,0.54,0.53,0.54,0.53,0.54,0.55,0.54,0.53,0.55,0.54,0.54,0.55,0.54,0.55,0.55,0.55,0.57,0.59,0.60,0.62,0.63,0.63,0.64,0.64,0.65,0.66,0.68,0.68,0.68,0.68,0.69,0.69,0.70,0.69,0.69,0.69,0.68,0.67,0.67,0.65,0.65,0.63,0.61,0.60,0.60,0.59,0.58,0.58,0.58,0.56,0.55,0.55,0.54,0.54,0.54,0.52,0.53,0.52,0.52,0.50,0.49,0.48,0.47,0.45,0.44,0.42,0.41,0.39,0.38,0.37,0.35,0.33,0.32,0.32,0.32,0.31,0.30,0.31,0.33,0.33,0.34,0.34,0.34,0.34,0.33,0.32,0.30,0.30,0.30,0.29,0.29,0.29,0.27,0.26,0.26,0.25,0.26,0.25,0.24,0.24,0.24,0.24,0.23,0.23,0.23,0.23,0.22,0.23,0.24,0.24,0.25,0.26,0.28,0.27,0.27,0.26,0.26,0.26,0.26,0.24,0.23,0.22,0.22,0.22,0.22,0.24,0.25,0.25,0.27,0.28,0.30,0.31,0.32,0.34,0.34,0.35,0.34,0.33,0.33,0.33,0.32,0.33,0.33,0.33,0.33,0.34,0.35,0.36,0.36,0.35,0.36,0.37,0.37,0.36,0.37,0.36,0.36,0.36,0.36,0.34,0.34,0.34,0.34,0.33,0.33,0.34,0.33,0.31,0.32,0.31,0.30,0.29,0.28,0.28,0.27,0.29,0.29,0.30,0.30,0.29,0.29,0.29,0.28,0.28,0.28,0.28,0.26,0.25,0.25,0.23,0.23,0.23,0.21,0.21,0.22,0.21,0.22,0.23,0.24,0.23,0.25,0.26,0.26,0.26,0.27,0.28,0.26,0.27,0.27,0.29,0.29,0.30,0.30,0.30,0.31,0.31,0.29,0.29,0.29,0.28,0.28,0.30,0.32,0.32,0.33,0.33,0.34,0.36,0.36,0.37,0.38,0.40,0.39,0.39,0.40,0.39,0.40,0.39,0.39,0.40,0.41,0.41,0.41,0.42,0.42,0.41,0.43,0.44,0.44,0.44,0.43,0.43,0.43,0.44,0.45,0.45,0.45,0.46,0.47,0.47,0.48,0.49,0.49,0.48,0.49,0.50,0.51,0.52,0.51,0.52,0.52,0.52,0.52,0.52,0.53,0.53,0.53,0.53,0.53,0.54,0.53,0.53,0.53,0.53,0.53,0.54,0.55,0.55,0.55,0.56,0.57,0.58,0.59,0.60,0.59,0.60,0.61,0.61,0.62,0.62,0.63,0.63,0.64,0.65,0.66,0.67,0.68,0.69,0.70,0.70,0.71,0.72,0.72,0.74,0.74,0.76,0.76,0.77,0.77,0.78,0.78,0.79,0.80,0.80,0.80,0.80,0.80,0.79,0.79,0.79,0.79,0.78,0.77,0.76,0.75,0.76,0.75,0.75,0.75,0.75,0.75,0.75,0.75,0.75,0.75,0.75,0.75,0.75,0.75,0.75,0.75,0.75,0.75,0.76,0.75,0.76,0.76,0.76,0.75,0.76,0.76,0.76,0.75,0.76,0.76,0.76,0.77,0.78,0.79,0.79,0.79,0.79,0.79,0.79,0.80,0.79,0.79,0.79,0.78,0.78,0.77,0.77,0.77,0.77,0.77,0.77,0.76,0.76,0.76,0.76,0.76,0.76,0.76,0.77,0.76,0.76,0.76,0.76,0.76,0.76,0.76,0.76,0.76,0.76,0.76,0.75,0.75,0.75,0.74,0.73,0.73,0.73,0.73,0.73,0.73,0.73,0.73,0.74,0.74,0.74,0.73,0.74,0.73,0.73,0.72,0.72,0.71,0.70,0.69,0.69,0.69,0.67,0.66,0.65,0.64,0.63,0.62,0.61,0.60,0.59,0.59,0.58,0.57,0.57,0.56,0.54,0.54,0.54,0.53,0.53,0.54,0.55,0.55,0.55,0.54,0.55,0.56,0.56,0.56,0.57,0.58,0.60,0.60,0.61,0.62,0.63,0.64,0.65,0.66,0.66,0.66,0.64,0.66,0.66,0.66,0.67,0.67,0.66,0.66,0.67,0.66,0.65,0.64,0.65,0.65,0.65,0.66,0.67,0.66,0.68,0.69,0.67,0.67,0.66,0.66,0.67,0.65,0.65,0.64,0.64,0.63,0.62,0.62,0.62,0.62,0.62,0.62,0.62,0.62,0.62,0.63,0.64,0.65,0.65,0.65,0.66,0.66,0.68,0.69,0.70,0.70,0.72,0.73,0.75,0.75,0.76,0.76,0.76,0.77,0.78,0.78,0.78,0.80,0.80,0.82,0.82,0.84,0.85,0.85,0.86,0.87,0.88,0.87,0.88,0.88,0.88,0.87,0.87,0.87,0.87,0.87,0.87,0.87,0.87,0.86,0.87,0.87,0.87,0.87,0.87,0.87,0.87,0.86,0.86,0.86,0.86,0.86,0.87,0.87,0.87,0.87,0.87,0.87,0.87,0.86,0.86,0.86,0.86,0.86,0.87,0.87,0.86,0.86,0.86,0.86,0.86,0.86,0.86,0.86,0.86,0.86,0.86,0.85,0.86,0.86,0.86,0.86,0.86,0.87,0.87,0.87,0.88,0.88,0.88,0.88,0.89,0.89,0.89,0.89,0.88,0.88,0.87,0.87,0.87,0.86,0.86,0.86,0.86,0.86,0.86,0.87,0.86,0.87,0.88,0.87,0.87,0.88,0.88,0.89,0.89,0.89,0.89,0.89,0.90,0.89,0.89,0.90,0.89,0.89,0.89,0.89,0.89,0.88,0.88,0.88,0.88,0.87,0.87,0.87,0.86,0.87
Q5QJE6	0.88,0.88,0.88,0.88,0.87,0.87,0.87,0.86,0.86,0.86,0.86,0.86,0.86,0.86,0.86,0.86,0.87,0.87,0.87,0.86,0.87,0.87,0.87,0.87,0.87,0.87,0.87,0.87,0.86,0.86,0.86,0.86,0.86,0.86,0.86,0.86,0.86,0.86,0.87,0.87,0.86,0.86,0.86,0.86,0.87,0.87,0.87,0.88,0.89,0.89,0.89,0.89,0.89,0.89,0.89,0.89,0.89,0.89,0.89,0.89,0.90,0.90,0.89,0.90,0.90,0.90,0.90,0.91,0.91,0.91,0.91,0.92,0.92,0.93,0.93,0.92,0.92,0.92,0.92,0.92,0.91,0.91,0.89,0.88,0.88,0.87,0.86,0.86,0.86,0.85,0.85,0.84,0.83,0.82,0.81,0.81,0.82,0.81,0.81,0.82,0.82,0.81,0.81,0.81,0.81,0.81,0.81,0.81,0.80,0.80,0.80,0.80,0.80,0.79,0.79,0.79,0.79,0.79,0.79,0.79,0.79,0.80,0.80,0.81,0.82,0.83,0.83,0.84,0.84,0.84,0.84,0.85,0.85,0.86,0.87,0.87,0.87,0.87,0.87,0.88,0.87,0.87,0.87,0.87,0.88,0.88,0.88,0.88,0.88,0.89,0.88,0.88,0.88,0.88,0.88,0.88,0.88,0.88,0.88,0.88,0.89,0.88,0.88,0.88,0.88,0.88,0.88,0.89,0.89,0.89,0.89,0.89,0.89,0.89,0.90,0.90,0.90,0.90,0.90,0.90,0.90,0.90,0.90,0.90,0.90,0.90,0.90,0.90,0.91,0.90,0.90,0.90,0.90,0.90,0.91,0.90,0.91,0.90,0.91,0.91,0.91,0.90,0.91,0.90,0.91,0.90,0.91,0.90,0.90,0.89,0.89,0.89,0.88,0.88,0.88,0.88,0.88,0.89,0.89,0.89,0.89,0.89,0.89,0.89,0.89,0.89,0.89,0.88,0.88,0.88,0.88,0.88,0.88,0.88,0.88,0.88,0.88,0.88,0.88,0.87,0.87,0.87,0.88,0.88,0.88,0.88,0.88,0.88,0.89,0.89,0.89,0.89,0.90,0.89,0.90,0.89,0.89,0.88,0.88,0.87,0.87,0.86,0.86,0.85,0.85,0.84,0.85,0.85,0.85,0.85,0.85,0.85,0.85,0.85,0.85,0.85,0.85,0.86,0.85,0.85,0.85,0.85,0.85,0.85,0.85,0.85,0.84,0.85,0.85,0.84,0.84,0.84,0.84,0.84,0.83,0.83,0.84,0.84,0.85,0.85,0.85,0.86,0.86,0.86,0.87,0.86,0.87,0.86,0.86,0.86,0.86,0.85,0.86,0.86,0.85,0.85,0.85,0.84,0.84,0.85,0.84,0.85,0.85,0.86,0.85,0.86,0.86,0.85,0.85,0.85,0.86,0.85,0.85,0.85,0.85,0.85,0.85,0.84,0.83,0.82,0.82,0.81,0.80,0.80,0.80,0.80,0.80,0.80,0.80,0.80,0.80,0.80,0.80,0.80,0.80,0.80,0.80,0.80,0.80,0.81,0.81,0.81,0.81,0.81,0.80,0.81,0.80,0.80,0.80,0.79,0.80,0.80,0.80,0.80,0.81,0.81,0.81,0.82,0.83,0.84,0.84,0.85,0.86,0.86,0.86,0.86,0.86,0.86,0.86,0.87,0.87,0.86,0.86,0.87,0.87,0.87,0.87,0.87,0.87,0.87,0.87,0.87,0.87,0.87,0.87,0.87,0.87,0.87,0.87,0.87,0.87,0.87,0.88,0.88,0.87,0.87,0.87,0.87,0.86,0.87,0.86,0.86,0.85,0.85,0.85,0.86,0.86,0.87,0.87,0.86,0.86,0.85,0.86,0.85,0.85,0.85,0.85,0.85,0.85,0.85,0.85,0.84,0.84,0.84,0.84,0.84,0.84,0.84,0.84,0.84,0.85,0.84,0.84,0.84,0.83,0.84,0.84,0.85,0.84,0.84,0.84,0.84,0.85,0.85,0.86,0.86,0.85,0.85,0.84,0.84,0.84,0.84,0.84,0.84,0.84,0.84,0.84,0.84,0.84,0.84,0.84,0.83,0.84,0.84,0.84,0.84,0.85,0.84,0.85,0.84,0.84,0.84,0.85,0.85,0.85,0.85,0.84,0.85,0.85,0.85,0.86,0.86,0.86,0.86,0.86,0.86,0.86,0.87,0.88,0.88,0.88,0.89,0.89,0.90,0.90,0.90,0.90,0.90,0.90,0.90,0.90,0.91,0.91,0.91,0.91,0.91,0.90,0.90,0.89,0.88,0.88,0.87,0.87,0.86,0.86,0.85,0.85,0.85,0.84,0.83,0.84,0.83,0.83,0.83,0.82,0.81,0.81,0.80,0.79,0.78,0.78,0.78,0.77,0.76,0.75,0.75,0.75,0.75,0.75,0.74,0.74,0.73,0.73,0.73,0.73,0.72,0.72,0.72,0.71,0.72,0.72,0.71,0.71,0.71,0.70,0.70,0.70,0.70,0.69,0.69,0.69,0.68,0.68,0.67,0.67,0.67,0.66,0.66,0.66,0.66,0.67,0.66,0.64,0.65,0.65,0.65,0.66,0.66,0.66,0.66,0.65,0.66,0.67,0.66,0.65,0.66,0.65,0.64,0.64,0.63,0.63,0.62,0.63,0.63,0.63,0.63,0.64,0.64,0.64,0.63,0.62,0.62,0.62,0.63,0.63,0.63,0.62,0.62,0.62,0.61,0.61,0.61,0.60,0.61,0.60,0.60,0.59,0.57,0.56,0.55,0.54,0.54,0.51,0.51,0.50,0.50,0.49,0.48,0.49,0.48,0.48,0.48,0.49,0.49,0.49,0.49,0.49,0.49,0.49,0.49,0.51,0.53,0.53,0.52,0.51,0.51,0.49,0.48,0.50,0.49,0.51,0.52,0.52,0.53,0.53,0.52,0.53,0.54,0.54,0.54,0.56,0.57,0.57,0.58,0.58,0.58,0.60,0.60,0.61,0.60,0.61,0.62,0.62,0.61,0.60,0.59,0.59,0.58,0.57,0.57,0.56,0.56,0.56,0.55,0.55,0.56,0.55,0.55,0.57,0.56,0.55,0.55,0.54,0.53,0.52,0.52,0.52,0.52,0.51,0.52,0.52,0.51,0.50,0.49,0.49,0.50,0.51,0.50,0.50,0.50,0.51,0.53,0.52,0.54,0.55,0.57,0.57,0.57,0.58,0.58,0.59,0.59,0.58,0.58,0.59,0.59,0.59,0.60,0.61,0.61,0.61,0.62,0.62,0.62,0.63,0.64
O60507	0.62,0.62,0.62,0.62,0.60,0.60,0.59,0.59,0.59,0.59,0.60,0.60,0.60,0.60,0.60,0.60,0.60,0.61,0.62,0.62,0.63,0.62,0.63,0.64,0.64,0.65,0.65,0.66,0.65,0.65,0.65,0.64,0.65,0.63,0.63,0.62,0.63,0.63,0.63,0.64,0.64,0.64,0.63,0.63,0.62,0.62,0.61,0.61,0.60,0.59,0.58,0.56,0.54,0.53,0.51,0.50,0.48,0.47,0.45,0.43,0.42,0.39,0.37,0.36,0.33,0.31,0.29,0.27,0.25,0.24,0.22,0.21,0.21,0.21,0.21,0.20,0.19,0.17,0.16,0.16,0.14,0.14,0.13,0.12,0.12,0.13,0.13,0.12,0.13,0.13,0.12,0.13,0.14,0.15,0.16,0.18,0.19,0.21,0.22,0.23,0.23,0.24,0.26,0.26,0.27,0.29,0.30,0.32,0.32,0.33,0.34,0.36,0.37,0.36,0.35,0.37,0.38,0.38,0.38,0.38,0.38,0.38,0.37,0.37,0.37,0.37,0.35,0.36,0.37,0.37,0.37,0.37,0.37,0.38,0.37,0.36,0.34,0.33,0.31,0.29,0.29,0.29,0.28,0.26,0.27,0.26,0.24,0.23,0.22,0.21,0.21,0.21,0.19,0.18,0.19,0.20,0.19,0.18,0.18,0.17,0.17,0.16,0.16,0.16,0.15,0.15,0.15,0.15,0.14,0.13,0.13,0.12,0.11,0.11,0.11,0.11,0.13,0.13,0.15,0.15,0.17,0.19,0.19,0.20,0.20,0.21,0.22,0.22,0.23,0.23,0.23,0.23,0.22,0.23,0.23,0.22,0.22,0.22,0.22,0.23,0.24,0.24,0.24,0.25,0.26,0.26,0.27,0.28,0.29,0.29,0.31,0.33,0.33,0.33,0.33,0.32,0.31,0.30,0.30,0.28,0.28,0.26,0.24,0.24,0.23,0.23,0.22,0.22,0.22,0.22,0.22,0.23,0.23,0.23,0.24,0.24,0.24,0.24,0.24,0.26,0.26,0.26,0.27,0.27,0.25,0.25,0.26,0.25,0.23,0.24,0.24,0.22,0.22,0.23,0.25,0.26,0.26,0.26,0.26,0.26,0.27,0.28,0.29,0.29,0.31,0.31,0.31,0.31,0.30,0.29,0.29,0.29,0.28,0.28,0.28,0.27,0.27,0.27,0.26,0.26,0.26,0.26,0.26,0.26,0.27,0.28,0.28,0.30,0.31,0.31,0.30,0.31,0.32,0.31,0.30,0.29,0.28,0.28,0.29,0.28,0.28,0.28,0.29,0.27,0.29,0.28,0.29,0.29,0.30,0.29,0.30,0.31,0.31,0.33,0.33,0.34,0.35,0.36,0.36,0.38,0.38,0.36,0.37,0.37,0.36,0.34,0.36,0.36,0.34,0.34,0.36,0.36,0.36,0.35,0.37,0.37,0.36,0.38,0.39,0.38,0.39,0.41,0.42,0.41,0.43,0.44,0.45,0.46,0.47,0.48,0.49,0.49,0.49,0.50,0.49,0.50,0.51,0.50,0.50,0.51,0.50,0.50,0.52,0.52,0.53,0.55,0.56,0.56,0.58,0.60
Q2T9K0	0.69,0.69,0.69,0.70,0.69,0.67,0.66,0.65,0.63,0.62,0.61,0.60,0.59,0.58,0.59,0.57,0.56,0.56,0.55,0.54,0.54,0.52,0.50,0.48,0.48,0.46,0.44,0.42,0.42,0.41,0.40,0.39,0.39,0.39,0.39,0.40,0.40,0.41,0.41,0.41,0.41,0.41,0.41,0.41,0.40,0.39,0.40,0.40,0.39,0.40,0.40,0.39,0.39,0.40,0.39,0.38,0.39,0.38,0.37,0.37,0.38,0.36,0.38,0.38,0.38,0.38,0.38,0.37,0.37,0.36,0.36,0.36,0.35,0.34,0.33,0.32,0.30,0.29,0.27,0.26,0.26,0.24,0.24,0.23,0.22,0.22,0.22,0.21,0.22,0.22,0.22,0.24,0.25,0.27,0.27,0.29,0.30,0.31,0.32,0.34,0.35,0.36,0.37,0.37,0.38,0.38,0.38,0.40,0.41,0.42,0.43,0.44,0.45,0.46,0.46,0.47,0.48,0.48,0.49,0.49,0.50,0.50,0.52,0.52,0.53,0.53,0.54,0.54,0.55,0.55,0.55,0.54,0.54,0.54,0.52,0.53,0.53,0.53,0.53,0.54,0.54,0.54,0.55,0.55,0.55,0.57,0.58,0.58,0.58,0.59,0.58,0.57,0.58,0.58,0.59,0.59,0.60,0.59,0.59,0.59,0.59,0.58,0.57,0.57,0.57,0.55,0.56,0.56,0.55,0.53,0.53,0.53,0.53,0.52,0.51,0.51,0.50,0.49,0.49,0.47,0.46,0.45,0.45,0.43,0.43,0.42,0.42,0.42,0.42,0.42,0.43,0.44,0.44,0.44,0.45,0.45,0.44,0.45,0.46,0.46,0.47,0.48,0.50,0.51,0.53,0.54,0.56,0.57,0.58,0.61,0.63,0.64,0.66,0.68,0.69,0.70,0.71,0.72,0.73,0.73,0.73,0.74,0.74,0.74,0.77,0.77,0.77,0.77,0.76,0.76,0.76,0.76,0.76,0.76,0.77,0.77,0.77,0.77,0.77,0.76,0.75,0.74,0.73,0.72,0.70,0.68,0.67,0.65,0.63,0.61,0.59,0.56,0.55,0.53,0.51,0.49,0.49,0.47,0.46,0.44,0.44,0.43,0.43,0.42,0.42,0.41,0.42,0.41,0.39,0.39,0.39,0.37,0.35,0.34,0.32,0.30,0.30,0.28,0.27,0.26,0.26,0.26,0.25,0.25,0.25,0.24,0.25,0.25,0.25,0.25,0.26,0.26,0.27,0.27,0.28,0.28,0.30,0.29,0.31,0.32,0.33,0.34,0.35,0.36,0.36,0.36,0.36,0.36,0.38,0.39,0.40,0.41,0.42,0.43,0.44,0.46,0.46,0.46,0.48,0.49,0.50,0.52,0.53,0.56,0.57,0.59,0.61,0.62,0.64,0.66,0.67,0.68,0.69,0.70,0.70,0.72,0.73,0.74,0.74,0.75,0.76,0.76,0.77,0.78,0.79,0.79,0.79,0.79,0.79,0.79,0.78,0.77,0.77,0.78,0.78,0.79,0.79,0.81,0.82,0.82,0.82,0.83,0.82,0.83,0.83,0.83,0.83,0.83,0.83,0.83,0.83,0.83,0.84,0.84,0.85,0.85,0.85,0.85,0.85,0.85,0.86,0.86,0.86,0.86,0.85,0.86,0.86,0.87,0.87,0.87,0.87,0.88,0.89,0.90,0.90,0.90,0.90,0.90,0.89,0.89,0.89,0.90,0.89,0.90,0.90,0.90,0.90,0.90,0.90,0.90,0.89,0.90,0.90,0.89,0.89,0.89,0.90,0.89,0.89,0.89,0.89,0.89,0.89,0.89,0.89,0.89,0.89,0.89,0.89,0.89,0.88,0.88,0.88,0.87,0.87,0.86,0.86,0.86,0.86,0.87,0.87,0.87,0.87,0.87,0.87,0.86,0.86,0.86,0.85,0.85,0.84,0.84,0.84,0.84,0.85,0.85,0.85,0.84,0.85,0.84,0.85,0.84,0.84,0.84,0.84,0.84,0.83,0.83,0.83,0.83,0.83,0.83,0.83,0.83,0.84
Q96LD4	0.48,0.46,0.47,0.46,0.46,0.46,0.45,0.44,0.42,0.42,0.42,0.42,0.40,0.40,0.41,0.41,0.41,0.41,0.43,0.43,0.43,0.43,0.43,0.43,0.43,0.44,0.44,0.46,0.47,0.49,0.49,0.48,0.48,0.47,0.46,0.46,0.48,0.47,0.47,0.48,0.49,0.49,0.51,0.51,0.51,0.52,0.51,0.53,0.53,0.54,0.55,0.55,0.55,0.55,0.55,0.55,0.54,0.55,0.55,0.55,0.55,0.55,0.56,0.55,0.56,0.55,0.56,0.56,0.56,0.55,0.56,0.57,0.59,0.60,0.62,0.63,0.64,0.65,0.66,0.68,0.68,0.70,0.71,0.71,0.72,0.73,0.74,0.75,0.75,0.77,0.79,0.79,0.80,0.82,0.84,0.84,0.85,0.87,0.88,0.87,0.87,0.88,0.88,0.87,0.87,0.85,0.84,0.83,0.81,0.80,0.79,0.77,0.77,0.77,0.77,0.76,0.75,0.74,0.73,0.70,0.68,0.67,0.65,0.62,0.60,0.59,0.59,0.57,0.56,0.53,0.51,0.49,0.48,0.48,0.46,0.44,0.43,0.42,0.40,0.39,0.40,0.39,0.39,0.38,0.37,0.38,0.39,0.39,0.39,0.39,0.38,0.39,0.39,0.38,0.37,0.36,0.35,0.36,0.37,0.36,0.36,0.36,0.37,0.39,0.39,0.41,0.41,0.40,0.40,0.40,0.41,0.41,0.41,0.40,0.40,0.40,0.42,0.43,0.43,0.43,0.42,0.41,0.40,0.38,0.37,0.37,0.36,0.36,0.35,0.36,0.38,0.39,0.38,0.38,0.38,0.38,0.37,0.38,0.38,0.36,0.37,0.38,0.39,0.38,0.38,0.39,0.38,0.38,0.39,0.40,0.41,0.41,0.42,0.43,0.44,0.44,0.44,0.43,0.44,0.44,0.46,0.47,0.47,0.48,0.48,0.49,0.49,0.48,0.49,0.50,0.49,0.48,0.48,0.48,0.49,0.50,0.50,0.52,0.51,0.51,0.51,0.51,0.51,0.52,0.52,0.52,0.51,0.52,0.52,0.51,0.52,0.52,0.52,0.52,0.52,0.52,0.51,0.51,0.51,0.50,0.49,0.49,0.50,0.50,0.50,0.50,0.49,0.50,0.50,0.50,0.50,0.49,0.49,0.50,0.49,0.48,0.48,0.47,0.47,0.48,0.48,0.48,0.47,0.47,0.47,0.47,0.47,0.48,0.48,0.47,0.48,0.48,0.48,0.46,0.47,0.48,0.47,0.47,0.48,0.47,0.46,0.48,0.48,0.47,0.47,0.49,0.50,0.50,0.51,0.51,0.51,0.50,0.51,0.51,0.51,0.50,0.51,0.51,0.50,0.50,0.50,0.49,0.49,0.51,0.51,0.50,0.51,0.51,0.52,0.52,0.53,0.53,0.54,0.54,0.56,0.56,0.55,0.56,0.55,0.55,0.55,0.55,0.54,0.54,0.55,0.54,0.53,0.52,0.52,0.52,0.51,0.52,0.52,0.52,0.51,0.52,0.53,0.53,0.54,0.55,0.54,0.55,0.56,0.56,0.56,0.55,0.57,0.56,0.56,0.56,0.57,0.58,0.58,0.58,0.58,0.58,0.59,0.60,0.61,0.63,0.64,0.65,0.66,0.67,0.68,0.69,0.71,0.71,0.72,0.74,0.74,0.75,0.75,0.76,0.76,0.78,0.78,0.77,0.77,0.77,0.77,0.77,0.75,0.75,0.75,0.74,0.73,0.72,0.71,0.69,0.68,0.65,0.63,0.63,0.62,0.60,0.57,0.56,0.54,0.53,0.50,0.49,0.47,0.47,0.46,0.45,0.43,0.41,0.39,0.38,0.36,0.35,0.34,0.35,0.34,0.34,0.34,0.32,0.33,0.34,0.34,0.35,0.34,0.35,0.34,0.34,0.34,0.34,0.34,0.32,0.32,0.32,0.32,0.33,0.32,0.32,0.32,0.32,0.34,0.34,0.34,0.35,0.34,0.33,0.33,0.31,0.31,0.30,0.31,0.32,0.32,0.32,0.32,0.31,0.28,0.27,0.26,0.24,0.23,0.23,0.22,0.22,0.21,0.20,0.21,0.21,0.22,0.22,0.23,0.24,0.24,0.25,0.25,0.25,0.24,0.23,0.24,0.24,0.24,0.22,0.21,0.20,0.20,0.20,0.20,0.21,0.24,0.23,0.23,0.22,0.21,0.21,0.20,0.20,0.21,0.22,0.23,0.23,0.24,0.25,0.26,0.25,0.26,0.26,0.26,0.26,0.25,0.24,0.23,0.21,0.20,0.20,0.20,0.20,0.22,0.23,0.24,0.23,0.22,0.22,0.22,0.23,0.23,0.23,0.24,0.26,0.25,0.25,0.24,0.25,0.26,0.26,0.26,0.27,0.26,0.26,0.26,0.27,0.29,0.30,0.32,0.32,0.33,0.33,0.34,0.36,0.38,0.39,0.41,0.43,0.44,0.45,0.45,0.45,0.46,0.45,0.44,0.43,0.45,0.46,0.46,0.46,0.47,0.47,0.47,0.48,0.46,0.46,0.44,0.44,0.43,0.43,0.42,0.42,0.41,0.42,0.41,0.41,0.40,0.38,0.36,0.34,0.33,0.30,0.29,0.29,0.27,0.27,0.27,0.26,0.25,0.25,0.25,0.26,0.26,0.27,0.28,0.31,0.30,0.30,0.29,0.30,0.30,0.30,0.31,0.32,0.31,0.31,0.30,0.32,0.32,0.33,0.35,0.36,0.38,0.39,0.40,0.42
Q9NR97	0.61,0.62,0.64,0.64,0.66,0.65,0.66,0.67,0.68,0.67,0.68,0.66,0.65,0.64,0.63,0.61,0.60,0.59,0.59,0.59,0.59,0.59,0.59,0.58,0.56,0.55,0.53,0.52,0.51,0.50,0.50,0.49,0.49,0.48,0.49,0.49,0.48,0.47,0.47,0.48,0.47,0.46,0.45,0.44,0.43,0.41,0.40,0.37,0.36,0.34,0.33,0.31,0.31,0.30,0.30,0.30,0.31,0.31,0.31,0.32,0.32,0.30,0.28,0.27,0.28,0.28,0.29,0.30,0.29,0.30,0.30,0.29,0.29,0.28,0.28,0.26,0.24,0.24,0.25,0.24,0.24,0.26,0.27,0.27,0.28,0.29,0.31,0.33,0.34,0.36,0.37,0.38,0.38,0.38,0.39,0.39,0.40,0.40,0.41,0.40,0.38,0.38,0.39,0.39,0.39,0.40,0.39,0.39,0.39,0.39,0.38,0.38,0.38,0.38,0.38,0.39,0.38,0.40,0.41,0.41,0.40,0.39,0.39,0.38,0.35,0.35,0.34,0.31,0.30,0.30,0.27,0.26,0.24,0.24,0.24,0.23,0.23,0.22,0.21,0.22,0.22,0.22,0.22,0.22,0.23,0.21,0.20,0.22,0.21,0.21,0.22,0.22,0.23,0.23,0.23,0.23,0.22,0.22,0.21,0.20,0.20,0.20,0.20,0.21,0.22,0.24,0.23,0.25,0.26,0.26,0.27,0.27,0.28,0.29,0.29,0.29,0.29,0.29,0.30,0.30,0.30,0.31,0.31,0.31,0.29,0.28,0.29,0.28,0.26,0.26,0.25,0.24,0.25,0.24,0.25,0.25,0.25,0.26,0.27,0.27,0.28,0.29,0.29,0.28,0.27,0.27,0.25,0.25,0.22,0.21,0.21,0.20,0.21,0.20,0.20,0.21,0.21,0.21,0.21,0.21,0.22,0.20,0.20,0.21,0.21,0.22,0.23,0.23,0.23,0.23,0.23,0.23,0.23,0.23,0.23,0.21,0.21,0.21,0.20,0.19,0.20,0.20,0.19,0.20,0.21,0.20,0.20,0.22,0.22,0.23,0.25,0.27,0.27,0.27,0.28,0.27,0.27,0.27,0.27,0.28,0.27,0.27,0.27,0.26,0.26,0.26,0.26,0.26,0.26,0.26,0.27,0.27,0.27,0.27,0.27,0.27,0.27,0.26,0.26,0.27,0.28,0.28,0.28,0.28,0.27,0.27,0.26,0.27,0.27,0.25,0.26,0.25,0.23,0.23,0.23,0.22,0.22,0.20,0.20,0.20,0.18,0.18,0.18,0.18,0.19,0.19,0.19,0.18,0.19,0.19,0.18,0.18,0.18,0.19,0.20,0.20,0.21,0.22,0.22,0.23,0.22,0.20,0.20,0.20,0.19,0.19,0.18,0.18,0.18,0.18,0.19,0.19,0.18,0.19,0.19,0.20,0.20,0.21,0.21,0.21,0.23,0.24,0.23,0.24,0.25,0.23,0.24,0.25,0.24,0.24,0.24,0.23,0.24,0.24,0.23,0.22,0.22,0.21,0.20,0.20,0.20,0.19,0.20,0.21,0.23,0.23,0.23,0.24,0.24,0.23,0.22,0.22,0.21,0.22,0.23,0.21,0.22,0.22,0.21,0.20,0.20,0.18,0.18,0.18,0.18,0.16,0.17,0.17,0.16,0.17,0.16,0.17,0.17,0.16,0.18,0.18,0.19,0.20,0.21,0.21,0.22,0.22,0.22,0.21,0.21,0.19,0.19,0.19,0.20,0.20,0.20,0.20,0.20,0.21,0.22,0.23,0.25,0.27,0.28,0.31,0.33,0.34,0.35,0.37,0.39,0.39,0.41,0.41,0.41,0.42,0.41,0.43,0.44,0.46,0.48,0.48,0.49,0.51,0.51,0.52,0.52,0.53,0.53,0.54,0.54,0.55,0.55,0.55,0.55,0.55,0.57,0.58,0.59,0.59,0.57,0.56,0.55,0.55,0.53,0.52,0.51,0.50,0.49,0.48,0.46,0.44,0.44,0.42,0.42,0.41,0.41,0.41,0.39,0.39,0.38,0.36,0.35,0.34,0.33,0.32,0.30,0.30,0.30,0.30,0.29,0.30,0.29,0.29,0.29,0.28,0.28,0.26,0.25,0.23,0.23,0.24,0.23,0.22,0.21,0.21,0.21,0.20,0.20,0.21,0.20,0.20,0.22,0.23,0.23,0.23,0.23,0.23,0.23,0.23,0.22,0.21,0.21,0.21,0.20,0.19,0.20,0.20,0.19,0.18,0.19,0.20,0.19,0.20,0.20,0.20,0.20,0.21,0.20,0.21,0.22,0.22,0.21,0.21,0.20,0.20,0.19,0.19,0.20,0.19,0.18,0.19,0.20,0.18,0.19,0.20,0.21,0.22,0.22,0.22,0.22,0.22,0.22,0.23,0.22,0.21,0.22,0.22,0.22,0.24,0.25,0.24,0.24,0.24,0.23,0.23,0.23,0.22,0.23,0.23,0.22,0.21,0.22,0.22,0.22,0.22,0.24,0.24,0.25,0.25,0.25,0.26,0.25,0.26,0.27,0.25,0.25,0.24,0.22,0.22,0.21,0.21,0.21,0.21,0.21,0.21,0.22,0.22,0.20,0.20,0.20,0.20,0.23,0.22,0.23,0.24,0.24,0.24,0.24,0.24,0.24,0.24,0.25,0.24,0.25,0.26,0.26,0.25,0.25,0.24,0.24,0.24,0.23,0.24,0.22,0.22,0.22,0.23,0.24,0.24,0.24,0.25,0.26,0.26,0.26,0.26,0.27,0.26,0.25,0.27,0.27,0.26,0.25,0.23,0.22,0.21,0.20,0.20,0.21,0.21,0.22,0.22,0.22,0.23,0.23,0.22,0.21,0.22,0.21,0.21,0.22,0.23,0.23,0.24,0.25,0.25,0.25,0.25,0.23,0.22,0.22,0.23,0.22,0.21,0.22,0.22,0.22,0.23,0.23,0.23,0.23,0.24,0.24,0.24,0.25,0.25,0.25,0.27,0.27,0.26,0.27,0.26,0.26,0.25,0.24,0.24,0.25,0.25,0.25,0.25,0.26,0.26,0.25,0.25,0.25,0.24,0.24,0.23,0.23,0.25,0.25,0.26,0.26,0.25,0.26,0.26,0.26,0.25,0.24,0.24,0.24,0.22,0.23,0.23,0.23,0.22,0.22,0.23,0.22,0.22,0.22,0.21,0.22,0.23,0.25,0.26,0.28,0.27,0.28,0.27,0.28,0.28,0.26,0.27,0.27,0.26,0.26,0.27,0.27,0.26,0.26,0.26,0.25,0.27,0.28,0.27,0.27,0.28,0.28,0.28,0.29,0.29,0.29,0.28,0.30,0.29,0.29,0.31,0.30,0.30,0.29,0.29,0.31,0.29,0.29,0.27,0.26,0.24,0.24,0.23,0.24,0.24,0.25,0.27,0.27,0.28,0.30,0.29,0.29,0.29,0.29,0.29,0.29,0.31,0.29,0.29,0.31,0.31,0.32,0.33,0.34,0.35,0.36,0.37,0.37,0.37,0.38,0.38,0.38,0.39,0.39,0.40,0.41,0.41,0.42,0.42,0.43,0.44,0.45,0.46,0.46,0.47,0.47,0.46,0.46,0.47,0.47,0.47,0.47,0.49,0.50,0.51,0.51,0.52,0.52,0.52,0.52,0.51,0.52,0.51,0.51,0.50,0.51,0.52,0.52,0.53,0.53,0.55,0.55,0.56,0.57,0.56,0.57,0.56,0.57,0.56,0.55,0.54,0.53,0.52,0.51,0.49,0.48,0.48,0.49,0.48,0.48,0.48,0.47,0.46,0.45,0.44,0.43,0.42,0.42,0.42,0.40,0.40,0.40,0.39,0.38,0.38,0.38,0.36,0.37,0.37,0.38,0.37,0.35,0.35,0.32,0.31,0.30,0.28,0.29,0.29,0.29,0.29,0.30,0.33,0.35,0.36,0.37,0.38,0.38,0.38,0.37,0.36,0.35,0.36,0.36,0.34,0.35,0.35,0.35,0.34,0.33,0.33,0.33,0.32,0.31,0.31,0.31,0.31,0.32,0.29,0.28,0.28,0.27,0.28,0.27,0.27,0.29,0.29,0.29,0.28,0.28,0.28,0.28,0.27,0.26,0.24,0.23,0.24,0.24,0.25,0.26,0.26,0.26,0.25,0.24,0.24,0.24,0.24,0.23,0.24,0.24,0.25,0.25,0.26,0.27,0.29,0.30,0.32,0.31,0.30,0.31,0.32,0.30,0.31,0.31,0.32,0.32,0.32,0.33,0.33,0.33,0.31,0.32,0.33,0.33,0.34,0.35,0.36,0.37,0.35,0.35,0.34,0.35,0.35,0.35,0.37,0.38,0.38,0.38,0.39,0.39,0.38,0.37,0.38,0.39,0.38,0.39,0.40,0.38,0.38,0.39,0.40,0.41,0.42,0.41,0.41,0.42,0.43,0.43,0.44,0.46,0.47,0.48,0.48,0.49,0.50,0.48,0.48,0.47,0.46,0.47,0.47,0.47,0.46,0.48,0.50,0.49,0.50,0.52,0.54,0.53
P23510	0.87,0.86,0.85,0.84,0.83,0.82,0.81,0.79,0.79,0.78,0.77,0.77,0.76,0.75,0.74,0.74,0.73,0.73,0.73,0.73,0.72,0.71,0.70,0.69,0.68,0.67,0.67,0.66,0.65,0.65,0.64,0.64,0.64,0.63,0.63,0.63,0.62,0.62,0.61,0.59,0.58,0.57,0.56,0.54,0.54,0.52,0.52,0.52,0.52,0.51,0.52,0.53,0.53,0.53,0.51,0.51,0.49,0.49,0.49,0.48,0.48,0.50,0.50,0.49,0.49,0.47,0.48,0.46,0.46,0.47,0.46,0.44,0.43,0.41,0.40,0.38,0.37,0.36,0.34,0.34,0.34,0.34,0.34,0.33,0.33,0.33,0.33,0.33,0.32,0.32,0.32,0.31,0.28,0.27,0.27,0.27,0.27,0.27,0.26,0.26,0.27,0.28,0.27,0.26,0.26,0.26,0.27,0.26,0.27,0.27,0.26,0.26,0.28,0.29,0.29,0.30,0.30,0.32,0.32,0.33,0.32,0.33,0.33,0.34,0.34,0.36,0.35,0.36,0.35,0.35,0.35,0.35,0.34,0.35,0.35,0.37,0.38,0.40,0.41,0.42,0.43,0.43,0.41,0.41,0.39,0.40,0.40,0.40,0.39,0.39,0.38,0.36,0.36,0.35,0.35,0.35,0.35,0.36,0.36,0.37,0.37,0.37,0.38,0.39,0.38,0.38,0.38,0.39,0.38,0.40,0.40,0.41,0.41,0.42,0.42,0.43,0.42,0.42,0.39,0.39,0.39,0.37,0.35
Q06643	0.83,0.82,0.81,0.79,0.78,0.77,0.76,0.76,0.75,0.74,0.74,0.73,0.73,0.72,0.71,0.70,0.70,0.69,0.69,0.68,0.68,0.67,0.66,0.65,0.64,0.64,0.63,0.63,0.63,0.63,0.63,0.63,0.63,0.62,0.63,0.63,0.63,0.64,0.64,0.65,0.65,0.65,0.66,0.67,0.67,0.68,0.70,0.70,0.71,0.71,0.72,0.73,0.74,0.74,0.74,0.76,0.77,0.78,0.78,0.79,0.80,0.80,0.81,0.82,0.83,0.82,0.82,0.81,0.79,0.77,0.75,0.72,0.71,0.69,0.67,0.67,0.66,0.66,0.66,0.67,0.65,0.64,0.62,0.60,0.58,0.57,0.57,0.56,0.55,0.55,0.53,0.52,0.50,0.49,0.48,0.47,0.45,0.45,0.43,0.42,0.42,0.42,0.41,0.39,0.38,0.36,0.35,0.34,0.35,0.36,0.37,0.37,0.37,0.38,0.38,0.37,0.36,0.35,0.33,0.31,0.29,0.29,0.29,0.30,0.30,0.30,0.31,0.30,0.31,0.30,0.31,0.32,0.34,0.35,0.35,0.35,0.34,0.35,0.33,0.34,0.33,0.32,0.30,0.29,0.29,0.29,0.29,0.30,0.31,0.31,0.30,0.32,0.33,0.35,0.35,0.36,0.36,0.37,0.37,0.38,0.38,0.39,0.39,0.40,0.39,0.40,0.40,0.40,0.40,0.39,0.40,0.40,0.40,0.39,0.40,0.40,0.41,0.41,0.40,0.41,0.40,0.42,0.42,0.44,0.43,0.44,0.44,0.45,0.44,0.44,0.43,0.44,0.41,0.41,0.41,0.41,0.40,0.40,0.40,0.40,0.39,0.40,0.39,0.39,0.38,0.39,0.40,0.40,0.38,0.38,0.38,0.36,0.36,0.36,0.36,0.33,0.33,0.31,0.31,0.30,0.29,0.29,0.29,0.31,0.30,0.31,0.30,0.31,0.31,0.31,0.30,0.31,0.30,0.31,0.30,0.29,0.28,0.29,0.29,0.31,0.31,0.31,0.31,0.32
Q9NV29	0.86,0.86,0.86,0.86,0.86,0.87,0.87,0.87,0.86,0.86,0.85,0.85,0.84,0.84,0.83,0.82,0.81,0.80,0.80,0.79,0.79,0.77,0.76,0.75,0.75,0.74,0.74,0.72,0.71,0.71,0.70,0.69,0.68,0.67,0.66,0.67,0.65,0.64,0.63,0.62,0.60,0.59,0.58,0.57,0.55,0.54,0.52,0.50,0.49,0.48,0.47,0.46,0.45,0.45,0.43,0.43,0.44,0.45,0.45,0.45,0.46,0.46,0.45,0.46,0.45,0.44,0.43,0.44,0.43,0.43,0.43,0.42,0.42,0.42,0.42,0.40,0.39,0.40,0.40,0.39,0.39,0.40,0.40,0.39,0.40,0.41,0.41,0.42,0.43,0.43,0.42,0.44,0.45,0.45,0.46,0.46,0.46,0.46,0.46,0.46,0.47,0.47,0.47,0.47,0.47,0.48,0.49,0.49,0.49,0.51,0.51,0.52,0.53,0.55,0.55,0.55,0.57,0.57,0.57,0.58,0.58,0.59,0.59,0.61,0.61,0.62,0.61,0.62,0.62,0.62,0.64,0.65,0.64,0.65
Q7Z402	0.92,0.92,0.92,0.92,0.91,0.92,0.91,0.91,0.92,0.92,0.92,0.92,0.92,0.92,0.92,0.92,0.91,0.90,0.89,0.88,0.87,0.87,0.85,0.84,0.83,0.82,0.81,0.80,0.79,0.78,0.77,0.76,0.76,0.75,0.75,0.74,0.74,0.73,0.73,0.74,0.74,0.74,0.75,0.74,0.74,0.74,0.74,0.74,0.74,0.73,0.73,0.72,0.72,0.71,0.70,0.70,0.69,0.69,0.69,0.70,0.70,0.69,0.69,0.70,0.68,0.68,0.69,0.69,0.69,0.68,0.69,0.69,0.68,0.68,0.67,0.67,0.67,0.67,0.66,0.65,0.64,0.63,0.61,0.60,0.60,0.59,0.57,0.57,0.56,0.55,0.53,0.53,0.53,0.52,0.52,0.53,0.53,0.53,0.52,0.52,0.52,0.52,0.52,0.52,0.51,0.52,0.52,0.52,0.52,0.53,0.54,0.53,0.53,0.54,0.53,0.54,0.54,0.54,0.54,0.53,0.55,0.55,0.54,0.54,0.53,0.52,0.53,0.54,0.52,0.52,0.52,0.52,0.51,0.51,0.52,0.51,0.49,0.49,0.48,0.47,0.46,0.45,0.44,0.42,0.42,0.41,0.40,0.39,0.37,0.36,0.34,0.33,0.32,0.31,0.30,0.30,0.28,0.27,0.27,0.26,0.25,0.23,0.23,0.23,0.22,0.22,0.22,0.20,0.20,0.20,0.19,0.18,0.20,0.20,0.20,0.20,0.20,0.22,0.21,0.22,0.23,0.23,0.25,0.25,0.26,0.27,0.29,0.31,0.31,0.32,0.34,0.36,0.35,0.36,0.37,0.37,0.37,0.38,0.40,0.41,0.42,0.44,0.46,0.45,0.46,0.48,0.48,0.48,0.49,0.50,0.50,0.49,0.50,0.50,0.48,0.46,0.45,0.45,0.44,0.43,0.42,0.43,0.43,0.42,0.42,0.41,0.39,0.38,0.36,0.35,0.35,0.33,0.32,0.32,0.32,0.32,0.32,0.32,0.33,0.33,0.32,0.31,0.30,0.28,0.27,0.26,0.24,0.23,0.23,0.23,0.22,0.22,0.22,0.22,0.22,0.22,0.23,0.24,0.23,0.23,0.24,0.25,0.23,0.23,0.24,0.25,0.25,0.27,0.28,0.28,0.29,0.29,0.31,0.30,0.31,0.32,0.32,0.33,0.32,0.31,0.31,0.31,0.32,0.32,0.32,0.33,0.34,0.34,0.35,0.37,0.38,0.38,0.39,0.39,0.40,0.43,0.43,0.44,0.44,0.46,0.47,0.47,0.46,0.48,0.48,0.48,0.48,0.49,0.48,0.47,0.48,0.49,0.48,0.47,0.48,0.48,0.48,0.48,0.48,0.47,0.47,0.47,0.46,0.46,0.46,0.47,0.47,0.48,0.49,0.49,0.48,0.49,0.50,0.51,0.50,0.50,0.49,0.49,0.49,0.49,0.48,0.46,0.47,0.48,0.46,0.46,0.47,0.46,0.46,0.46,0.47,0.46,0.45,0.45,0.46,0.45,0.44,0.45,0.45,0.44,0.44,0.44,0.43,0.42,0.42,0.41,0.40,0.39,0.39,0.37,0.37,0.37,0.37,0.36,0.35,0.37,0.38,0.36,0.37,0.37,0.36,0.37,0.37,0.36,0.36,0.36,0.36,0.34,0.33,0.33,0.32,0.31,0.31,0.31,0.30,0.30,0.30,0.29,0.29,0.29,0.29,0.29,0.29,0.30,0.30,0.30,0.31,0.31,0.31,0.31,0.32,0.32,0.32,0.31,0.31,0.31,0.29,0.28,0.28,0.28,0.28,0.27,0.26,0.26,0.27,0.26,0.25,0.25,0.27,0.26,0.27,0.27,0.26,0.26,0.26,0.26,0.25,0.25,0.25,0.25,0.24,0.24,0.24,0.24,0.24,0.24,0.25,0.24,0.25,0.28,0.28,0.28,0.29,0.28,0.29,0.30,0.29,0.29,0.29,0.28,0.28,0.28,0.28,0.28,0.28,0.27,0.27,0.26,0.26,0.25,0.26,0.25,0.25,0.25,0.25,0.25,0.24,0.24,0.24,0.24,0.23,0.23,0.24,0.24,0.24,0.23,0.24,0.23,0.23,0.22,0.21,0.21,0.20,0.19,0.20,0.19,0.18,0.18,0.18,0.19,0.19,0.20,0.21,0.21,0.22,0.24,0.26,0.28,0.29,0.30,0.31,0.33,0.35,0.35,0.36,0.37,0.38,0.38,0.39,0.39,0.39,0.40,0.40,0.40,0.39,0.38,0.38,0.37,0.37,0.36,0.36,0.35,0.33,0.32,0.32,0.31,0.30,0.30,0.29,0.28,0.27,0.27,0.26,0.24,0.23,0.22,0.20,0.19,0.17,0.16,0.16,0.15,0.13,0.12,0.12,0.11,0.11,0.10,0.11,0.10,0.11,0.11,0.09,0.10,0.11,0.11,0.11,0.13,0.14,0.14,0.16,0.18,0.20,0.20,0.21,0.22,0.22,0.23,0.23,0.24,0.24,0.25,0.25,0.25,0.25,0.26,0.25,0.25,0.26,0.26,0.24,0.26,0.26,0.26,0.26,0.27,0.27,0.26,0.26,0.27,0.27,0.26,0.27,0.29,0.29,0.28,0.28,0.27,0.26,0.25,0.24,0.23,0.21,0.19,0.18,0.18,0.18,0.19,0.19,0.19,0.19,0.19,0.19,0.19,0.20,0.21,0.21,0.21,0.22,0.23,0.24,0.26,0.26,0.28,0.28,0.29,0.30,0.31,0.31,0.32,0.32,0.33,0.34,0.34,0.34,0.35,0.36,0.36,0.37,0.39,0.39,0.41,0.42,0.43,0.44,0.46,0.46,0.47,0.47,0.48,0.50,0.50,0.51,0.51,0.52,0.51,0.51,0.52,0.53,0.53,0.53,0.53,0.52,0.51,0.51,0.51,0.51,0.51,0.51,0.52,0.51,0.52,0.52,0.52,0.53,0.53,0.52,0.53,0.54,0.54,0.54,0.54,0.54,0.54,0.54,0.54,0.53,0.53,0.54,0.54,0.54,0.55,0.56,0.56,0.57,0.57,0.58,0.58,0.59,0.59,0.58,0.58,0.58,0.59,0.60,0.60,0.60,0.61,0.61,0.61,0.61,0.61,0.62
Q9BVT8	0.62,0.61,0.60,0.61,0.60,0.59,0.58,0.58,0.58,0.58,0.59,0.58,0.59,0.59,0.60,0.61,0.62,0.63,0.63,0.64,0.64,0.64,0.64,0.65,0.65,0.64,0.65,0.66,0.67,0.67,0.68,0.69,0.70,0.71,0.72,0.72,0.73,0.74,0.75,0.76,0.76,0.77,0.78,0.79,0.80,0.81,0.82,0.83,0.84,0.85,0.85,0.86,0.87,0.87,0.87,0.87,0.88,0.87,0.87,0.87,0.87,0.87,0.87,0.87,0.87,0.88,0.88,0.88,0.88,0.88,0.87,0.87,0.87,0.87,0.87,0.87,0.88,0.88,0.88,0.87,0.87,0.86,0.85,0.83,0.81,0.80,0.78,0.76,0.74,0.74,0.74,0.74,0.72,0.71,0.71,0.70,0.67,0.67,0.65,0.64,0.63,0.62,0.60,0.59,0.56,0.55,0.53,0.51,0.49,0.49,0.48,0.47,0.45,0.45,0.44,0.44,0.43,0.42,0.40,0.38,0.38,0.36,0.35,0.35,0.37,0.39,0.39,0.40,0.40,0.41,0.40,0.39,0.39,0.39,0.39,0.38,0.37,0.39,0.37,0.39,0.38,0.39,0.39,0.40,0.40,0.40,0.40,0.40,0.40,0.41,0.40,0.39,0.41,0.42,0.42,0.41,0.42,0.43,0.43,0.45,0.47,0.48,0.50,0.52,0.54,0.54,0.55,0.55,0.56,0.58,0.58,0.58,0.59,0.59,0.59,0.60,0.61,0.62,0.61,0.61,0.60,0.61,0.61,0.60,0.60,0.60,0.60,0.61,0.61,0.61,0.61,0.62,0.62,0.60,0.60,0.60,0.60,0.60,0.60,0.59,0.58,0.57,0.56,0.56,0.54,0.52,0.52,0.50,0.48,0.48,0.47,0.46,0.45,0.45,0.44,0.43,0.43,0.43,0.43,0.42,0.44,0.44,0.44,0.45,0.46,0.47,0.48,0.49,0.48,0.48,0.49,0.50,0.49,0.49,0.51,0.51,0.50,0.50,0.50,0.48,0.47,0.48,0.49,0.48,0.47,0.48
Q8IU68	0.77,0.76,0.76,0.74,0.73,0.70,0.70,0.70,0.68,0.68,0.68,0.67,0.68,0.67,0.67,0.66,0.67,0.67,0.65,0.66,0.65,0.64,0.63,0.63,0.62,0.60,0.59,0.58,0.55,0.55,0.54,0.53,0.52,0.52,0.51,0.52,0.53,0.53,0.54,0.52,0.52,0.53,0.54,0.53,0.53,0.54,0.55,0.55,0.55,0.56,0.56,0.55,0.56,0.54,0.55,0.55,0.56,0.55,0.54,0.54,0.53,0.54,0.54,0.54,0.54,0.54,0.56,0.56,0.55,0.56,0.55,0.55,0.55,0.55,0.53,0.54,0.52,0.51,0.50,0.49,0.50,0.49,0.48,0.48,0.47,0.46,0.46,0.45,0.43,0.41,0.40,0.39,0.38,0.37,0.37,0.35,0.33,0.33,0.32,0.31,0.31,0.31,0.29,0.29,0.28,0.28,0.26,0.25,0.25,0.25,0.24,0.24,0.24,0.23,0.23,0.24,0.24,0.24,0.25,0.27,0.27,0.27,0.29,0.29,0.30,0.32,0.33,0.34,0.35,0.37,0.38,0.40,0.41,0.43,0.44,0.46,0.49,0.51,0.52,0.54,0.57,0.57,0.58,0.59,0.61,0.61,0.63,0.64,0.64,0.64,0.64,0.65,0.65,0.64,0.64,0.64,0.64,0.62,0.62,0.62,0.62,0.61,0.60,0.58,0.57,0.55,0.53,0.52,0.50,0.50,0.48,0.48,0.48,0.48,0.47,0.48,0.48,0.47,0.46,0.44,0.42,0.40,0.39,0.37,0.36,0.34,0.33,0.31,0.30,0.30,0.30,0.29,0.28,0.29,0.29,0.30,0.30,0.31,0.31,0.30,0.30,0.30,0.30,0.29,0.30,0.32,0.32,0.33,0.33,0.34,0.34,0.35,0.36,0.34,0.35,0.35,0.35,0.34,0.35,0.35,0.35,0.36,0.38,0.38,0.38,0.39,0.41,0.42,0.42,0.43,0.43,0.45,0.47,0.47,0.48,0.49,0.50,0.52,0.51,0.50,0.51,0.52,0.51,0.52,0.53,0.52,0.51,0.51,0.52,0.52,0.51,0.51,0.51,0.50,0.51,0.51,0.50,0.48,0.49,0.48,0.49,0.49,0.49,0.49,0.50,0.51,0.51,0.50,0.50,0.51,0.51,0.51,0.50,0.50,0.50,0.49,0.49,0.48,0.46,0.47,0.48,0.47,0.47,0.47,0.47,0.45,0.45,0.46,0.46,0.45,0.45,0.45,0.44,0.44,0.45,0.44,0.43,0.43,0.43,0.41,0.41,0.40,0.39,0.38,0.37,0.37,0.36,0.36,0.37,0.36,0.37,0.37,0.37,0.37,0.36,0.35,0.34,0.33,0.33,0.33,0.32,0.31,0.31,0.30,0.29,0.30,0.30,0.30,0.29,0.29,0.29,0.29,0.29,0.29,0.29,0.29,0.29,0.29,0.29,0.29,0.30,0.30,0.32,0.31,0.32,0.32,0.32,0.32,0.32,0.30,0.30,0.28,0.27,0.27,0.27,0.26,0.26,0.26,0.26,0.26,0.26,0.26,0.26,0.26,0.26,0.26,0.25,0.25,0.25,0.25,0.24,0.24,0.24,0.24,0.23,0.23,0.23,0.22,0.22,0.25,0.24,0.25,0.26,0.26,0.27,0.26,0.28,0.29,0.29,0.29,0.29,0.28,0.27,0.29,0.30,0.29,0.30,0.30,0.30,0.29,0.30,0.30,0.30,0.29,0.30,0.30,0.29,0.29,0.29,0.29,0.28,0.28,0.28,0.28,0.28,0.29,0.30,0.30,0.30,0.30,0.28,0.27,0.26,0.26,0.25,0.24,0.24,0.23,0.21,0.21,0.22,0.23,0.23,0.24,0.24,0.24,0.26,0.26,0.27,0.29,0.29,0.30,0.31,0.32,0.33,0.34,0.34,0.35,0.35,0.36,0.36,0.37,0.37,0.37,0.36,0.36,0.36,0.35,0.35,0.34,0.34,0.33,0.33,0.32,0.31,0.30,0.30,0.29,0.28,0.28,0.27,0.26,0.25,0.25,0.24,0.22,0.21,0.19,0.18,0.16,0.16,0.16,0.14,0.14,0.14,0.13,0.12,0.12,0.12,0.12,0.11,0.12,0.12,0.11,0.11,0.12,0.12,0.12,0.14,0.15,0.15,0.17,0.18,0.20,0.21,0.23,0.23,0.24,0.25,0.25,0.26,0.27,0.27,0.27,0.27,0.27,0.27,0.26,0.26,0.27,0.27,0.26,0.27,0.27,0.26,0.26,0.28,0.28,0.27,0.28,0.29,0.28,0.28,0.29,0.30,0.29,0.29,0.29,0.29,0.29,0.28,0.27,0.26,0.24,0.22,0.22,0.22,0.22,0.22,0.21,0.21,0.21,0.21,0.21,0.22,0.23,0.23,0.24,0.24,0.25,0.25,0.27,0.27,0.28,0.29,0.31,0.30,0.29,0.31,0.32,0.31,0.32,0.33,0.34,0.35,0.34,0.36,0.36,0.37,0.38,0.38,0.38,0.39,0.41,0.42,0.43,0.44,0.43,0.44,0.44,0.45,0.47,0.47,0.48,0.49,0.49,0.49,0.50,0.51,0.51,0.51,0.51,0.51,0.51,0.51,0.50,0.50,0.51,0.51,0.51,0.51,0.52,0.51,0.52,0.52,0.51,0.51,0.50,0.51,0.51,0.52,0.52,0.52,0.52,0.52,0.52,0.52,0.52,0.53,0.53,0.54,0.55,0.56,0.56,0.56,0.57,0.58,0.59,0.60,0.61,0.62,0.63,0.64,0.65,0.66,0.67,0.69,0.69,0.70,0.71,0.72,0.73,0.74,0.75,0.76,0.77,0.78,0.79,0.80,0.81,0.82,0.83,0.84,0.85,0.86,0.87,0.89,0.89,0.90,0.90,0.92,0.91,0.91,0.92,0.92,0.92,0.92,0.91,0.91,0.91,0.91,0.91,0.91,0.91,0.92,0.92,0.91,0.92,0.92,0.91,0.91,0.91,0.91,0.91,0.90,0.90,0.90,0.90,0.90,0.89,0.88,0.87,0.87,0.86,0.86,0.86,0.86,0.85,0.85,0.85,0.85,0.84,0.85,0.84,0.84,0.84,0.84,0.84,0.84,0.84,0.84,0.84,0.84,0.83,0.83,0.82
A0A0B4J274	0.67,0.69,0.68,0.68,0.66,0.65,0.64,0.64,0.63,0.64,0.64,0.63,0.64,0.63,0.64,0.64,0.64,0.64,0.64,0.63,0.62,0.60,0.58,0.56,0.55,0.54,0.54,0.53,0.54,0.54,0.53,0.54,0.53,0.51,0.50,0.48,0.48,0.46,0.45,0.44,0.44,0.45,0.44,0.44,0.44,0.45,0.45,0.44,0.43,0.42,0.40,0.40,0.40,0.39,0.40,0.39,0.39,0.38,0.38,0.38,0.39,0.39,0.39,0.39,0.39,0.39,0.39,0.38,0.40,0.39,0.38,0.38,0.37,0.37,0.37,0.37,0.38,0.38,0.38,0.39,0.40,0.39,0.37,0.37,0.36,0.36,0.35,0.34,0.34,0.35,0.35,0.37,0.36,0.36,0.36,0.35,0.35,0.34,0.34,0.33,0.32,0.31,0.31,0.32,0.32,0.33,0.34,0.35,0.36,0.33,0.32,0.31
A0A576	0.73,0.71,0.69,0.68,0.66,0.66,0.65,0.65,0.66,0.65,0.66,0.65,0.65,0.65,0.65,0.64,0.64,0.63,0.63,0.62,0.61,0.59,0.59,0.56,0.56,0.55,0.55,0.53,0.52,0.51,0.50,0.48,0.46,0.45,0.44,0.42,0.42,0.43,0.42,0.42,0.41,0.41,0.42,0.42,0.41,0.40,0.39,0.39,0.37,0.36,0.37,0.36,0.37,0.36,0.35,0.35,0.36,0.37,0.36,0.36,0.38,0.37,0.38,0.37,0.38,0.37,0.37,0.37,0.38,0.38,0.39,0.39,0.39,0.39,0.39,0.39,0.38,0.38,0.37,0.36,0.35,0.36,0.36,0.35,0.36,0.37,0.38,0.38,0.39,0.38,0.38,0.37,0.36,0.37,0.36,0.36,0.36,0.35,0.34,0.34,0.34,0.32,0.32,0.33,0.33,0.34,0.33,0.33,0.32,0.32,0.31,0.32,0.32,0.34
Q9BX84	0.55,0.54,0.52,0.50,0.50,0.48,0.48,0.47,0.47,0.46,0.46,0.46,0.47,0.48,0.49,0.50,0.49,0.51,0.51,0.52,0.52,0.52,0.51,0.51,0.51,0.50,0.50,0.50,0.49,0.48,0.48,0.46,0.46,0.45,0.44,0.43,0.43,0.43,0.43,0.42,0.42,0.44,0.45,0.46,0.48,0.48,0.50,0.51,0.52,0.53,0.55,0.55,0.56,0.56,0.56,0.56,0.56,0.57,0.56,0.57,0.55,0.54,0.52,0.53,0.53,0.51,0.51,0.51,0.51,0.50,0.51,0.50,0.50,0.49,0.50,0.50,0.50,0.49,0.49,0.48,0.48,0.48,0.48,0.48,0.49,0.48,0.48,0.48,0.46,0.44,0.43,0.40,0.39,0.37,0.35,0.33,0.33,0.31,0.30,0.29,0.28,0.29,0.28,0.28,0.27,0.25,0.25,0.26,0.26,0.25,0.25,0.25,0.25,0.27,0.28,0.28,0.28,0.27,0.27,0.27,0.27,0.26,0.25,0.23,0.21,0.20,0.20,0.21,0.20,0.22,0.22,0.23,0.25,0.25,0.26,0.26,0.27,0.27,0.27,0.25,0.26,0.25,0.24,0.24,0.25,0.24,0.24,0.25,0.26,0.24,0.25,0.25,0.23,0.23,0.21,0.20,0.20,0.20,0.20,0.20,0.20,0.20,0.20,0.20,0.21,0.21,0.20,0.19,0.18,0.18,0.16,0.17,0.17,0.16,0.17,0.18,0.20,0.19,0.19,0.21,0.23,0.21,0.22,0.22,0.22,0.21,0.21,0.21,0.20,0.19,0.19,0.18,0.18,0.18,0.19,0.20,0.22,0.23,0.23,0.24,0.24,0.25,0.26,0.27,0.29,0.28,0.29,0.29,0.30,0.30,0.31,0.32,0.32,0.33,0.34,0.33,0.34,0.32,0.32,0.31,0.29,0.27,0.28,0.27,0.27,0.28,0.28,0.28,0.28,0.28,0.28,0.28,0.28,0.28,0.28,0.27,0.28,0.27,0.26,0.27,0.27,0.27,0.26,0.26,0.25,0.24,0.24,0.24,0.24,0.23,0.24,0.23,0.22,0.21,0.20,0.19,0.20,0.18,0.18,0.20,0.21,0.21,0.23,0.24,0.24,0.24,0.23,0.23,0.23,0.23,0.23,0.23,0.23,0.23,0.23,0.24,0.24,0.24,0.24,0.23,0.22,0.22,0.22,0.22,0.22,0.22,0.22,0.23,0.23,0.24,0.25,0.24,0.23,0.23,0.23,0.21,0.21,0.21,0.21,0.21,0.19,0.18,0.18,0.16,0.16,0.15,0.15,0.16,0.16,0.16,0.17,0.18,0.18,0.19,0.21,0.22,0.23,0.24,0.23,0.24,0.26,0.27,0.26,0.28,0.29,0.29,0.29,0.29,0.30,0.29,0.28,0.28,0.29,0.30,0.31,0.33,0.33,0.34,0.34,0.36,0.36,0.36,0.37,0.38,0.38,0.38,0.39,0.39,0.39,0.39,0.40,0.39,0.38,0.39,0.40,0.38,0.39,0.38,0.36,0.36,0.35,0.33,0.32,0.32,0.33,0.32,0.33,0.35,0.36,0.35,0.36,0.36,0.35,0.34,0.33,0.33,0.31,0.30,0.29,0.28,0.26,0.27,0.27,0.26,0.26,0.27,0.27,0.26,0.27,0.28,0.28,0.27,0.28,0.28,0.26,0.25,0.24,0.22,0.23,0.24,0.24,0.25,0.24,0.24,0.25,0.24,0.24,0.22,0.20,0.20,0.21,0.22,0.23,0.25,0.25,0.27,0.28,0.30,0.30,0.31,0.31,0.32,0.31,0.31,0.30,0.28,0.28,0.27,0.27,0.26,0.27,0.27,0.27,0.27,0.27,0.27,0.28,0.28,0.28,0.27,0.29,0.29,0.29,0.29,0.31,0.30,0.29,0.30,0.30,0.30,0.30,0.28,0.27,0.26,0.24,0.24,0.23,0.21,0.20,0.20,0.20,0.22,0.22,0.23,0.25,0.27,0.27,0.28,0.29,0.29,0.29,0.29,0.28,0.28,0.28,0.29,0.29,0.29,0.31,0.33,0.35,0.34,0.35,0.36,0.37,0.37,0.39,0.37,0.37,0.36,0.37,0.36,0.36,0.35,0.35,0.35,0.35,0.34,0.35,0.36,0.35,0.35,0.35,0.35,0.34,0.33,0.31,0.31,0.30,0.30,0.31,0.31,0.32,0.33,0.34,0.34,0.34,0.33,0.34,0.33,0.32,0.32,0.33,0.32,0.31,0.31,0.31,0.31,0.33,0.34,0.37,0.39,0.41,0.43,0.45,0.46,0.49,0.51,0.53,0.54,0.56,0.58,0.59,0.59,0.59,0.61,0.62,0.64,0.65,0.67,0.68,0.70,0.70,0.70,0.72,0.72,0.74,0.75,0.77,0.78,0.78,0.80,0.80,0.81,0.82,0.83,0.84,0.85,0.85,0.85,0.85,0.85,0.85,0.85,0.85,0.85,0.85,0.84,0.83,0.83,0.83,0.81,0.81,0.79,0.78,0.77,0.76,0.74,0.72,0.71,0.69,0.67,0.65,0.63,0.61,0.59,0.57,0.55,0.54,0.52,0.50,0.50,0.48,0.46,0.44,0.42,0.40,0.37,0.36,0.35,0.33,0.32,0.31,0.28,0.26,0.24,0.22,0.19,0.18,0.16,0.15,0.13,0.12,0.11,0.11,0.10,0.10,0.10,0.10,0.11,0.11,0.11,0.13,0.14,0.15,0.17,0.18,0.19,0.21,0.22,0.22,0.22,0.22,0.22,0.23,0.23,0.24,0.25,0.25,0.25,0.25,0.25,0.24,0.25,0.25,0.25,0.26,0.26,0.26,0.26,0.27,0.27,0.27,0.28,0.29,0.30,0.30,0.31,0.32,0.33,0.31,0.31,0.31,0.30,0.28,0.28,0.26,0.25,0.24,0.24,0.22,0.22,0.22,0.21,0.21,0.21,0.20,0.19,0.19,0.19,0.17,0.17,0.18,0.18,0.17,0.17,0.18,0.20,0.19,0.19,0.19,0.19,0.20,0.20,0.19,0.18,0.18,0.17,0.15,0.15,0.15,0.15,0.15,0.15,0.16,0.16,0.16,0.17,0.17,0.19,0.20,0.21,0.22,0.22,0.23,0.24,0.23,0.24,0.25,0.24,0.25,0.26,0.27,0.27,0.28,0.28,0.28,0.27,0.28,0.28,0.30,0.30,0.30,0.30,0.31,0.32,0.32,0.32,0.33,0.33,0.33,0.32,0.33,0.34,0.35,0.36,0.36,0.37,0.37,0.38,0.36,0.36,0.36,0.37,0.37,0.38,0.38,0.40,0.42,0.43,0.45,0.47,0.47,0.48,0.49,0.50,0.51,0.54,0.55,0.55,0.57,0.57,0.59,0.61,0.61,0.62,0.62,0.63,0.65,0.65,0.67,0.69,0.71,0.73,0.74,0.75,0.76,0.77,0.79,0.80,0.80,0.81,0.82,0.82,0.81,0.81,0.81,0.81,0.80,0.78,0.77,0.76,0.74,0.72,0.70,0.69,0.67,0.65,0.63,0.61,0.59,0.57,0.56,0.54,0.52,0.50,0.50,0.49,0.47,0.46,0.45,0.43,0.41,0.40,0.39,0.36,0.35,0.34,0.32,0.30,0.29,0.29,0.29,0.27,0.26,0.28,0.29,0.28,0.27,0.28,0.28,0.28,0.28,0.28,0.28,0.28,0.29,0.29,0.29,0.30,0.30,0.30,0.30,0.30,0.30,0.30,0.31,0.31,0.31,0.31,0.32,0.32,0.33,0.34,0.33,0.34,0.36,0.37,0.37,0.38,0.38,0.37,0.38,0.37,0.36,0.36,0.36,0.35,0.35,0.35,0.33,0.34,0.34,0.33,0.33,0.33,0.33,0.33,0.34,0.34,0.33,0.34,0.35,0.34,0.34,0.36,0.36,0.35,0.36,0.36,0.38,0.38,0.39,0.39,0.39,0.39,0.38,0.36,0.36,0.35,0.35,0.35,0.36,0.35,0.34,0.34,0.34,0.33,0.32,0.32,0.32,0.32,0.32,0.32,0.33,0.32,0.32,0.32,0.32,0.32,0.33,0.35,0.34,0.33,0.34,0.35,0.33,0.33,0.33,0.33,0.33,0.32,0.30,0.30,0.30,0.30,0.29,0.30,0.32,0.31,0.31,0.31,0.32,0.31,0.31,0.32,0.32,0.31,0.32,0.33,0.32,0.31,0.32,0.32,0.31,0.31,0.32,0.32,0.32,0.32,0.33,0.34,0.33,0.34,0.36,0.37,0.38,0.39,0.39,0.40,0.40,0.39,0.38,0.39,0.39,0.38,0.37,0.37,0.37,0.35,0.35,0.36,0.36,0.36,0.37,0.37,0.37,0.39,0.39,0.39,0.39,0.40,0.41,0.42,0.43,0.45,0.47,0.48,0.49,0.49,0.50,0.49,0.48,0.48,0.48,0.45,0.45,0.44,0.44,0.44,0.44,0.43,0.43,0.43,0.44,0.43,0.42,0.44,0.44,0.44,0.44,0.44,0.44,0.43,0.42,0.42,0.43,0.42,0.41,0.41,0.42,0.41,0.40,0.41,0.40,0.38,0.38,0.37,0.36,0.35,0.36,0.34,0.34,0.33,0.32,0.32,0.32,0.32,0.31,0.31,0.31,0.30,0.29,0.30,0.30,0.30,0.31,0.31,0.30,0.30,0.29,0.29,0.29,0.28,0.29,0.28,0.28,0.29,0.28,0.28,0.27,0.27,0.28,0.28,0.28,0.28,0.30,0.30,0.31,0.32,0.34,0.35,0.36,0.38,0.40,0.41,0.43,0.45,0.47,0.49,0.49,0.51,0.52,0.52,0.51,0.51,0.51,0.50,0.51,0.53,0.53,0.54,0.55,0.56,0.56,0.55,0.55,0.55,0.54,0.54,0.55,0.55,0.54,0.53,0.53,0.53,0.52,0.51,0.51,0.49,0.48,0.47,0.46,0.46,0.44,0.44,0.44,0.43,0.43,0.42,0.41,0.41,0.40,0.41,0.41,0.42,0.43,0.44,0.45,0.45,0.44,0.44,0.44,0.45,0.45,0.45,0.46,0.47,0.46,0.48,0.49,0.49,0.48,0.50,0.51,0.51,0.51,0.52,0.53,0.53,0.53,0.53,0.53,0.53,0.54,0.54,0.54,0.53,0.52,0.51,0.51,0.52,0.52,0.52,0.52,0.52,0.52,0.52,0.52,0.52,0.52,0.52,0.52,0.52,0.52,0.52,0.51,0.51,0.52,0.52,0.52,0.52,0.53,0.54,0.55,0.55,0.55,0.55,0.55,0.56,0.57,0.58,0.59,0.60,0.61,0.61,0.62,0.62,0.64,0.65,0.65,0.66,0.67,0.68,0.68,0.69,0.69,0.71,0.71,0.72,0.72,0.73,0.74,0.75,0.75,0.76,0.76,0.78,0.79,0.80,0.81,0.81,0.82,0.82,0.82,0.82,0.83,0.83,0.84,0.84,0.85,0.84,0.84,0.84,0.83,0.83,0.83,0.83,0.83,0.83,0.83,0.83,0.83,0.82,0.81,0.80,0.80,0.80,0.78,0.79,0.78,0.78,0.78,0.78,0.78,0.78,0.78,0.78,0.77,0.76,0.75,0.75,0.75,0.75,0.75,0.75,0.75,0.76,0.76,0.75,0.75,0.75,0.75,0.76,0.76,0.76,0.76,0.76,0.76,0.76,0.76,0.77,0.76,0.77,0.77,0.79,0.78,0.79,0.80,0.81,0.81,0.81,0.81,0.82,0.82,0.81,0.81,0.81,0.80,0.81,0.82,0.81,0.80,0.80,0.79,0.79,0.79,0.78,0.78,0.78,0.78,0.78,0.78,0.78,0.77,0.77,0.77,0.78,0.77,0.77,0.77,0.77,0.77,0.77,0.76,0.76,0.76,0.76,0.76,0.76,0.75,0.75,0.75,0.75,0.74,0.74,0.74,0.74,0.75,0.76,0.76,0.77,0.77,0.78,0.79,0.80,0.80,0.79,0.80,0.79,0.80,0.80,0.80,0.80,0.80,0.79,0.79,0.78,0.78,0.78,0.77,0.77,0.76,0.76,0.77,0.77,0.77,0.77,0.77,0.77,0.78,0.77,0.76,0.76,0.76,0.76,0.76,0.76,0.77,0.77,0.77,0.77,0.76,0.75,0.74,0.73,0.72,0.73,0.73,0.73,0.73,0.74,0.72,0.73,0.72,0.71,0.72,0.72,0.72,0.73,0.73,0.73,0.72,0.71,0.71,0.69,0.69,0.69,0.69,0.68,0.69,0.69,0.70,0.71,0.71,0.71,0.72,0.72,0.72,0.72,0.72,0.72,0.72,0.73,0.75,0.76,0.77,0.78,0.77,0.77,0.76,0.75,0.73,0.73,0.73,0.73,0.74,0.74,0.74,0.75,0.74,0.74,0.76,0.76,0.78,0.78,0.80,0.81,0.81,0.81,0.81,0.80,0.80,0.80,0.80,0.81,0.80,0.80,0.81,0.80,0.80,0.80,0.81,0.80,0.80,0.79,0.80,0.79,0.79,0.79,0.79,0.80,0.81,0.82,0.83,0.84,0.83,0.84,0.83,0.83,0.83,0.83,0.84,0.83,0.84,0.84,0.83,0.83,0.83,0.83,0.83,0.83,0.83,0.83,0.83,0.82,0.81,0.81,0.81,0.80,0.80,0.80,0.80,0.80,0.80,0.79,0.80,0.80,0.80,0.80,0.80,0.81,0.80,0.80,0.81,0.80,0.81,0.81,0.81,0.81,0.81,0.81,0.81,0.81,0.81,0.80,0.80,0.80,0.80,0.80,0.80,0.80,0.79,0.79,0.79,0.78,0.78,0.78,0.77,0.77,0.77,0.77,0.77,0.77,0.77,0.77,0.77,0.76,0.75,0.75,0.74,0.75,0.74,0.74,0.74,0.74,0.75,0.74,0.74,0.74,0.74,0.74,0.74,0.74,0.74,0.74,0.75,0.75,0.75,0.75,0.74,0.72,0.72,0.72,0.72,0.72,0.72,0.72,0.72,0.73,0.74,0.74,0.75,0.75,0.75,0.74,0.75,0.75,0.76,0.77,0.77,0.77,0.77,0.78,0.77,0.77,0.76,0.76,0.76,0.76,0.76,0.76,0.76,0.76,0.76,0.76,0.75,0.75,0.75,0.75,0.75,0.76,0.77,0.77,0.78,0.79,0.79,0.80,0.81,0.81,0.82,0.82,0.81,0.81,0.82,0.82,0.82,0.83,0.83,0.82,0.82,0.83,0.83,0.83,0.83,0.83,0.83,0.83,0.84,0.84,0.84,0.84,0.84,0.83,0.83,0.83,0.82,0.81,0.80,0.79,0.79,0.79,0.78,0.79,0.79,0.78,0.77,0.76,0.76,0.75,0.73,0.72,0.71,0.70,0.70,0.69,0.68,0.67,0.66,0.66,0.66,0.66,0.65,0.65,0.64,0.64,0.65,0.65,0.65,0.65,0.65,0.65,0.65,0.64,0.63,0.62,0.62,0.61,0.60,0.59,0.60,0.59,0.57,0.57,0.55,0.55,0.54,0.54,0.54,0.53,0.52,0.53,0.53,0.52,0.53,0.52,0.52,0.51,0.50,0.51,0.51,0.50,0.49,0.48,0.46,0.45,0.42,0.41,0.40,0.39,0.38,0.38,0.38,0.38,0.37,0.38,0.38,0.39,0.40,0.40,0.41,0.40,0.40,0.40,0.39,0.39,0.37,0.38,0.37,0.36,0.36,0.38,0.38,0.37,0.37,0.37,0.37,0.38,0.38,0.38,0.36,0.34,0.33,0.33,0.33,0.33,0.33,0.35,0.35,0.35,0.34,0.35,0.34,0.33,0.33,0.34,0.33,0.33,0.32,0.33,0.33,0.32,0.33,0.32,0.32,0.32,0.32,0.32,0.31,0.30,0.30,0.29,0.28,0.26,0.26,0.26,0.25,0.24,0.23,0.22,0.21,0.22,0.22,0.22,0.23,0.23,0.24,0.24,0.23,0.24,0.26,0.25,0.25,0.25,0.25,0.24,0.23,0.22,0.22,0.21,0.20,0.19,0.19,0.19,0.19,0.19,0.20,0.21,0.22,0.24,0.25,0.25,0.25,0.25,0.25,0.25,0.26,0.27,0.27,0.28,0.30,0.32,0.32,0.33,0.34,0.33,0.32,0.31,0.32,0.32,0.29,0.29,0.29,0.28,0.29,0.30,0.31,0.31,0.32,0.32,0.31,0.31,0.31,0.31,0.31,0.30,0.30,0.29,0.28,0.27,0.25,0.24,0.24,0.25,0.25,0.27,0.27,0.27,0.26,0.26,0.24,0.22,0.21,0.20,0.19,0.18,0.18,0.19,0.19,0.20,0.19,0.19,0.18,0.18,0.17,0.15,0.14,0.13,0.13,0.14,0.15,0.17,0.19,0.21,0.23,0.25,0.26,0.26,0.27,0.27,0.27,0.28,0.28,0.28,0.27,0.28,0.28,0.28,0.26,0.28,0.29,0.29,0.29,0.30,0.31,0.31,0.32,0.33,0.32,0.32,0.31,0.31,0.33,0.33,0.33,0.35,0.36,0.37,0.37,0.37,0.36,0.37,0.36,0.36,0.35,0.35,0.36,0.37,0.39,0.41,0.43,0.44,0.46,0.48,0.49,0.51,0.52,0.52,0.54,0.56,0.56,0.57,0.60,0.61,0.62,0.64,0.66,0.66,0.67,0.69,0.71,0.73,0.75,0.76,0.77,0.79,0.79,0.81,0.82,0.83,0.85,0.86,0.86,0.87,0.87,0.88,0.88,0.88,0.88,0.88,0.88,0.88,0.88,0.88,0.87,0.87,0.88,0.88,0.88,0.90,0.90,0.90
Q8NHH1	0.86,0.86,0.86,0.86,0.86,0.87,0.86,0.87,0.86,0.87,0.86,0.86,0.87,0.87,0.87,0.87,0.86,0.86,0.86,0.85,0.85,0.85,0.85,0.85,0.84,0.85,0.85,0.84,0.84,0.84,0.84,0.84,0.84,0.84,0.84,0.84,0.84,0.84,0.85,0.84,0.84,0.85,0.85,0.85,0.85,0.85,0.84,0.84,0.84,0.85,0.85,0.85,0.85,0.84,0.84,0.83,0.83,0.82,0.82,0.82,0.80,0.80,0.80,0.80,0.79,0.80,0.79,0.79,0.80,0.81,0.80,0.81,0.81,0.81,0.82,0.81,0.81,0.81,0.81,0.80,0.79,0.77,0.77,0.76,0.76,0.75,0.74,0.74,0.73,0.72,0.71,0.70,0.69,0.68,0.68,0.67,0.67,0.67,0.67,0.67,0.67,0.67,0.67,0.66,0.66,0.66,0.65,0.65,0.64,0.64,0.64,0.64,0.63,0.63,0.63,0.63,0.63,0.63,0.63,0.64,0.65,0.66,0.67,0.68,0.68,0.68,0.70,0.70,0.71,0.72,0.73,0.74,0.75,0.75,0.76,0.76,0.78,0.78,0.79,0.80,0.81,0.82,0.83,0.84,0.85,0.85,0.86,0.87,0.88,0.88,0.88,0.89,0.89,0.89,0.89,0.89,0.90,0.89,0.90,0.90,0.90,0.90,0.90,0.90,0.90,0.90,0.90,0.89,0.89,0.89,0.90,0.90,0.90,0.90,0.91,0.91,0.92,0.92,0.92,0.92,0.92,0.92,0.92,0.93,0.93,0.93,0.92,0.92,0.93,0.93,0.93,0.93,0.93,0.93,0.93,0.92,0.91,0.90,0.88,0.86,0.83,0.81,0.79,0.77,0.76,0.74,0.74,0.72,0.70,0.69,0.67,0.65,0.63,0.61,0.59,0.57,0.55,0.54,0.52,0.50,0.50,0.48,0.47,0.45,0.43,0.42,0.41,0.40,0.39,0.39,0.38,0.37,0.35,0.33,0.31,0.29,0.28,0.26,0.26,0.26,0.27,0.27,0.28,0.29,0.29,0.30,0.30,0.31,0.31,0.32,0.31,0.30,0.30,0.31,0.30,0.30,0.30,0.30,0.29,0.29,0.29,0.27,0.28,0.27,0.26,0.26,0.25,0.23,0.23,0.22,0.20,0.19,0.18,0.18,0.18,0.20,0.20,0.20,0.21,0.23,0.23,0.22,0.23,0.21,0.21,0.20,0.19,0.19,0.17,0.16,0.16,0.17,0.18,0.18,0.18,0.20,0.21,0.21,0.21,0.21,0.21,0.21,0.22,0.22,0.23,0.23,0.24,0.27,0.28,0.30,0.31,0.32,0.33,0.33,0.33,0.33,0.31,0.31,0.31,0.31,0.29,0.30,0.31,0.32,0.33,0.33,0.35,0.35,0.35,0.36,0.36,0.36,0.35,0.34,0.34,0.36,0.35,0.35,0.37,0.37,0.38,0.39,0.41,0.41,0.41,0.42,0.43,0.43,0.41,0.40,0.38,0.36,0.36,0.34,0.34,0.35,0.36,0.36,0.36,0.37,0.36,0.37,0.37,0.37,0.35,0.33,0.33,0.31,0.30,0.30,0.29,0.29,0.29,0.29,0.28,0.29,0.27,0.28,0.29,0.27,0.27,0.25,0.24,0.21,0.20,0.20,0.19,0.17,0.16,0.16,0.16,0.16,0.16,0.15,0.16,0.17,0.16,0.16,0.17,0.17,0.17,0.19,0.20,0.19,0.19,0.20,0.21,0.22,0.23,0.23,0.23,0.23,0.23,0.23,0.24,0.24,0.24,0.24,0.22,0.23,0.23,0.25,0.26,0.26,0.28,0.29,0.28,0.30,0.31,0.32,0.33,0.34,0.34,0.34,0.34,0.34,0.32,0.32,0.32,0.31,0.31,0.30,0.30,0.29,0.29,0.30,0.31,0.31,0.32,0.32,0.33,0.34,0.35,0.37,0.36,0.36,0.37,0.37,0.37,0.37,0.36,0.35,0.33,0.31,0.31,0.30,0.29,0.28,0.26,0.25,0.25,0.24,0.23,0.23,0.23,0.23,0.23,0.23,0.24,0.23,0.24,0.24,0.24,0.24,0.25,0.27,0.27,0.26,0.24,0.24,0.23,0.22,0.21,0.20,0.19,0.18,0.18,0.17,0.16,0.16,0.16,0.16,0.18,0.19,0.20,0.20,0.20,0.20,0.20,0.21,0.21,0.21,0.22,0.21,0.22,0.22,0.23,0.23,0.23,0.23,0.23,0.22,0.23,0.24,0.23,0.22,0.22,0.22,0.23,0.24,0.24,0.25,0.26,0.27,0.28,0.28,0.30,0.30,0.30,0.31,0.32,0.32,0.32,0.30,0.29,0.28,0.28,0.28,0.28,0.28,0.27,0.27,0.27,0.27,0.27,0.27,0.27,0.27,0.28,0.29,0.29,0.30,0.31,0.31,0.32,0.32,0.33,0.34,0.33,0.34,0.35,0.36,0.37,0.37,0.39,0.40,0.42,0.43,0.45,0.47,0.48,0.49,0.51,0.53,0.55,0.57,0.59,0.61,0.63,0.66,0.68,0.69,0.71,0.71,0.72,0.73,0.73,0.74,0.75,0.74,0.73,0.72,0.72,0.72,0.71,0.69,0.69,0.68,0.67,0.65,0.66,0.65,0.63,0.62,0.61,0.59,0.57,0.54,0.53,0.51,0.49,0.47,0.45,0.44,0.42,0.39,0.38,0.37,0.35,0.33,0.32,0.32,0.32,0.32,0.32,0.31,0.30,0.29,0.29,0.28,0.29,0.28,0.28,0.28,0.28,0.28,0.28,0.28,0.27,0.26,0.27,0.25,0.25,0.26,0.27,0.28,0.28,0.29,0.29,0.30,0.31,0.30,0.31,0.32,0.31,0.31,0.32,0.33,0.32,0.32,0.34,0.33,0.31,0.30,0.31,0.32,0.32,0.33,0.35,0.37,0.37,0.37,0.40,0.40,0.39,0.38,0.38,0.39,0.37,0.37,0.37,0.36,0.36,0.35,0.34,0.32,0.31,0.31,0.31,0.31,0.31,0.31,0.33,0.34,0.34,0.35,0.35,0.35,0.35,0.35,0.35,0.33,0.33,0.32,0.32,0.31,0.31,0.30,0.29,0.28,0.27,0.25,0.25,0.23,0.24,0.24,0.26,0.27,0.29,0.30,0.32,0.34,0.35,0.37,0.39,0.41,0.42,0.44,0.46,0.47,0.48,0.49,0.51,0.51,0.52,0.53,0.54,0.56,0.57,0.58,0.60,0.63,0.64,0.66,0.68,0.70,0.71,0.73,0.75,0.76,0.77,0.79,0.81,0.82,0.83,0.85,0.86,0.87,0.87,0.87,0.88,0.89,0.88,0.89,0.89,0.90,0.90,0.90,0.90,0.90,0.90,0.90,0.90,0.90,0.90,0.90,0.90,0.90,0.90,0.90,0.89,0.90,0.89,0.89,0.89,0.89,0.89,0.89,0.89,0.90
A0A0K0K1D8	0.70,0.67,0.65,0.65,0.63,0.63,0.61,0.62,0.63,0.63,0.63,0.62,0.62,0.63,0.63,0.62,0.62,0.61,0.60,0.59,0.59,0.57,0.56,0.54,0.54,0.53,0.54,0.52,0.51,0.50,0.49,0.48,0.46,0.45,0.44,0.43,0.42,0.42,0.42,0.41,0.41,0.41,0.41,0.40,0.39,0.39,0.38,0.38,0.37,0.36,0.36,0.35,0.36,0.35,0.34,0.35,0.34,0.35,0.35,0.34,0.36,0.35,0.35,0.36,0.36,0.36,0.35,0.35,0.35,0.35,0.36,0.38,0.37,0.38,0.37,0.38,0.38,0.38,0.37,0.35,0.35,0.35,0.36,0.36,0.37,0.38,0.39,0.39,0.40,0.39,0.39,0.38,0.37,0.38,0.38,0.37,0.36,0.37,0.36,0.36,0.37,0.35,0.35,0.36,0.36,0.37,0.37,0.38,0.37,0.37,0.38,0.36,0.35,0.37
A6NH52	0.73,0.71,0.70,0.70,0.70,0.68,0.68,0.68,0.67,0.67,0.65,0.65,0.65,0.63,0.62,0.61,0.61,0.59,0.59,0.58,0.57,0.55,0.54,0.52,0.50,0.49,0.49,0.47,0.45,0.45,0.43,0.41,0.41,0.41,0.42,0.42,0.43,0.43,0.42,0.42,0.41,0.40,0.40,0.40,0.39,0.38,0.37,0.37,0.36,0.35,0.35,0.35,0.34,0.33,0.34,0.34,0.32,0.32,0.33,0.33,0.32,0.31,0.33,0.32,0.32,0.32,0.32,0.31,0.32,0.31,0.31,0.31,0.33,0.32,0.31,0.32,0.33,0.32,0.32,0.33,0.32,0.32,0.33,0.33,0.33,0.33,0.35,0.37,0.36,0.37,0.39,0.40,0.40,0.41,0.41,0.40,0.40,0.41,0.41,0.40,0.40,0.41,0.42,0.41,0.40,0.41,0.41,0.41,0.42,0.42,0.42,0.42,0.42,0.41,0.40,0.39,0.38,0.36,0.35,0.35,0.35,0.34,0.34,0.35,0.36,0.37,0.36,0.36,0.36,0.35,0.34,0.33,0.31,0.31,0.30,0.30,0.30,0.30,0.31,0.31,0.31,0.31,0.30,0.30,0.30,0.31,0.30,0.30,0.31,0.30,0.29,0.30,0.31,0.31,0.30,0.32,0.33,0.33,0.34,0.34,0.35,0.34,0.35,0.35,0.35,0.35,0.34,0.34,0.34,0.34,0.35,0.36,0.37,0.39,0.40,0.41,0.43,0.44,0.46,0.47,0.49,0.51,0.52,0.54,0.56,0.58,0.58,0.60,0.63,0.64,0.65,0.67,0.69,0.69,0.70,0.71,0.71,0.72,0.72,0.73,0.73,0.74,0.75,0.76,0.77,0.78,0.79,0.80,0.81,0.81,0.83,0.84,0.85
Q01534	0.91,0.91,0.91,0.91,0.91,0.90,0.91,0.90,0.90,0.89,0.90,0.89,0.89,0.89,0.89,0.89,0.89,0.89,0.89,0.89,0.89,0.89,0.88,0.87,0.87,0.87,0.87,0.88,0.87,0.87,0.86,0.86,0.86,0.85,0.84,0.84,0.83,0.81,0.81,0.79,0.79,0.78,0.77,0.76,0.74,0.73,0.73,0.71,0.70,0.70,0.69,0.67,0.67,0.66,0.65,0.63,0.62,0.61,0.59,0.59,0.58,0.57,0.55,0.54,0.54,0.54,0.52,0.52,0.51,0.50,0.50,0.50,0.50,0.49,0.49,0.49,0.49,0.50,0.51,0.52,0.52,0.53,0.52,0.52,0.54,0.55,0.55,0.54,0.54,0.55,0.55,0.55,0.56,0.56,0.55,0.56,0.57,0.57,0.57,0.58,0.57,0.57,0.57,0.58,0.57,0.56,0.57,0.56,0.56,0.56,0.56,0.55,0.55,0.54,0.54,0.52,0.51,0.51,0.50,0.49,0.48,0.48,0.47,0.47,0.47,0.46,0.46,0.45,0.45,0.45,0.45,0.44,0.44,0.45,0.44,0.45,0.44,0.43,0.42,0.41,0.40,0.39,0.38,0.37,0.37,0.36,0.37,0.36,0.36,0.36,0.36,0.35,0.35,0.34,0.36,0.36,0.35,0.36,0.36,0.35,0.33,0.33,0.32,0.31,0.30,0.30,0.28,0.27,0.27,0.28,0.27,0.27,0.28,0.28,0.29,0.29,0.28,0.28,0.28,0.28,0.28,0.28,0.28,0.29,0.29,0.29,0.31,0.29,0.29,0.30,0.28,0.28,0.28,0.29,0.29,0.27,0.26,0.26,0.26,0.24,0.25,0.25,0.26,0.28,0.29,0.30,0.30,0.32,0.31,0.32,0.32,0.32,0.31,0.32,0.31,0.30,0.29,0.29,0.30,0.32,0.32,0.33,0.34,0.35,0.34,0.35,0.35,0.34,0.34,0.34,0.36,0.37,0.38,0.39,0.39,0.38,0.38,0.38,0.38,0.37,0.37,0.38,0.39,0.39,0.39,0.37,0.37,0.38,0.36,0.37,0.37,0.35,0.35,0.36,0.34,0.34,0.32,0.33,0.33,0.31,0.29,0.31,0.30,0.29,0.30,0.31,0.30,0.30,0.31,0.32,0.33,0.33,0.34,0.34,0.35,0.37,0.38,0.40,0.43,0.45,0.47,0.49,0.50,0.51,0.52,0.52,0.54,0.55,0.56,0.57,0.57,0.58,0.59,0.61,0.62,0.63,0.65,0.68,0.68,0.70,0.72,0.75,0.75,0.76,0.79,0.80,0.81,0.84
D6RBQ6	0.88,0.89,0.89,0.89,0.89,0.89,0.89,0.88,0.88,0.88,0.88,0.88,0.87,0.87,0.87,0.87,0.87,0.86,0.87,0.87,0.87,0.87,0.87,0.87,0.87,0.87,0.87,0.87,0.87,0.87,0.87,0.87,0.87,0.88,0.88,0.87,0.87,0.87,0.86,0.86,0.87,0.86,0.84,0.84,0.83,0.83,0.83,0.81,0.80,0.79,0.80,0.78,0.78,0.77,0.75,0.74,0.73,0.71,0.70,0.67,0.65,0.63,0.62,0.60,0.59,0.57,0.56,0.54,0.52,0.50,0.48,0.46,0.44,0.41,0.39,0.37,0.35,0.33,0.31,0.30,0.28,0.25,0.24,0.23,0.21,0.20,0.19,0.16,0.16,0.16,0.16,0.15,0.14,0.13,0.15,0.15,0.15,0.16,0.17,0.19,0.21,0.22,0.22,0.21,0.20,0.20,0.19,0.18,0.18,0.19,0.19,0.19,0.19,0.21,0.21,0.21,0.22,0.23,0.24,0.26,0.27,0.29,0.29,0.30,0.30,0.31,0.32,0.32,0.32,0.32,0.33,0.33,0.32,0.33,0.34,0.34,0.34,0.34,0.32,0.31,0.30,0.28,0.28,0.27,0.27,0.27,0.27,0.27,0.27,0.27,0.26,0.26,0.26,0.27,0.26,0.27,0.28,0.28,0.29,0.30,0.30,0.31,0.31,0.32,0.32,0.33,0.33,0.33,0.33,0.34,0.34,0.32,0.31,0.31,0.30,0.28,0.27,0.26,0.25,0.25,0.24,0.25,0.25,0.25,0.25,0.26,0.26,0.27,0.29,0.30,0.31,0.31,0.32,0.33,0.33,0.34,0.34,0.34,0.33,0.32,0.30,0.28,0.26,0.26,0.24,0.24,0.23,0.23,0.23,0.23,0.24,0.24,0.24,0.24,0.25,0.25,0.25,0.26,0.28,0.28,0.28,0.30,0.31,0.31,0.33,0.33,0.33,0.35,0.36,0.36,0.34,0.34,0.34,0.33,0.33,0.34,0.34,0.35,0.35,0.35,0.35,0.36,0.36,0.36,0.36,0.37,0.37,0.37,0.35,0.35,0.35,0.34,0.33,0.34,0.33,0.32,0.32,0.32,0.31,0.29,0.30,0.29,0.28,0.28,0.29,0.29,0.30,0.29,0.29,0.27,0.26,0.27,0.27,0.27,0.27,0.27,0.25,0.25,0.24,0.25,0.23,0.24,0.23,0.23,0.24,0.24,0.23,0.23,0.25,0.26,0.28,0.29,0.29,0.31,0.32,0.32,0.32,0.32,0.32,0.32,0.32,0.32,0.32,0.31,0.30,0.29,0.28,0.28,0.29,0.28,0.30,0.31,0.30,0.30,0.29,0.29,0.28,0.28,0.27,0.27,0.25,0.25,0.26,0.27,0.28,0.26,0.27,0.27,0.26,0.25,0.24,0.23,0.23,0.22,0.21,0.22,0.22,0.23,0.24,0.25,0.26,0.26,0.27,0.28,0.29,0.30,0.29,0.28,0.26,0.25,0.25,0.23,0.21,0.21,0.21,0.23,0.23,0.23,0.24,0.25,0.25,0.25,0.27,0.26,0.26,0.27,0.30,0.31,0.32,0.35,0.36,0.38,0.39,0.40,0.41,0.43,0.44,0.46,0.46,0.47,0.48,0.49,0.51,0.53,0.54,0.55,0.57,0.59,0.61,0.63,0.65,0.68,0.70,0.72,0.74,0.75,0.75,0.77,0.79,0.80,0.81,0.83,0.84,0.85,0.85,0.87,0.87,0.87,0.87,0.87,0.86,0.84,0.83,0.81,0.81,0.79,0.78,0.76,0.74,0.73,0.72,0.71,0.70,0.70,0.69,0.68,0.68,0.67,0.67,0.66,0.65,0.64,0.64,0.64,0.63,0.63,0.63,0.63,0.63,0.62,0.62,0.62,0.62,0.62,0.62,0.61,0.61,0.61,0.60,0.61,0.60,0.61,0.63,0.63,0.65,0.66,0.67,0.69,0.71,0.72,0.74,0.75,0.76,0.77,0.77,0.78,0.79,0.79,0.79,0.80,0.81,0.82,0.82,0.82,0.82,0.82,0.82,0.83,0.82,0.83,0.83,0.83,0.82,0.83,0.83,0.83,0.84,0.83,0.84,0.84,0.84,0.85,0.85,0.85,0.86,0.86,0.86,0.87,0.87,0.87,0.87,0.87,0.87,0.88,0.87,0.87,0.87,0.86,0.87,0.87,0.87,0.86,0.86,0.86,0.87,0.87,0.87,0.87,0.87,0.88,0.88,0.88,0.89,0.89,0.89,0.89,0.90,0.90,0.91,0.91
P35503	0.65,0.65,0.65,0.66,0.67,0.67,0.67,0.67,0.65,0.64,0.62,0.60,0.58,0.56,0.55,0.54,0.53,0.51,0.51,0.50,0.49,0.47,0.45,0.43,0.42,0.40,0.38,0.37,0.36,0.35,0.34,0.33,0.33,0.33,0.33,0.32,0.32,0.31,0.30,0.28,0.27,0.26,0.24,0.24,0.22,0.21,0.19,0.18,0.17,0.19,0.20,0.20,0.23,0.23,0.23,0.24,0.24,0.24,0.25,0.24,0.25,0.25,0.27,0.27,0.28,0.28,0.30,0.31,0.31,0.31,0.32,0.32,0.31,0.31,0.31,0.31,0.31,0.31,0.31,0.31,0.32,0.32,0.34,0.35,0.35,0.36,0.37,0.37,0.37,0.38,0.38,0.37,0.38,0.36,0.37,0.37,0.36,0.37,0.38,0.37,0.37,0.37,0.37,0.35,0.36,0.36,0.35,0.33,0.33,0.33,0.33,0.31,0.32,0.32,0.33,0.33,0.33,0.33,0.32,0.33,0.33,0.34,0.35,0.33,0.35,0.33,0.33,0.32,0.31,0.30,0.29,0.27,0.26,0.26,0.26,0.25,0.25,0.24,0.23,0.22,0.22,0.21,0.21,0.21,0.21,0.23,0.22,0.22,0.22,0.21,0.21,0.21,0.21,0.20,0.19,0.18,0.18,0.18,0.19,0.17,0.16,0.16,0.16,0.14,0.14,0.13,0.13,0.13,0.13,0.14,0.15,0.16,0.17,0.17,0.17,0.16,0.17,0.17,0.17,0.18,0.18,0.19,0.19,0.21,0.20,0.21,0.21,0.22,0.22,0.23,0.24,0.25,0.25,0.26,0.27,0.28,0.28,0.28,0.29,0.29,0.30,0.32,0.32,0.31,0.32,0.34,0.33,0.34,0.33,0.33,0.33,0.32,0.32,0.32,0.31,0.32,0.33,0.33,0.33,0.35,0.35,0.37,0.37,0.38,0.36,0.36,0.36,0.35,0.33,0.33,0.33,0.32,0.31,0.31,0.30,0.29,0.28,0.27,0.26,0.25,0.26,0.25,0.23,0.23,0.23,0.23,0.22,0.22,0.23,0.23,0.24,0.24,0.23,0.22,0.22,0.22,0.22,0.20,0.20,0.20,0.17,0.17,0.16,0.17,0.18,0.20,0.20,0.20,0.22,0.23,0.23,0.23,0.24,0.25,0.25,0.26,0.28,0.28,0.29,0.31,0.32,0.31,0.31,0.31,0.31,0.30,0.29,0.28,0.28,0.28,0.28,0.26,0.27,0.28,0.28,0.29,0.30,0.32,0.32,0.32,0.33,0.33,0.32,0.31,0.31,0.29,0.27,0.27,0.27,0.25,0.25,0.25,0.24,0.23,0.23,0.23,0.21,0.20,0.20,0.20,0.19,0.20,0.20,0.22,0.23,0.23,0.24,0.26,0.27,0.26,0.26,0.26,0.26,0.28,0.28,0.28,0.27,0.26,0.24,0.24,0.24,0.24,0.24,0.25,0.26,0.26,0.26,0.27,0.26,0.25,0.25,0.24,0.24,0.23,0.24,0.24,0.24,0.24,0.24,0.23,0.23,0.21,0.20,0.20,0.18,0.17,0.17,0.16,0.14,0.13,0.13,0.13,0.12,0.12,0.11,0.11,0.11,0.11,0.11,0.11,0.10,0.10,0.11,0.11,0.10,0.09,0.10,0.10,0.10,0.10,0.10,0.10,0.11,0.11,0.12,0.12,0.12,0.13,0.13,0.15,0.15,0.16,0.17,0.17,0.18,0.18,0.19,0.19,0.19,0.20,0.20,0.21,0.22,0.23,0.25,0.26,0.25,0.25,0.27,0.27,0.27,0.28,0.29,0.29,0.29,0.30,0.31,0.30,0.30,0.32,0.32,0.35,0.35,0.36,0.35,0.35,0.36,0.36,0.34,0.34,0.34,0.34,0.32,0.31,0.32,0.31,0.30,0.31,0.33,0.34,0.33,0.33,0.34,0.34,0.33,0.32,0.32,0.33,0.32,0.31,0.32,0.33,0.33,0.33,0.34,0.34,0.33,0.34,0.35,0.35,0.34,0.34,0.33,0.33,0.33,0.34,0.35,0.35,0.36,0.37,0.39,0.39,0.40,0.41,0.42,0.43,0.44,0.45,0.45,0.46,0.46,0.47,0.48,0.47,0.47,0.49,0.49,0.52,0.52,0.52,0.54,0.55,0.55,0.57,0.57,0.58,0.60,0.61,0.62,0.63,0.64,0.65,0.66,0.67,0.68,0.68,0.69,0.69,0.70,0.71,0.71,0.72,0.72,0.73,0.74,0.75,0.75,0.76,0.77,0.78,0.78,0.77,0.80,0.81
Q7Z412	0.89,0.89,0.89,0.89,0.89,0.89,0.88,0.88,0.88,0.87,0.86,0.84,0.83,0.80,0.78,0.77,0.76,0.74,0.73,0.73,0.71,0.69,0.68,0.67,0.64,0.64,0.63,0.62,0.61,0.60,0.59,0.59,0.57,0.54,0.52,0.51,0.49,0.48,0.46,0.45,0.43,0.41,0.40,0.38,0.37,0.36,0.36,0.35,0.35,0.35,0.34,0.35,0.36,0.36,0.38,0.39,0.38,0.39,0.40,0.40,0.39,0.40,0.40,0.40,0.39,0.39,0.38,0.37,0.36,0.34,0.34,0.34,0.32,0.32,0.33,0.34,0.35,0.35,0.35,0.36,0.36,0.36,0.36,0.36,0.36,0.36,0.35,0.35,0.34,0.33,0.33,0.33,0.31,0.31,0.30,0.29,0.28,0.28,0.28,0.27,0.25,0.26,0.25,0.25,0.24,0.24,0.25,0.24,0.24,0.26,0.27,0.28,0.29,0.29,0.29,0.29,0.29,0.27,0.29,0.29,0.28,0.27,0.27,0.27,0.26,0.27,0.28,0.29,0.28,0.28,0.29,0.29,0.29,0.31,0.31,0.30,0.30,0.31,0.30,0.29,0.30,0.30,0.30,0.29,0.30,0.31,0.30,0.30,0.31,0.32,0.31,0.31,0.29,0.28,0.30,0.30,0.29,0.30,0.31,0.30,0.30,0.31,0.32,0.32,0.34,0.35,0.33,0.34,0.34,0.35,0.36,0.35,0.34,0.35,0.33,0.33,0.34,0.34,0.33,0.35,0.36,0.35,0.35,0.36,0.38,0.38,0.38,0.40,0.41,0.42,0.42,0.43,0.44,0.45,0.48,0.48,0.48,0.51,0.52,0.52,0.54,0.56,0.57,0.57,0.59,0.58,0.60,0.62,0.62,0.62,0.61,0.61,0.62,0.62,0.62,0.63,0.64,0.64,0.65,0.67,0.67,0.67,0.68,0.68,0.69,0.69,0.69,0.70,0.70,0.69,0.69,0.69,0.69,0.69,0.68,0.66,0.66,0.65,0.64,0.63,0.62,0.61,0.61,0.60,0.58,0.58,0.57,0.57,0.57,0.56,0.57,0.57,0.56,0.57,0.58,0.57,0.57,0.57,0.56,0.55,0.55,0.55,0.54,0.54,0.55,0.54,0.55,0.54,0.54,0.54,0.54,0.55,0.54,0.53,0.52,0.53,0.54,0.54,0.55,0.55,0.56,0.57,0.57,0.57,0.59,0.59,0.59,0.60,0.60,0.59,0.60,0.58,0.58,0.60,0.59,0.58,0.59,0.59,0.59,0.59,0.61,0.61,0.61,0.62,0.64
P41219	0.82,0.80,0.79,0.79,0.80,0.81,0.81,0.81,0.82,0.81,0.81,0.82,0.82,0.82,0.83,0.83,0.84,0.84,0.85,0.85,0.85,0.85,0.85,0.85,0.85,0.85,0.84,0.85,0.84,0.83,0.84,0.84,0.84,0.84,0.85,0.86,0.86,0.85,0.86,0.86,0.87,0.88,0.90,0.90,0.90,0.90,0.90,0.90,0.89,0.89,0.90,0.90,0.90,0.90,0.90,0.90,0.90,0.89,0.89,0.88,0.88,0.87,0.86,0.85,0.84,0.83,0.82,0.82,0.81,0.82,0.81,0.80,0.79,0.78,0.77,0.77,0.76,0.75,0.75,0.75,0.74,0.72,0.71,0.70,0.69,0.69,0.68,0.67,0.66,0.66,0.65,0.64,0.63,0.63,0.62,0.61,0.60,0.58,0.58,0.57,0.57,0.56,0.55,0.55,0.55,0.56,0.55,0.56,0.55,0.55,0.55,0.55,0.56,0.56,0.56,0.56,0.56,0.55,0.56,0.55,0.55,0.55,0.55,0.55,0.55,0.55,0.55,0.54,0.54,0.55,0.54,0.54,0.54,0.54,0.55,0.55,0.54,0.55,0.54,0.54,0.54,0.54,0.54,0.55,0.55,0.55,0.55,0.55,0.55,0.55,0.54,0.54,0.54,0.54,0.54,0.54,0.53,0.52,0.53,0.53,0.53,0.53,0.53,0.53,0.53,0.53,0.53,0.53,0.53,0.53,0.53,0.54,0.54,0.53,0.53,0.53,0.53,0.52,0.52,0.53,0.53,0.52,0.53,0.53,0.52,0.53,0.53,0.52,0.52,0.52,0.52,0.52,0.52,0.52,0.52,0.52,0.52,0.52,0.53,0.53,0.53,0.52,0.52,0.52,0.52,0.53,0.53,0.53,0.53,0.53,0.52,0.52,0.52,0.52,0.52,0.52,0.52,0.52,0.53,0.54,0.53,0.53,0.52,0.52,0.52,0.52,0.52,0.53,0.53,0.54,0.54,0.55,0.56,0.57,0.58,0.59,0.58,0.59,0.60,0.60,0.60,0.60,0.60,0.59,0.58,0.59,0.59,0.58,0.59,0.59,0.59,0.60,0.61,0.60,0.60,0.60,0.60,0.60,0.60,0.60,0.60,0.60,0.60,0.60,0.60,0.60,0.61,0.60,0.60,0.60,0.60,0.59,0.58,0.58,0.56,0.56,0.54,0.54,0.54,0.53,0.53,0.54,0.54,0.54,0.54,0.54,0.54,0.53,0.54,0.53,0.54,0.53,0.53,0.52,0.52,0.52,0.53,0.54,0.54,0.53,0.53,0.53,0.53,0.54,0.55,0.54,0.54,0.54,0.54,0.54,0.53,0.53,0.53,0.54,0.53,0.53,0.53,0.53,0.53,0.53,0.52,0.52,0.51,0.52,0.53,0.53,0.53,0.53,0.54,0.54,0.54,0.54,0.53,0.54,0.55,0.55,0.54,0.53,0.53,0.53,0.53,0.54,0.53,0.53,0.52,0.52,0.52,0.52,0.52,0.52,0.52,0.52,0.52,0.51,0.51,0.52,0.52,0.52,0.53,0.52,0.53,0.53,0.53,0.53,0.53,0.52,0.52,0.52,0.51,0.51,0.51,0.51,0.51,0.50,0.50,0.49,0.50,0.51,0.51,0.51,0.51,0.51,0.50,0.51,0.52,0.52,0.53,0.54,0.54,0.54,0.54,0.55,0.56,0.57,0.58,0.59,0.59,0.60,0.61,0.62,0.62,0.63,0.63,0.64,0.65,0.66,0.67,0.67,0.69,0.70,0.71,0.72,0.73,0.74,0.75,0.76,0.76,0.76,0.75,0.75,0.75,0.75,0.75,0.76,0.75,0.75,0.76,0.76,0.77,0.77,0.76,0.76,0.75,0.75,0.74,0.74,0.73,0.73,0.72,0.72,0.72,0.72,0.72,0.73,0.73,0.73,0.72,0.73,0.73,0.73,0.72,0.72,0.71,0.71,0.70,0.70,0.70,0.70,0.71,0.71,0.72,0.73,0.73,0.74,0.74,0.75,0.75,0.73,0.73,0.73
Q8IZL8	0.80,0.79,0.79,0.79,0.79,0.78,0.77,0.77,0.76,0.75,0.75,0.75,0.74,0.72,0.72,0.71,0.70,0.68,0.69,0.69,0.67,0.66,0.65,0.65,0.65,0.65,0.65,0.65,0.65,0.65,0.65,0.65,0.65,0.65,0.65,0.66,0.66,0.66,0.66,0.67,0.67,0.67,0.67,0.67,0.66,0.65,0.65,0.64,0.64,0.63,0.63,0.63,0.61,0.62,0.62,0.63,0.63,0.64,0.65,0.65,0.64,0.66,0.67,0.66,0.66,0.67,0.65,0.64,0.62,0.61,0.59,0.57,0.57,0.56,0.54,0.53,0.52,0.51,0.49,0.48,0.47,0.46,0.47,0.46,0.44,0.43,0.43,0.42,0.41,0.41,0.41,0.39,0.38,0.38,0.37,0.36,0.35,0.35,0.34,0.33,0.32,0.33,0.32,0.30,0.30,0.30,0.29,0.28,0.29,0.28,0.27,0.27,0.28,0.27,0.26,0.27,0.27,0.26,0.25,0.27,0.26,0.26,0.24,0.24,0.24,0.25,0.25,0.24,0.25,0.25,0.25,0.24,0.25,0.25,0.25,0.25,0.25,0.24,0.23,0.23,0.24,0.22,0.21,0.22,0.22,0.23,0.22,0.22,0.23,0.24,0.24,0.24,0.25,0.25,0.26,0.26,0.26,0.25,0.26,0.26,0.25,0.25,0.24,0.24,0.23,0.23,0.23,0.23,0.25,0.25,0.25,0.25,0.26,0.26,0.26,0.26,0.26,0.26,0.26,0.27,0.26,0.25,0.25,0.26,0.25,0.25,0.24,0.24,0.24,0.24,0.22,0.24,0.24,0.24,0.24,0.24,0.23,0.24,0.25,0.24,0.24,0.24,0.25,0.25,0.25,0.25,0.24,0.26,0.26,0.26,0.26,0.26,0.25,0.25,0.25,0.25,0.25,0.25,0.25,0.25,0.24,0.25,0.25,0.25,0.25,0.24,0.25,0.25,0.24,0.26,0.28,0.30,0.29,0.30,0.31,0.30,0.29,0.30,0.30,0.29,0.29,0.30,0.30,0.29,0.29,0.29,0.28,0.28,0.26,0.25,0.24,0.23,0.24,0.24,0.23,0.23,0.24,0.24,0.24,0.25,0.28,0.28,0.27,0.29,0.30,0.31,0.32,0.33,0.34,0.35,0.33,0.33,0.32,0.32,0.32,0.31,0.32,0.32,0.33,0.35,0.37,0.39,0.38,0.40,0.42,0.43,0.44,0.44,0.45,0.46,0.46,0.46,0.47,0.46,0.46,0.46,0.45,0.44,0.45,0.45,0.43,0.41,0.41,0.41,0.40,0.39,0.39,0.38,0.38,0.37,0.37,0.37,0.38,0.38,0.38,0.37,0.37,0.36,0.37,0.35,0.33,0.31,0.30,0.29,0.26,0.25,0.24,0.23,0.23,0.23,0.22,0.22,0.22,0.24,0.24,0.24,0.26,0.28,0.30,0.32,0.32,0.33,0.34,0.34,0.34,0.35,0.36,0.35,0.34,0.33,0.33,0.30,0.30,0.28,0.28,0.26,0.25,0.26,0.26,0.25,0.25,0.25,0.25,0.24,0.25,0.25,0.25,0.25,0.26,0.28,0.27,0.28,0.30,0.29,0.28,0.28,0.29,0.27,0.26,0.25,0.23,0.21,0.21,0.21,0.21,0.20,0.21,0.20,0.20,0.20,0.21,0.22,0.23,0.25,0.27,0.27,0.29,0.30,0.29,0.30,0.32,0.32,0.33,0.34,0.34,0.34,0.34,0.34,0.34,0.32,0.31,0.31,0.31,0.29,0.28,0.28,0.27,0.27,0.27,0.27,0.27,0.27,0.28,0.28,0.29,0.29,0.30,0.29,0.28,0.29,0.30,0.30,0.30,0.29,0.27,0.26,0.25,0.24,0.23,0.23,0.22,0.21,0.20,0.20,0.19,0.19,0.19,0.19,0.20,0.21,0.22,0.23,0.25,0.26,0.28,0.30,0.32,0.34,0.36,0.38,0.40,0.41,0.43,0.45,0.47,0.47,0.49,0.50,0.52,0.54,0.55,0.57,0.57,0.58,0.59,0.61,0.62,0.64,0.66,0.68,0.69,0.71,0.73,0.75,0.76,0.78,0.79,0.80,0.82,0.83,0.83,0.84,0.84,0.84,0.84,0.83,0.81,0.79,0.77,0.75,0.73,0.70,0.68,0.66,0.64,0.61,0.60,0.58,0.56,0.54,0.52,0.50,0.48,0.47,0.46,0.44,0.41,0.41,0.40,0.38,0.37,0.36,0.35,0.32,0.30,0.29,0.29,0.27,0.26,0.25,0.23,0.22,0.20,0.21,0.19,0.17,0.17,0.17,0.17,0.17,0.18,0.19,0.21,0.21,0.22,0.24,0.25,0.24,0.25,0.25,0.25,0.25,0.25,0.26,0.26,0.25,0.26,0.26,0.25,0.23,0.24,0.23,0.22,0.21,0.21,0.21,0.20,0.20,0.20,0.21,0.19,0.21,0.23,0.23,0.23,0.24,0.24,0.24,0.26,0.27,0.27,0.26,0.26,0.24,0.24,0.24,0.23,0.22,0.23,0.25,0.25,0.27,0.27,0.28,0.28,0.28,0.28,0.28,0.28,0.28,0.29,0.29,0.29,0.30,0.31,0.31,0.31,0.32,0.32,0.32,0.33,0.34,0.34,0.34,0.35,0.35,0.36,0.38,0.39,0.40,0.40,0.42,0.44,0.45,0.47,0.49,0.50,0.52,0.53,0.55,0.55,0.56,0.56,0.58,0.59,0.60,0.62,0.64,0.65,0.67,0.69,0.70,0.71,0.73,0.75,0.76,0.77,0.80,0.81,0.83,0.84,0.85,0.85,0.86,0.86,0.87,0.86,0.87,0.87,0.87,0.87,0.87,0.87,0.88,0.88,0.87,0.87,0.87,0.86,0.87,0.87,0.87,0.87,0.87,0.87,0.86,0.87,0.87,0.87,0.87,0.87,0.87,0.87,0.87,0.87,0.87,0.87,0.87,0.86,0.86,0.85,0.86,0.85,0.85,0.84,0.83,0.82,0.82,0.81,0.80,0.80,0.80,0.79,0.78,0.78,0.77,0.77,0.77,0.77,0.78,0.77,0.77,0.77,0.78,0.77,0.78,0.78,0.78,0.78,0.77,0.77,0.77,0.78,0.77,0.77,0.78,0.78,0.78,0.79,0.79,0.79,0.79,0.79,0.80,0.79,0.80,0.82,0.83,0.83,0.84,0.84,0.85,0.85,0.85,0.86,0.85,0.86,0.86,0.86,0.86,0.87,0.87,0.87,0.87,0.87,0.87,0.87,0.86,0.86,0.86,0.87,0.87,0.88,0.87,0.88,0.88,0.87,0.87,0.87,0.86,0.86,0.86,0.87,0.86,0.86,0.86,0.86,0.86,0.86,0.86,0.86,0.86,0.86,0.87,0.87,0.87,0.88,0.88,0.88,0.88,0.88,0.87,0.87,0.88,0.87,0.87,0.87,0.87,0.87,0.87,0.88,0.87,0.87,0.87,0.87,0.86,0.86,0.86,0.86,0.87,0.87,0.88,0.88,0.87,0.88,0.88,0.88,0.88,0.88,0.88,0.88,0.88,0.88,0.88,0.87,0.88,0.88,0.88,0.88,0.88,0.87,0.87,0.88,0.88,0.87,0.87,0.87,0.88,0.88,0.88,0.88,0.88,0.88,0.88,0.88,0.88,0.89,0.89,0.89,0.89,0.89,0.89,0.89,0.89,0.89,0.90,0.90,0.90,0.89,0.89,0.89,0.89,0.89,0.89,0.88,0.88,0.88,0.87,0.87,0.87,0.86,0.86,0.85,0.85,0.85,0.85,0.85,0.84,0.84,0.83,0.83,0.83,0.83,0.82,0.82,0.82,0.81,0.81,0.81,0.80,0.80,0.79,0.79,0.78,0.78,0.78,0.77,0.77,0.77,0.75,0.75,0.75,0.74,0.73,0.73,0.74,0.73,0.73,0.74,0.73,0.73,0.73,0.74,0.74,0.73,0.73,0.73,0.73,0.73,0.72,0.72,0.71,0.71,0.71,0.71,0.71,0.71,0.71,0.71,0.71,0.72,0.72,0.72,0.72,0.72,0.72,0.72,0.72,0.72,0.72,0.73,0.73,0.73,0.74,0.75,0.75,0.75,0.75,0.76,0.76,0.76,0.77,0.77,0.78,0.78,0.79,0.79,0.80,0.80,0.81,0.82,0.82,0.83,0.83,0.83,0.84,0.84,0.84,0.84,0.85,0.85,0.85,0.86,0.86,0.86,0.86,0.87,0.88,0.88,0.88,0.89,0.89,0.90,0.89,0.89,0.89,0.89,0.88,0.88,0.88,0.89,0.88,0.88,0.88,0.88,0.88,0.88,0.88,0.88,0.88,0.88,0.88,0.88,0.88,0.88,0.88,0.88,0.88,0.88,0.88,0.87,0.87,0.87,0.87,0.87,0.88,0.88,0.87,0.87,0.87,0.87,0.87,0.87,0.87,0.87,0.88,0.88,0.88,0.89,0.89,0.89,0.89,0.89,0.89,0.89,0.89,0.89,0.89,0.89,0.89,0.89,0.89,0.89,0.89,0.89,0.89,0.89,0.90,0.90,0.90,0.90,0.90,0.90,0.90,0.89,0.88,0.88,0.88,0.88,0.88,0.89,0.89,0.88,0.87,0.87,0.87,0.87,0.87,0.87,0.86,0.86,0.86,0.86,0.86,0.86,0.86,0.85,0.85,0.84,0.84,0.84,0.84,0.84,0.84,0.84,0.84,0.84,0.83,0.83,0.83,0.83,0.83,0.83,0.82,0.83,0.83,0.83,0.83,0.83,0.84,0.84,0.84,0.84,0.84,0.85,0.85,0.85,0.85,0.86,0.86,0.87,0.87,0.87,0.87,0.87,0.87,0.87,0.88,0.88,0.88,0.88,0.89,0.89,0.89,0.88,0.88,0.88,0.89,0.89,0.90
Q9Y6X2	0.38,0.36,0.34,0.34,0.34,0.34,0.36,0.36,0.37,0.37,0.38,0.38,0.39,0.39,0.40,0.40,0.39,0.38,0.39,0.38,0.37,0.35,0.35,0.34,0.33,0.34,0.34,0.35,0.35,0.34,0.36,0.37,0.36,0.36,0.38,0.37,0.36,0.35,0.36,0.36,0.36,0.36,0.37,0.38,0.38,0.39,0.41,0.41,0.42,0.42,0.42,0.43,0.44,0.44,0.45,0.46,0.47,0.49,0.51,0.52,0.54,0.56,0.57,0.58,0.61,0.63,0.63,0.63,0.64,0.66,0.67,0.67,0.68,0.70,0.71,0.72,0.74,0.76,0.77,0.78,0.80,0.82,0.83,0.84,0.85,0.87,0.87,0.86,0.86,0.86,0.87,0.88,0.87,0.87,0.87,0.86,0.86,0.86,0.86,0.86,0.84,0.84,0.82,0.81,0.81,0.80,0.78,0.77,0.75,0.74,0.73,0.71,0.70,0.68,0.67,0.65,0.64,0.63,0.61,0.60,0.59,0.57,0.57,0.55,0.52,0.51,0.49,0.47,0.46,0.46,0.45,0.45,0.45,0.45,0.44,0.42,0.42,0.40,0.39,0.37,0.36,0.36,0.36,0.35,0.35,0.35,0.35,0.35,0.34,0.36,0.36,0.34,0.35,0.36,0.36,0.37,0.37,0.38,0.38,0.40,0.41,0.42,0.44,0.43,0.45,0.45,0.45,0.45,0.45,0.44,0.42,0.41,0.39,0.37,0.35,0.34,0.35,0.35,0.36,0.37,0.38,0.38,0.38,0.39,0.39,0.39,0.37,0.36,0.36,0.37,0.35,0.35,0.35,0.35,0.33,0.33,0.34,0.34,0.34,0.32,0.32,0.30,0.29,0.29,0.29,0.29,0.30,0.31,0.33,0.35,0.38,0.40,0.41,0.42,0.44,0.46,0.46,0.46,0.46,0.45,0.44,0.42,0.41,0.41,0.40,0.41,0.41,0.41,0.42,0.42,0.41,0.42,0.43,0.44,0.44,0.44,0.45,0.43,0.42,0.41,0.41,0.39,0.39,0.40,0.39,0.39,0.39,0.38,0.38,0.36,0.34,0.31,0.29,0.28,0.26,0.25,0.23,0.24,0.24,0.23,0.23,0.23,0.24,0.24,0.24,0.24,0.24,0.24,0.24,0.24,0.25,0.26,0.26,0.25,0.25,0.25,0.26,0.26,0.27,0.27,0.28,0.28,0.29,0.29,0.29,0.30,0.29,0.29,0.29,0.29,0.30,0.32,0.35,0.36,0.38,0.40,0.41,0.42,0.43,0.42,0.42,0.43,0.43,0.42,0.41,0.41,0.41,0.41,0.40,0.41,0.42,0.41,0.40,0.39,0.40,0.39,0.38,0.37,0.36,0.35,0.36,0.37,0.36,0.37,0.37,0.35,0.34,0.33,0.33,0.32,0.31,0.30,0.28,0.26,0.24,0.23,0.22,0.21,0.21,0.21,0.22,0.23,0.23,0.23,0.23,0.23,0.23,0.24,0.24,0.25,0.26,0.26,0.25,0.25,0.25,0.25,0.25,0.25,0.26,0.26,0.26,0.24,0.23,0.23,0.22,0.23,0.23,0.23,0.25,0.27,0.27,0.29,0.31,0.31,0.32,0.33,0.32,0.32,0.32,0.31,0.31,0.32,0.32,0.32,0.33,0.33,0.34,0.34,0.36,0.37,0.37,0.38,0.38,0.40,0.41,0.43,0.44,0.46,0.48,0.50,0.52,0.53,0.56,0.58,0.60,0.62,0.62,0.64,0.66,0.66,0.66,0.68,0.68,0.68,0.70,0.71,0.73,0.75,0.76,0.79,0.80,0.81,0.81,0.82,0.83,0.85,0.85,0.85,0.86,0.86,0.85,0.84,0.85,0.85,0.86,0.86,0.86,0.86,0.86,0.87,0.86,0.86,0.87,0.87,0.87,0.87,0.87,0.88,0.88,0.88,0.87,0.87,0.87,0.87,0.87,0.87,0.86,0.86,0.86,0.86,0.86,0.86,0.86,0.85,0.85,0.85,0.86,0.86,0.87,0.87,0.87,0.88,0.89,0.88,0.88,0.88,0.88,0.88,0.88,0.88,0.87,0.88,0.88,0.88,0.87,0.87,0.87,0.87,0.87,0.87,0.87,0.87,0.87,0.87,0.88,0.88,0.87,0.88,0.88,0.88,0.88,0.88,0.88,0.87,0.88,0.88,0.88,0.88,0.88,0.87,0.87,0.86,0.85,0.85,0.85,0.85,0.85,0.85,0.85,0.85,0.85,0.85,0.85,0.85,0.85,0.85,0.85,0.85,0.85,0.85,0.85,0.85,0.85,0.85,0.84,0.84,0.84,0.84,0.83,0.84,0.84,0.84,0.84,0.84,0.85,0.84,0.85,0.84,0.85,0.85,0.85,0.86,0.87,0.87,0.87,0.87,0.88,0.88,0.88,0.87,0.87,0.87,0.87,0.88,0.87,0.87,0.88,0.88,0.88,0.88,0.89,0.89,0.88,0.89,0.89,0.89,0.89,0.89,0.89,0.89,0.89,0.89,0.88,0.88,0.89,0.89,0.89,0.89,0.89,0.89,0.89,0.89,0.90,0.89,0.90,0.90,0.90,0.90,0.90,0.90,0.91,0.91,0.91,0.90,0.90,0.90,0.90,0.90,0.90,0.90,0.90,0.90,0.90,0.90,0.90,0.90,0.90,0.90,0.91,0.91,0.91,0.91,0.91,0.92,0.91,0.91,0.91,0.91
Q9BSU1	0.24,0.23,0.22,0.21,0.21,0.21,0.21,0.20,0.20,0.21,0.21,0.20,0.22,0.23,0.23,0.25,0.26,0.27,0.26,0.27,0.28,0.27,0.29,0.29,0.29,0.30,0.30,0.31,0.32,0.33,0.32,0.32,0.34,0.35,0.35,0.32,0.31,0.31,0.31,0.31,0.31,0.32,0.32,0.32,0.32,0.33,0.32,0.32,0.32,0.32,0.31,0.32,0.32,0.31,0.29,0.29,0.28,0.25,0.24,0.24,0.23,0.23,0.22,0.21,0.22,0.22,0.21,0.21,0.20,0.19,0.18,0.20,0.21,0.21,0.20,0.20,0.20,0.20,0.22,0.23,0.24,0.24,0.24,0.24,0.24,0.25,0.24,0.24,0.25,0.27,0.27,0.27,0.27,0.29,0.29,0.31,0.32,0.31,0.33,0.33,0.34,0.36,0.36,0.37,0.38,0.36,0.36,0.36,0.35,0.36,0.36,0.37,0.34,0.33,0.32,0.31,0.31,0.31,0.31,0.29,0.30,0.31,0.31,0.33,0.34,0.36,0.35,0.37,0.38,0.38,0.38,0.39,0.40,0.41,0.41,0.42,0.41,0.41,0.41,0.40,0.42,0.41,0.40,0.41,0.40,0.39,0.41,0.41,0.41,0.42,0.41,0.41,0.39,0.39,0.40,0.40,0.42,0.43,0.44,0.45,0.47,0.45,0.45,0.44,0.43,0.42,0.41,0.41,0.40,0.40,0.39,0.38,0.37,0.38,0.38,0.36,0.34,0.33,0.34,0.33,0.33,0.32,0.31,0.31,0.30,0.30,0.32,0.32,0.32,0.31,0.31,0.31,0.31,0.32,0.32,0.32,0.32,0.30,0.30,0.30,0.27,0.28,0.29,0.29,0.30,0.32,0.32,0.34,0.35,0.35,0.35,0.36,0.37,0.36,0.35,0.36,0.36,0.36,0.36,0.36,0.35,0.35,0.35,0.35,0.36,0.37,0.36,0.34,0.33,0.35,0.36,0.35,0.36,0.39,0.38,0.39,0.39,0.40,0.41,0.42,0.42,0.43,0.43,0.42,0.42,0.41,0.40,0.40,0.39,0.38,0.40,0.39,0.39,0.40,0.41,0.42,0.42,0.43,0.44,0.46,0.48,0.49,0.49,0.49,0.49,0.48,0.47,0.46,0.46,0.46,0.44,0.43,0.43,0.42,0.40,0.40,0.39,0.38,0.37,0.38,0.38,0.38,0.37,0.36,0.36,0.35,0.34,0.33,0.32,0.30,0.30,0.27,0.26,0.25,0.24,0.22,0.21,0.20,0.18,0.18,0.16,0.15,0.14,0.14,0.13,0.14,0.14,0.15,0.14,0.15,0.15,0.16,0.16,0.18,0.19,0.22,0.24,0.25,0.27,0.28,0.29,0.29,0.29,0.29,0.29,0.29,0.28,0.29,0.29,0.30,0.30,0.31,0.33,0.33,0.33,0.34,0.35,0.34,0.35,0.36,0.36,0.37,0.39,0.41,0.42,0.42,0.43,0.43,0.44,0.44,0.45,0.47,0.47,0.49,0.50,0.49,0.49,0.47,0.48,0.46,0.45,0.44,0.43,0.43,0.42,0.42,0.43,0.43,0.43,0.44,0.43,0.44,0.42,0.41,0.41,0.41,0.40,0.40,0.41,0.40,0.38,0.38,0.35,0.33,0.32,0.31,0.31,0.30,0.31,0.31,0.32,0.32,0.32,0.31,0.31,0.30,0.31,0.32,0.33,0.33,0.35,0.36,0.36,0.37,0.37,0.38,0.39,0.38,0.39,0.39,0.39,0.41,0.41,0.42,0.44,0.45,0.47,0.46,0.48,0.49,0.51,0.53
O43660	0.70,0.69,0.68,0.68,0.68,0.67,0.66,0.66,0.67,0.67,0.67,0.68,0.68,0.69,0.69,0.69,0.69,0.69,0.68,0.68,0.68,0.67,0.66,0.65,0.64,0.63,0.62,0.61,0.62,0.62,0.62,0.61,0.61,0.62,0.62,0.62,0.62,0.63,0.63,0.64,0.64,0.66,0.66,0.67,0.68,0.69,0.70,0.71,0.72,0.72,0.72,0.73,0.73,0.73,0.73,0.73,0.74,0.74,0.75,0.76,0.77,0.78,0.78,0.79,0.80,0.81,0.82,0.83,0.85,0.84,0.84,0.85,0.86,0.87,0.87,0.88,0.89,0.89,0.90,0.89,0.89,0.89,0.88,0.89,0.89,0.88,0.88,0.87,0.86,0.86,0.86,0.85,0.84,0.84,0.85,0.85,0.85,0.85,0.85,0.85,0.85,0.84,0.83,0.83,0.82,0.82,0.81,0.81,0.80,0.80,0.80,0.80,0.80,0.80,0.81,0.80,0.81,0.80,0.80,0.80,0.80,0.79,0.79,0.80,0.80,0.80,0.80,0.80,0.81,0.81,0.82,0.82,0.82,0.83,0.83,0.83,0.83,0.83,0.83,0.84,0.83,0.83,0.84,0.85,0.84,0.85,0.85,0.86,0.86,0.87,0.87,0.87,0.87,0.87,0.87,0.87,0.87,0.87,0.87,0.88,0.88,0.88,0.88,0.88,0.87,0.86,0.86,0.84,0.83,0.81,0.79,0.77,0.76,0.74,0.73,0.71,0.70,0.69,0.67,0.65,0.64,0.63,0.62,0.61,0.59,0.59,0.57,0.55,0.53,0.51,0.49,0.47,0.45,0.44,0.43,0.41,0.41,0.39,0.37,0.35,0.32,0.30,0.28,0.27,0.25,0.25,0.24,0.23,0.23,0.22,0.21,0.21,0.21,0.23,0.24,0.23,0.24,0.24,0.24,0.24,0.25,0.24,0.24,0.25,0.23,0.25,0.24,0.25,0.24,0.24,0.24,0.24,0.25,0.24,0.24,0.24,0.25,0.24,0.25,0.25,0.25,0.25,0.25,0.25,0.24,0.25,0.24,0.25,0.26,0.25,0.25,0.25,0.25,0.25,0.24,0.24,0.25,0.25,0.25,0.25,0.25,0.24,0.26,0.24,0.25,0.25,0.24,0.25,0.25,0.25,0.24,0.25,0.25,0.25,0.25,0.25,0.23,0.23,0.24,0.24,0.24,0.25,0.25,0.25,0.25,0.25,0.24,0.25,0.24,0.24,0.24,0.24,0.24,0.24,0.24,0.24,0.23,0.23,0.23,0.23,0.23,0.23,0.23,0.23,0.24,0.22,0.23,0.24,0.22,0.24,0.25,0.25,0.25,0.25,0.25,0.24,0.25,0.25,0.25,0.24,0.24,0.24,0.23,0.24,0.24,0.24,0.24,0.24,0.22,0.23,0.22,0.22,0.23,0.22,0.23,0.23,0.22,0.23,0.21,0.22,0.21,0.21,0.22,0.22,0.22,0.21,0.22,0.21,0.21,0.22,0.21,0.21,0.23,0.23,0.23,0.24,0.24,0.23,0.23,0.23,0.22,0.23,0.24,0.25,0.25,0.25,0.25,0.25,0.25,0.25,0.25,0.25,0.25,0.25,0.25,0.25,0.25,0.25,0.25,0.25,0.24,0.25,0.24,0.24,0.24,0.24,0.24,0.24,0.24,0.24,0.24,0.24,0.24,0.23,0.23,0.23,0.23,0.23,0.23,0.23,0.23,0.22,0.21,0.21,0.20,0.19,0.19,0.19,0.19,0.19,0.19,0.20,0.21,0.20,0.20,0.20,0.20,0.20,0.20,0.19,0.19,0.19,0.18,0.18,0.17,0.16,0.16,0.16,0.17,0.17,0.17,0.16,0.18,0.16,0.17,0.18,0.21,0.21,0.22,0.24,0.26,0.26,0.26,0.26,0.25,0.25,0.25,0.25,0.26,0.26,0.26,0.27,0.28,0.27,0.28,0.28,0.28,0.28,0.28,0.28,0.28,0.28,0.27,0.27,0.27,0.27,0.26,0.26,0.25,0.24,0.24,0.23,0.25,0.25,0.25,0.25,0.24,0.24,0.25,0.24,0.24,0.22,0.23,0.24,0.26,0.27,0.29,0.31,0.32,0.34,0.36,0.38,0.39,0.40,0.41,0.41,0.42,0.43,0.44,0.45,0.46,0.48,0.49,0.51,0.51,0.53,0.55,0.57,0.59,0.61,0.63,0.65,0.67,0.66
Q9NRZ5	0.36,0.35,0.34,0.32,0.31,0.31,0.32,0.31,0.30,0.30,0.31,0.30,0.30,0.31,0.31,0.31,0.32,0.31,0.32,0.33,0.34,0.33,0.32,0.31,0.31,0.31,0.30,0.29,0.30,0.29,0.28,0.28,0.26,0.25,0.26,0.26,0.25,0.25,0.25,0.24,0.25,0.24,0.24,0.24,0.24,0.24,0.24,0.23,0.23,0.24,0.22,0.22,0.23,0.22,0.20,0.20,0.19,0.19,0.19,0.20,0.19,0.17,0.18,0.18,0.17,0.17,0.19,0.19,0.18,0.17,0.17,0.17,0.16,0.16,0.16,0.16,0.15,0.15,0.16,0.16,0.15,0.16,0.16,0.16,0.16,0.16,0.16,0.16,0.15,0.15,0.15,0.15,0.16,0.15,0.15,0.15,0.15,0.16,0.15,0.14,0.12,0.12,0.13,0.12,0.12,0.13,0.13,0.13,0.13,0.13,0.13,0.14,0.13,0.14,0.14,0.15,0.16,0.16,0.16,0.16,0.16,0.16,0.16,0.16,0.17,0.17,0.18,0.19,0.21,0.22,0.22,0.23,0.24,0.24,0.24,0.24,0.25,0.26,0.25,0.27,0.27,0.27,0.28,0.28,0.27,0.27,0.27,0.28,0.26,0.26,0.25,0.25,0.25,0.25,0.24,0.24,0.25,0.23,0.24,0.24,0.24,0.26,0.27,0.27,0.27,0.28,0.28,0.26,0.26,0.25,0.24,0.24,0.24,0.24,0.25,0.27,0.27,0.27,0.28,0.28,0.28,0.27,0.27,0.26,0.26,0.26,0.26,0.25,0.25,0.26,0.26,0.26,0.26,0.26,0.26,0.27,0.27,0.26,0.26,0.28,0.28,0.28,0.27,0.25,0.25,0.25,0.23,0.23,0.23,0.23,0.21,0.21,0.22,0.23,0.23,0.22,0.21,0.21,0.20,0.19,0.20,0.18,0.18,0.18,0.19,0.19,0.20,0.20,0.20,0.19,0.19,0.19,0.19,0.19,0.19,0.19,0.19,0.19,0.20,0.19,0.19,0.20,0.20,0.20,0.22,0.23,0.24,0.26,0.28,0.28,0.29,0.30,0.30,0.29,0.28,0.27,0.27,0.25,0.26,0.26,0.26,0.25,0.26,0.27,0.27,0.27,0.27,0.26,0.26,0.28,0.28,0.29,0.30,0.30,0.31,0.32,0.33,0.34,0.34,0.35,0.35,0.34,0.34,0.34,0.35,0.34,0.33,0.33,0.32,0.30,0.31,0.31,0.31,0.31,0.31,0.33,0.32,0.32,0.33,0.33,0.34,0.34,0.35,0.35,0.36,0.36,0.36,0.36,0.37,0.37,0.38,0.38,0.39,0.39,0.41,0.41,0.41,0.41,0.40,0.41,0.40,0.41,0.41,0.41,0.41,0.41,0.42,0.42,0.42,0.42,0.43,0.43,0.43,0.43,0.43,0.43,0.41,0.41,0.41,0.41,0.40,0.41,0.42,0.42,0.41,0.41,0.41,0.41,0.40,0.41,0.41,0.40,0.41,0.41,0.42,0.41,0.42,0.43,0.44,0.43,0.43,0.44,0.44,0.43,0.43,0.44,0.43,0.43,0.43,0.44,0.44,0.44,0.45,0.46,0.45,0.47,0.48,0.50
P04156	0.62,0.64,0.65,0.66,0.67,0.68,0.69,0.70,0.70,0.71,0.72,0.73,0.73,0.74,0.74,0.75,0.75,0.76,0.76,0.76,0.77,0.76,0.77,0.77,0.78,0.79,0.79,0.80,0.81,0.82,0.83,0.84,0.85,0.86,0.87,0.88,0.89,0.90,0.90,0.91,0.91,0.91,0.91,0.91,0.91,0.91,0.91,0.91,0.91,0.91,0.91,0.91,0.91,0.90,0.90,0.91,0.90,0.90,0.90,0.90,0.90,0.90,0.90,0.89,0.89,0.89,0.90,0.89,0.89,0.88,0.89,0.89,0.89,0.88,0.88,0.88,0.89,0.89,0.89,0.89,0.89,0.88,0.88,0.88,0.88,0.88,0.87,0.87,0.87,0.87,0.86,0.87,0.86,0.86,0.86,0.85,0.85,0.84,0.83,0.82,0.82,0.80,0.80,0.80,0.79,0.78,0.77,0.75,0.74,0.72,0.70,0.69,0.67,0.65,0.66,0.65,0.63,0.62,0.60,0.59,0.58,0.58,0.57,0.57,0.57,0.55,0.53,0.53,0.51,0.50,0.49,0.48,0.47,0.46,0.45,0.44,0.42,0.41,0.40,0.40,0.39,0.37,0.37,0.36,0.34,0.34,0.35,0.35,0.35,0.37,0.38,0.38,0.39,0.39,0.39,0.37,0.37,0.37,0.36,0.36,0.35,0.35,0.33,0.32,0.32,0.30,0.30,0.31,0.30,0.31,0.31,0.31,0.31,0.32,0.33,0.33,0.34,0.34,0.35,0.37,0.37,0.37,0.37,0.38,0.37,0.37,0.37,0.37,0.35,0.35,0.33,0.33,0.33,0.31,0.30,0.31,0.31,0.30,0.30,0.32,0.32,0.32,0.32,0.33,0.34,0.35,0.35,0.36,0.37,0.37,0.38,0.39,0.39,0.39,0.39,0.39,0.39,0.39,0.40,0.39,0.38,0.38,0.40,0.40,0.39,0.41,0.42,0.42,0.42,0.44,0.45,0.46,0.48,0.49,0.50,0.51,0.51,0.53,0.54,0.54,0.54,0.54,0.56,0.56,0.57,0.57,0.57,0.57,0.56,0.57,0.57,0.56,0.56
Q5VT98	0.56,0.56,0.55,0.53,0.53,0.53,0.52,0.50,0.51,0.52,0.51,0.51,0.50,0.50,0.49,0.48,0.47,0.46,0.45,0.44,0.43,0.41,0.39,0.37,0.36,0.35,0.35,0.35,0.34,0.34,0.33,0.32,0.32,0.31,0.31,0.30,0.29,0.29,0.29,0.27,0.26,0.26,0.25,0.24,0.24,0.23,0.22,0.21,0.22,0.21,0.20,0.22,0.22,0.22,0.21,0.22,0.22,0.22,0.22,0.22,0.22,0.22,0.22,0.22,0.22,0.21,0.20,0.19,0.19,0.20,0.20,0.22,0.24,0.25,0.25,0.28,0.29,0.29,0.30,0.30,0.31,0.31,0.30,0.29,0.29,0.29,0.31,0.32,0.33,0.33,0.34,0.34,0.31,0.30,0.31,0.31,0.30,0.31,0.33,0.33,0.34,0.36,0.38,0.39,0.40,0.42,0.44,0.45,0.46,0.47,0.48,0.48,0.48,0.48,0.48,0.50,0.48,0.49,0.50,0.51,0.52,0.54,0.56,0.58,0.59,0.60,0.60,0.59,0.58,0.56,0.55,0.55,0.54,0.55,0.55,0.56,0.57,0.59,0.59,0.58,0.58,0.59,0.57,0.55,0.54,0.54,0.52,0.50,0.50,0.49,0.47,0.47,0.46,0.44,0.44,0.45,0.44,0.43,0.42,0.40,0.38,0.36,0.34,0.34,0.31,0.31,0.30,0.30,0.31,0.31,0.32,0.32,0.33,0.34,0.33,0.33,0.33,0.32,0.30,0.30,0.30,0.29,0.28,0.27,0.28,0.28,0.27,0.27,0.28,0.27,0.27,0.27,0.26,0.25,0.26,0.24,0.23,0.22,0.23,0.23,0.23,0.23,0.24,0.23,0.22,0.24,0.23,0.23,0.23,0.22,0.22,0.23,0.23,0.22,0.22,0.23,0.22,0.21,0.21,0.21,0.20,0.20,0.20,0.20,0.21,0.22,0.22,0.23,0.24,0.25,0.26,0.26,0.27,0.28,0.28,0.26,0.27,0.27,0.27,0.26,0.27,0.27,0.27,0.27,0.28,0.28,0.29,0.29,0.29,0.30,0.30,0.30,0.29,0.28,0.29,0.28,0.28,0.28,0.28,0.28,0.29,0.29,0.29,0.29,0.29,0.28,0.26,0.25,0.26,0.24,0.22,0.23,0.23,0.23,0.21,0.22,0.22,0.21,0.20,0.20,0.20,0.21,0.21,0.22,0.21,0.20,0.21,0.20,0.19,0.19,0.20,0.19,0.19,0.19,0.21,0.21,0.22,0.22,0.21,0.21,0.23,0.22,0.22,0.22,0.22,0.22,0.21,0.22,0.22,0.21,0.23,0.22,0.22,0.23,0.23,0.24,0.23,0.24,0.24,0.24,0.24,0.25,0.24,0.24,0.24,0.25,0.24,0.23,0.24,0.24,0.24,0.24,0.24,0.24,0.24,0.22,0.22,0.21,0.21,0.22,0.21,0.21,0.21,0.22,0.22,0.22,0.23,0.23,0.23,0.22,0.23,0.21,0.21,0.21,0.20,0.20,0.19,0.21,0.20,0.20,0.21,0.20,0.19,0.19,0.20,0.19,0.18,0.19,0.19,0.17,0.17,0.19,0.18,0.17,0.18,0.18,0.18,0.18,0.19,0.20,0.19,0.20,0.21,0.20,0.20,0.21,0.21,0.21,0.21,0.22,0.22,0.21,0.21,0.21,0.20,0.20,0.21,0.20,0.20,0.20,0.22,0.23,0.25,0.26,0.27,0.27,0.28,0.30,0.30,0.30,0.31,0.32,0.30,0.30,0.31,0.31,0.31,0.31,0.32,0.31,0.31,0.32,0.33,0.33,0.33,0.33,0.33,0.35,0.35,0.34,0.35,0.34,0.34,0.34,0.35,0.37,0.36,0.38,0.40,0.40,0.41,0.40,0.38,0.37,0.36,0.36,0.36,0.36,0.36,0.37,0.38,0.39,0.38,0.40,0.43,0.43,0.43,0.44,0.45,0.45,0.45,0.46,0.46,0.45,0.45,0.46,0.44,0.45,0.43,0.43,0.44,0.46,0.48,0.50,0.52
O75915	0.49,0.48,0.50,0.48,0.48,0.48,0.50,0.49,0.50,0.50,0.51,0.50,0.50,0.50,0.49,0.48,0.47,0.46,0.45,0.44,0.43,0.41,0.39,0.39,0.38,0.36,0.36,0.36,0.36,0.36,0.35,0.34,0.34,0.34,0.34,0.35,0.34,0.34,0.32,0.33,0.33,0.34,0.34,0.34,0.35,0.34,0.34,0.33,0.32,0.30,0.30,0.29,0.29,0.29,0.29,0.30,0.31,0.32,0.33,0.34,0.35,0.36,0.36,0.37,0.39,0.39,0.41,0.42,0.41,0.41,0.42,0.43,0.43,0.44,0.45,0.46,0.46,0.46,0.47,0.48,0.47,0.46,0.47,0.47,0.46,0.46,0.47,0.47,0.47,0.49,0.50,0.49,0.51,0.52,0.51,0.51,0.51,0.50,0.49,0.49,0.48,0.47,0.47,0.48,0.47,0.46,0.46,0.45,0.44,0.44,0.45,0.44,0.43,0.43,0.42,0.41,0.39,0.38,0.37,0.35,0.35,0.35,0.35,0.35,0.36,0.35,0.34,0.34,0.34,0.33,0.33,0.33,0.32,0.33,0.32,0.33,0.33,0.32,0.34,0.33,0.33,0.33,0.33,0.33,0.33,0.33,0.33,0.33,0.34,0.35,0.36,0.36,0.37,0.38,0.38,0.38,0.39,0.40,0.41,0.42,0.43,0.44,0.44,0.45,0.45,0.45,0.47,0.49,0.48,0.49,0.50,0.49,0.50,0.51,0.50,0.50,0.51,0.50,0.51,0.51,0.53,0.53,0.54,0.56,0.57,0.58,0.60,0.60
O95685	0.90,0.91,0.91,0.90,0.91,0.91,0.91,0.91,0.92,0.92,0.92,0.92,0.91,0.91,0.91,0.91,0.91,0.91,0.91,0.91,0.91,0.91,0.91,0.91,0.91,0.91,0.91,0.90,0.91,0.91,0.91,0.91,0.91,0.92,0.92,0.91,0.91,0.91,0.91,0.91,0.91,0.90,0.90,0.89,0.90,0.88,0.88,0.88,0.87,0.87,0.87,0.86,0.86,0.87,0.86,0.87,0.87,0.86,0.86,0.86,0.86,0.86,0.85,0.86,0.85,0.85,0.85,0.84,0.84,0.84,0.84,0.84,0.84,0.84,0.84,0.84,0.84,0.84,0.84,0.84,0.84,0.84,0.85,0.84,0.84,0.83,0.83,0.83,0.83,0.83,0.82,0.81,0.81,0.80,0.80,0.80,0.79,0.78,0.78,0.78,0.78,0.78,0.77,0.77,0.77,0.77,0.76,0.76,0.76,0.75,0.73,0.72,0.72,0.71,0.70,0.68,0.67,0.67,0.65,0.65,0.64,0.64,0.64,0.64,0.64,0.64,0.65,0.65,0.64,0.64,0.63,0.63,0.63,0.62,0.61,0.60,0.59,0.58,0.57,0.57,0.57,0.54,0.53,0.53,0.51,0.52,0.51,0.50,0.50,0.50,0.49,0.48,0.48,0.49,0.48,0.47,0.46,0.45,0.43,0.43,0.42,0.41,0.41,0.39,0.39,0.40,0.39,0.37,0.36,0.36,0.35,0.34,0.33,0.32,0.31,0.31,0.31,0.32,0.31,0.33,0.33,0.33,0.34,0.34,0.32,0.31,0.30,0.29,0.29,0.28,0.27,0.28,0.29,0.30,0.29,0.30,0.30,0.31,0.32,0.33,0.33,0.34,0.35,0.35,0.35,0.35,0.33,0.32,0.35,0.37,0.36,0.38,0.38,0.38,0.38,0.38,0.38,0.37,0.38,0.37,0.37,0.35,0.35,0.35,0.37,0.38,0.38,0.39,0.40,0.41,0.41,0.42,0.41,0.41,0.39,0.38,0.37,0.36,0.35,0.35,0.34,0.35,0.36,0.35,0.35,0.35,0.35,0.34,0.33,0.31,0.30,0.32,0.32,0.32,0.32,0.33,0.32,0.32,0.32,0.32,0.33,0.33,0.33,0.34,0.33,0.33,0.34,0.35,0.35,0.36,0.36,0.38,0.39,0.40,0.42,0.44,0.46,0.48,0.50,0.51,0.51,0.53,0.52,0.51,0.52,0.52,0.52,0.53,0.55,0.56,0.57,0.57,0.57,0.55,0.57,0.59,0.61,0.64,0.66
Q8IV42	0.66,0.63,0.61,0.58,0.56,0.54,0.52,0.50,0.49,0.48,0.46,0.46,0.46,0.45,0.44,0.44,0.43,0.42,0.41,0.41,0.41,0.39,0.37,0.37,0.36,0.35,0.34,0.32,0.30,0.28,0.26,0.24,0.22,0.20,0.19,0.18,0.18,0.17,0.17,0.18,0.19,0.21,0.21,0.22,0.24,0.26,0.28,0.30,0.31,0.33,0.33,0.33,0.35,0.35,0.36,0.37,0.37,0.38,0.38,0.38,0.38,0.37,0.37,0.36,0.36,0.35,0.34,0.34,0.34,0.34,0.34,0.35,0.35,0.35,0.35,0.37,0.37,0.37,0.38,0.38,0.39,0.38,0.37,0.38,0.39,0.38,0.38,0.37,0.36,0.34,0.33,0.33,0.34,0.31,0.30,0.30,0.30,0.28,0.28,0.30,0.30,0.31,0.30,0.30,0.31,0.31,0.31,0.33,0.35,0.36,0.38,0.40,0.41,0.42,0.42,0.42,0.40,0.39,0.39,0.39,0.39,0.38,0.38,0.39,0.38,0.36,0.35,0.34,0.32,0.31,0.31,0.31,0.31,0.30,0.30,0.31,0.30,0.31,0.31,0.31,0.29,0.29,0.28,0.28,0.29,0.28,0.26,0.26,0.25,0.24,0.23,0.21,0.19,0.17,0.16,0.16,0.16,0.16,0.15,0.14,0.14,0.15,0.15,0.16,0.15,0.15,0.15,0.17,0.17,0.17,0.19,0.21,0.22,0.24,0.25,0.26,0.26,0.27,0.26,0.28,0.28,0.27,0.28,0.29,0.28,0.29,0.31,0.32,0.32,0.32,0.33,0.32,0.33,0.34,0.36,0.38,0.38,0.40,0.40,0.40,0.40,0.41,0.40,0.40,0.39,0.39,0.40,0.40,0.40,0.41,0.42,0.43,0.42,0.42,0.39,0.38,0.39,0.40,0.39,0.38,0.38,0.38,0.38,0.38,0.37,0.37,0.37,0.36,0.36,0.37,0.36,0.37,0.38,0.38,0.39,0.37,0.37,0.38,0.38,0.39,0.40,0.40,0.41,0.41,0.42,0.42,0.44,0.44,0.45,0.45,0.44,0.45,0.44,0.44,0.45,0.46,0.46,0.45,0.44,0.45,0.46,0.46,0.47,0.48,0.49,0.50,0.51,0.52,0.52,0.52,0.52,0.54,0.53,0.54,0.55,0.55,0.56,0.56,0.57,0.57,0.58,0.58,0.58,0.59,0.60,0.60,0.60,0.60,0.60,0.60,0.60,0.61,0.61,0.61,0.62,0.62,0.63,0.63,0.64,0.65,0.65,0.66,0.66,0.67,0.67,0.67,0.67,0.68,0.67,0.67,0.68,0.69,0.69,0.68,0.68,0.69,0.69,0.69,0.70,0.70,0.70,0.70,0.71,0.72,0.72,0.73,0.73,0.74,0.75,0.75,0.75,0.76,0.75,0.75,0.77,0.76,0.77,0.77,0.78,0.78,0.78,0.80,0.79,0.78,0.79,0.80,0.81,0.82
P51817	0.88,0.89,0.88,0.89,0.89,0.89,0.88,0.88,0.86,0.85,0.85,0.85,0.84,0.84,0.84,0.84,0.84,0.84,0.84,0.84,0.84,0.83,0.82,0.81,0.79,0.77,0.77,0.76,0.74,0.73,0.73,0.72,0.70,0.68,0.66,0.64,0.63,0.62,0.62,0.60,0.59,0.57,0.55,0.53,0.51,0.48,0.47,0.46,0.45,0.46,0.45,0.45,0.44,0.43,0.41,0.39,0.37,0.35,0.34,0.31,0.30,0.28,0.27,0.26,0.26,0.25,0.26,0.25,0.26,0.26,0.26,0.26,0.26,0.25,0.25,0.26,0.25,0.24,0.25,0.23,0.22,0.23,0.24,0.24,0.26,0.26,0.27,0.26,0.26,0.24,0.24,0.23,0.22,0.22,0.22,0.23,0.23,0.24,0.25,0.26,0.26,0.26,0.26,0.25,0.24,0.25,0.25,0.23,0.23,0.21,0.20,0.20,0.19,0.18,0.19,0.19,0.19,0.19,0.20,0.21,0.22,0.23,0.23,0.22,0.23,0.22,0.23,0.23,0.23,0.23,0.23,0.22,0.22,0.21,0.21,0.20,0.19,0.19,0.18,0.17,0.17,0.17,0.17,0.17,0.19,0.20,0.21,0.20,0.20,0.20,0.20,0.20,0.20,0.20,0.20,0.20,0.19,0.19,0.19,0.18,0.16,0.16,0.16,0.15,0.15,0.13,0.13,0.11,0.11,0.12,0.12,0.12,0.12,0.12,0.13,0.14,0.14,0.16,0.18,0.19,0.19,0.20,0.20,0.22,0.22,0.21,0.20,0.20,0.20,0.21,0.21,0.21,0.21,0.21,0.20,0.21,0.21,0.22,0.24,0.24,0.24,0.24,0.24,0.23,0.23,0.23,0.23,0.23,0.23,0.22,0.21,0.21,0.21,0.21,0.21,0.20,0.19,0.19,0.17,0.15,0.15,0.15,0.14,0.13,0.13,0.14,0.16,0.17,0.17,0.18,0.18,0.18,0.18,0.20,0.20,0.20,0.21,0.21,0.20,0.21,0.21,0.23,0.23,0.22,0.24,0.25,0.25,0.26,0.28,0.29,0.29,0.29,0.30,0.30,0.30,0.31,0.32,0.32,0.32,0.32,0.33,0.33,0.33,0.34,0.36,0.35,0.34,0.32,0.31,0.31,0.32,0.33,0.34,0.34,0.33,0.33,0.33,0.32,0.33,0.32,0.32,0.32,0.30,0.32,0.33,0.31,0.31,0.32,0.33,0.31,0.30,0.31,0.32,0.32,0.34,0.34,0.35,0.35,0.35,0.35,0.36,0.36,0.37,0.37,0.37,0.36,0.37,0.38,0.38,0.38,0.39,0.37,0.36,0.37,0.39,0.39,0.40,0.41,0.43,0.43,0.43,0.43,0.44,0.45,0.44,0.43,0.43,0.43,0.44,0.44,0.44,0.45,0.45,0.44,0.44,0.43,0.45,0.43,0.43,0.44,0.45,0.44,0.45,0.44,0.45,0.44,0.44,0.44,0.45,0.46,0.46,0.45,0.46,0.47,0.46,0.44,0.45,0.44
Q9NQV7	0.90,0.90,0.90,0.89,0.89,0.88,0.86,0.83,0.83,0.82,0.79,0.78,0.77,0.76,0.74,0.73,0.73,0.73,0.71,0.70,0.69,0.69,0.67,0.66,0.66,0.65,0.64,0.62,0.61,0.60,0.58,0.57,0.55,0.54,0.52,0.52,0.50,0.48,0.48,0.46,0.44,0.43,0.43,0.43,0.42,0.41,0.43,0.42,0.44,0.43,0.42,0.44,0.44,0.42,0.44,0.45,0.46,0.46,0.47,0.48,0.50,0.51,0.51,0.53,0.54,0.55,0.55,0.57,0.59,0.59,0.60,0.62,0.62,0.63,0.64,0.65,0.65,0.66,0.68,0.69,0.70,0.72,0.72,0.73,0.73,0.73,0.74,0.73,0.75,0.75,0.76,0.77,0.77,0.79,0.81,0.82,0.82,0.82,0.82,0.82,0.82,0.82,0.82,0.82,0.82,0.82,0.82,0.82,0.82,0.82,0.82,0.82,0.82,0.83,0.83,0.84,0.85,0.86,0.85,0.85,0.85,0.85,0.86,0.86,0.85,0.86,0.86,0.86,0.86,0.86,0.86,0.86,0.87,0.87,0.88,0.88,0.88,0.87,0.88,0.88,0.88,0.88,0.88,0.88,0.89,0.89,0.88,0.88,0.88,0.88,0.88,0.88,0.88,0.88,0.88,0.88,0.88,0.88,0.88,0.88,0.88,0.88,0.88,0.88,0.89,0.89,0.89,0.89,0.90,0.89,0.89,0.89,0.90,0.89,0.89,0.88,0.87,0.86,0.84,0.82,0.80,0.78,0.76,0.74,0.72,0.70,0.68,0.67,0.65,0.64,0.63,0.61,0.59,0.59,0.58,0.56,0.57,0.56,0.54,0.53,0.53,0.51,0.50,0.49,0.47,0.47,0.45,0.44,0.44,0.42,0.42,0.42,0.41,0.39,0.39,0.38,0.37,0.36,0.35,0.36,0.36,0.36,0.36,0.38,0.39,0.39,0.39,0.39,0.38,0.39,0.39,0.40,0.40,0.42,0.42,0.42,0.43,0.41,0.40,0.39,0.39,0.37,0.38,0.38,0.39,0.39,0.38,0.38,0.38,0.36,0.36,0.34,0.33,0.32,0.32,0.30,0.29,0.29,0.31,0.32,0.31,0.33,0.34,0.36,0.35,0.35,0.36,0.37,0.37,0.39,0.38,0.38,0.37,0.36,0.35,0.32,0.32,0.31,0.31,0.32,0.33,0.33,0.33,0.32,0.31,0.30,0.28,0.30,0.29,0.29,0.30,0.30,0.30,0.30,0.30,0.29,0.29,0.29,0.29,0.28,0.28,0.28,0.27,0.27,0.27,0.26,0.26,0.25,0.23,0.23,0.21,0.20,0.20,0.19,0.20,0.21,0.21,0.22,0.22,0.20,0.20,0.19,0.18,0.18,0.18,0.19,0.19,0.20,0.20,0.21,0.20,0.20,0.19,0.19,0.19,0.20,0.20,0.21,0.22,0.22,0.22,0.20,0.21,0.21,0.20,0.18,0.17,0.18,0.18,0.19,0.20,0.21,0.21,0.21,0.22,0.24,0.24,0.24,0.24,0.25,0.27,0.29,0.31,0.33,0.34,0.35,0.35,0.35,0.36,0.35,0.35,0.36,0.37,0.39,0.39,0.39,0.39,0.39,0.39,0.40,0.41,0.42,0.42,0.42,0.42,0.42,0.43,0.44,0.45,0.46,0.45,0.46,0.47,0.49,0.51,0.52,0.53,0.54,0.56,0.57,0.58,0.58,0.58,0.58,0.59,0.59,0.60,0.62,0.63,0.64,0.66,0.67,0.67,0.69,0.69,0.71,0.73,0.75,0.76,0.77,0.78,0.79,0.80,0.82,0.83,0.85,0.87,0.88,0.88,0.88,0.88,0.90,0.90,0.90,0.90,0.90,0.89,0.89,0.89,0.88,0.88,0.88,0.87,0.87,0.87,0.87,0.87,0.87,0.87,0.87,0.86,0.86,0.86,0.86,0.86,0.86,0.86,0.86,0.86,0.86,0.87,0.86,0.86,0.87,0.87,0.87,0.87,0.87,0.87,0.87,0.88,0.88,0.88,0.87,0.87,0.87,0.87,0.87,0.87,0.87,0.87,0.88,0.88,0.88,0.88,0.88,0.88,0.89,0.89,0.88,0.89,0.88,0.89,0.88,0.88,0.88,0.87,0.87,0.87,0.87,0.86,0.85,0.85,0.83,0.82,0.81,0.81,0.81,0.80,0.80,0.79,0.78,0.77,0.77,0.77,0.77,0.76,0.75,0.74,0.73,0.71,0.70,0.68,0.67,0.66,0.65,0.64,0.62,0.61,0.60,0.59,0.58,0.58,0.55,0.56,0.55,0.54,0.52,0.52,0.50,0.48,0.48,0.48,0.47,0.47,0.47,0.46,0.45,0.43,0.42,0.41,0.40,0.40,0.41,0.39,0.39,0.38,0.39,0.38,0.38,0.38,0.37,0.37,0.38,0.39,0.39,0.40,0.39,0.39,0.38,0.38,0.38,0.38,0.38,0.38,0.37,0.36,0.35,0.35,0.34,0.35,0.35,0.36,0.36,0.36,0.36,0.36,0.37,0.37,0.36,0.38,0.39,0.40,0.40,0.41,0.40,0.39,0.39,0.38,0.39,0.40,0.41,0.41,0.42,0.41,0.39,0.38,0.37,0.38,0.39,0.39,0.39,0.39,0.39,0.40,0.40,0.41,0.40,0.43,0.43,0.44,0.45,0.45,0.45,0.44,0.44,0.43,0.43,0.44,0.44,0.44,0.43,0.43,0.41,0.40,0.40,0.40,0.41,0.41,0.41,0.41,0.41,0.42,0.42,0.42,0.42,0.44,0.44,0.45,0.45,0.46,0.45,0.44,0.44,0.44,0.44,0.45,0.44,0.44,0.43,0.43,0.41,0.41,0.40,0.40,0.41,0.41,0.41,0.41,0.41,0.41,0.42,0.42,0.41,0.43,0.43,0.44,0.45,0.45,0.45,0.44,0.43,0.42,0.42,0.43,0.43,0.43,0.42,0.41,0.40,0.39,0.38,0.39,0.40,0.40,0.40,0.40,0.40,0.40,0.41,0.41,0.40,0.42,0.43,0.44,0.45,0.45,0.44,0.44,0.43,0.42,0.42,0.42,0.42,0.43,0.41,0.41,0.40,0.39,0.38,0.38,0.39,0.40,0.40,0.40,0.40,0.40,0.41,0.41,0.40,0.42,0.43,0.44,0.44,0.45,0.44,0.43,0.43,0.42,0.41,0.42,0.42,0.42,0.41,0.41,0.39,0.39,0.38,0.38,0.39,0.39,0.40,0.40,0.40,0.41,0.41,0.41,0.40,0.42,0.43,0.44,0.45,0.45,0.45,0.44,0.44,0.43,0.43,0.44,0.44,0.45,0.43,0.42,0.41,0.40,0.39,0.40,0.41,0.41,0.42,0.42,0.42,0.42,0.43,0.43,0.42,0.44,0.45,0.46,0.46,0.47,0.46,0.45,0.44,0.44,0.44,0.45,0.44,0.45,0.43,0.43,0.42,0.41,0.40,0.40,0.41,0.41,0.42,0.42,0.41,0.41,0.42,0.42,0.42,0.44,0.44,0.45,0.45,0.46,0.45,0.44,0.44,0.43,0.43,0.44,0.44,0.44,0.43,0.42,0.41,0.40,0.39,0.40,0.41,0.41,0.42,0.42,0.42,0.42,0.43,0.43,0.42,0.44,0.45,0.46,0.46,0.47,0.46,0.45,0.45,0.44,0.45,0.45,0.45,0.45,0.45,0.45,0.43,0.43,0.42,0.43,0.44,0.44,0.45,0.45,0.46,0.46,0.48,0.48,0.49,0.51,0.53,0.54,0.55,0.56,0.56,0.56,0.56,0.56,0.56,0.56,0.57,0.58,0.57,0.57,0.57,0.57,0.56,0.57,0.59,0.60,0.62,0.62,0.62
Q9NQX0	0.66,0.64,0.62,0.62,0.63,0.62,0.60,0.61,0.62,0.63,0.64,0.64,0.64,0.65,0.66,0.67,0.68,0.69,0.69,0.69,0.70,0.69,0.69,0.69,0.69,0.69,0.70,0.69,0.70,0.70,0.71,0.72,0.72,0.73,0.73,0.74,0.76,0.77,0.79,0.81,0.82,0.83,0.84,0.86,0.87,0.87,0.89,0.90,0.90,0.91,0.91,0.91,0.91,0.91,0.90,0.90,0.90,0.90,0.90,0.90,0.91,0.91,0.91,0.91,0.91,0.91,0.91,0.91,0.91,0.90,0.90,0.91,0.90,0.90,0.91,0.91,0.90,0.90,0.90,0.90,0.89,0.88,0.88,0.88,0.88,0.88,0.87,0.87,0.87,0.87,0.87,0.86,0.86,0.86,0.87,0.87,0.87,0.86,0.86,0.86,0.85,0.85,0.85,0.85,0.84,0.84,0.84,0.84,0.84,0.83,0.84,0.83,0.83,0.84,0.83,0.83,0.83,0.83,0.83,0.84,0.84,0.84,0.85,0.84,0.85,0.85,0.85,0.85,0.86,0.86,0.86,0.87,0.87,0.87,0.87,0.87,0.88,0.88,0.88,0.88,0.89,0.89,0.88,0.88,0.88,0.88,0.88,0.88,0.87,0.86,0.86,0.85,0.84,0.83,0.82,0.80,0.79,0.78,0.76,0.76,0.75,0.74,0.72,0.71,0.70,0.68,0.67,0.66,0.66,0.65,0.64,0.63,0.63,0.62,0.62,0.61,0.60,0.59,0.57,0.57,0.57,0.56,0.55,0.54,0.53,0.53,0.53,0.52,0.53,0.52,0.52,0.52,0.52,0.52,0.51,0.51,0.52,0.52,0.52,0.53,0.54,0.54,0.54,0.56,0.57,0.58,0.60,0.61,0.62,0.63,0.63,0.63,0.64,0.64,0.65,0.65,0.64,0.64,0.64,0.65,0.62,0.62,0.62,0.61,0.60,0.62,0.61,0.58,0.58,0.56,0.56,0.55,0.53,0.53,0.52,0.51,0.52,0.51,0.51,0.51,0.50,0.47,0.46,0.44,0.42,0.42,0.41,0.38,0.37,0.37,0.35,0.33,0.31,0.29,0.27,0.25,0.23,0.22,0.22,0.21,0.22,0.22,0.21,0.20,0.21,0.22,0.20,0.21,0.23,0.24,0.25,0.26,0.27,0.28,0.28,0.29,0.29,0.29,0.28,0.28,0.26,0.27,0.27,0.30,0.31,0.31,0.32,0.31,0.32,0.31,0.30,0.30,0.30,0.30,0.31,0.32,0.33,0.35,0.36,0.35,0.35,0.33,0.33,0.32,0.32,0.31,0.30,0.32,0.30,0.29,0.28,0.28,0.29,0.27,0.26,0.26,0.25,0.24,0.24,0.24,0.24,0.24,0.25,0.25,0.23,0.22,0.21,0.20,0.20,0.19,0.19,0.20,0.21,0.20,0.21,0.22,0.22,0.22,0.20,0.18,0.18,0.18,0.19,0.19,0.20,0.21,0.22,0.22,0.22,0.23,0.24,0.25,0.25,0.25,0.26,0.26,0.28,0.28,0.28,0.28,0.29,0.30,0.32,0.33,0.33,0.34,0.34,0.35,0.36,0.36,0.36,0.36,0.36,0.36,0.36,0.36,0.37,0.37,0.37,0.39,0.40,0.42,0.44,0.46,0.48,0.49,0.50,0.52,0.53,0.54,0.54,0.55,0.55,0.56,0.57,0.56,0.57,0.55,0.56,0.56,0.56,0.56,0.56,0.55,0.55,0.57,0.57,0.59,0.61,0.62,0.64,0.66,0.67,0.68,0.69,0.72,0.72,0.73,0.74,0.75,0.75,0.76,0.76,0.77,0.77,0.77,0.76,0.76,0.75,0.75,0.76,0.76,0.76,0.76,0.76,0.76,0.78,0.78,0.80,0.82,0.84,0.86,0.86,0.88,0.88,0.88,0.88,0.87,0.87,0.86,0.86,0.84,0.83,0.83,0.81,0.80,0.80,0.79,0.78,0.78,0.76,0.74,0.74,0.73,0.72,0.70,0.69,0.67,0.67,0.65,0.63,0.62,0.60,0.59,0.59,0.58,0.58,0.58,0.57,0.56,0.54,0.54,0.52,0.52,0.51,0.51,0.51,0.50,0.49,0.47,0.46,0.45,0.45,0.46,0.45,0.46,0.45,0.44,0.44,0.43,0.42,0.42,0.42,0.42,0.43,0.44,0.44,0.45,0.46,0.46,0.45,0.48,0.48,0.49,0.49,0.50,0.50,0.48,0.46,0.45,0.45,0.46,0.46,0.46,0.45,0.44,0.43,0.41,0.40,0.41,0.42,0.42,0.42,0.43,0.43,0.44,0.44,0.44,0.43,0.45,0.45,0.46,0.46,0.46,0.46,0.44,0.42,0.42,0.41,0.42,0.41,0.41,0.40,0.40,0.39,0.39,0.39,0.39,0.41,0.43,0.44,0.43,0.43,0.44,0.45,0.46,0.48,0.49,0.51,0.53,0.54,0.55,0.56,0.57,0.58,0.58,0.58,0.59,0.59,0.61,0.60,0.60,0.61,0.61,0.61,0.62,0.63,0.65,0.66,0.67,0.67,0.69,0.72,0.73,0.73
Q9NRG1	0.66,0.66,0.64,0.63,0.63,0.61,0.61,0.61,0.60,0.61,0.60,0.59,0.59,0.59,0.57,0.57,0.57,0.56,0.54,0.54,0.54,0.51,0.49,0.47,0.45,0.43,0.42,0.41,0.39,0.38,0.38,0.37,0.36,0.35,0.36,0.35,0.34,0.35,0.35,0.33,0.31,0.32,0.31,0.31,0.30,0.30,0.30,0.30,0.28,0.28,0.26,0.25,0.25,0.23,0.22,0.23,0.22,0.21,0.22,0.22,0.21,0.21,0.22,0.22,0.22,0.22,0.22,0.22,0.21,0.22,0.22,0.21,0.20,0.22,0.23,0.23,0.25,0.27,0.28,0.27,0.28,0.28,0.28,0.28,0.28,0.29,0.28,0.28,0.26,0.28,0.28,0.29,0.31,0.31,0.33,0.34,0.34,0.35,0.37,0.38,0.38,0.40,0.40,0.40,0.41,0.42,0.43,0.44,0.44,0.45,0.45,0.44,0.44,0.46,0.45,0.43,0.42,0.40,0.38,0.37,0.37,0.36,0.36,0.35,0.34,0.34,0.33,0.35,0.34,0.34,0.34,0.34,0.33,0.32,0.33,0.32,0.30,0.30,0.31,0.30,0.29,0.29,0.29,0.29,0.29,0.28,0.27,0.25,0.24,0.23,0.22,0.21,0.22,0.21,0.20,0.22,0.23,0.24,0.25,0.27,0.27,0.28,0.28,0.28,0.28,0.28,0.28,0.28,0.26,0.26,0.26,0.27,0.26,0.27,0.27,0.25,0.25,0.25,0.23,0.22,0.21,0.20,0.20,0.19,0.20,0.19,0.19,0.21,0.21,0.22,0.22,0.22,0.22,0.22,0.22,0.22,0.21,0.20,0.20,0.19,0.19,0.20,0.19,0.20,0.21,0.21,0.22,0.22,0.23,0.23,0.24,0.25,0.23,0.23,0.23,0.24,0.25,0.26,0.27,0.28,0.29,0.29,0.30,0.30,0.29
P18433	0.88,0.87,0.86,0.86,0.86,0.85,0.86,0.86,0.86,0.86,0.85,0.85,0.86,0.85,0.85,0.85,0.85,0.86,0.86,0.86,0.86,0.86,0.86,0.85,0.85,0.85,0.85,0.85,0.85,0.85,0.86,0.86,0.85,0.85,0.86,0.85,0.85,0.85,0.85,0.85,0.85,0.84,0.85,0.85,0.85,0.86,0.86,0.86,0.86,0.86,0.86,0.86,0.86,0.86,0.86,0.86,0.86,0.86,0.85,0.85,0.85,0.85,0.85,0.85,0.86,0.86,0.87,0.87,0.87,0.88,0.87,0.87,0.87,0.88,0.88,0.88,0.88,0.88,0.87,0.87,0.87,0.87,0.87,0.87,0.88,0.87,0.87,0.87,0.87,0.88,0.87,0.87,0.88,0.87,0.88,0.87,0.87,0.87,0.87,0.88,0.88,0.88,0.88,0.88,0.88,0.88,0.88,0.88,0.88,0.88,0.87,0.87,0.88,0.87,0.87,0.87,0.87,0.87,0.88,0.88,0.89,0.89,0.89,0.89,0.88,0.88,0.88,0.87,0.87,0.87,0.86,0.85,0.85,0.84,0.83,0.82,0.82,0.80,0.80,0.79,0.78,0.77,0.76,0.75,0.74,0.72,0.71,0.70,0.70,0.69,0.68,0.67,0.67,0.66,0.65,0.65,0.64,0.63,0.62,0.62,0.61,0.60,0.59,0.59,0.59,0.59,0.59,0.59,0.60,0.60,0.61,0.61,0.62,0.63,0.64,0.65,0.66,0.66,0.68,0.69,0.69,0.70,0.71,0.72,0.72,0.73,0.74,0.74,0.74,0.75,0.76,0.76,0.76,0.76,0.76,0.77,0.76,0.75,0.75,0.74,0.73,0.72,0.71,0.71,0.70,0.68,0.67,0.67,0.65,0.62,0.62,0.60,0.59,0.57,0.55,0.55,0.55,0.53,0.53,0.51,0.49,0.47,0.47,0.45,0.42,0.43,0.42,0.40,0.39,0.39,0.38,0.38,0.37,0.39,0.37,0.38,0.36,0.37,0.37,0.36,0.36,0.37,0.38,0.39,0.38,0.38,0.39,0.39,0.37,0.38,0.38,0.39,0.39,0.39,0.39,0.38,0.36,0.35,0.35,0.35,0.34,0.34,0.35,0.34,0.35,0.37,0.36,0.37,0.39,0.40,0.40,0.39,0.38,0.38,0.35,0.35,0.34,0.33,0.31,0.31,0.31,0.30,0.29,0.28,0.28,0.29,0.29,0.29,0.29,0.29,0.28,0.27,0.25,0.24,0.24,0.24,0.24,0.25,0.26,0.25,0.25,0.26,0.26,0.25,0.25,0.24,0.22,0.21,0.19,0.18,0.17,0.16,0.16,0.16,0.15,0.15,0.15,0.15,0.15,0.15,0.15,0.16,0.17,0.17,0.19,0.19,0.19,0.19,0.19,0.18,0.18,0.19,0.19,0.19,0.20,0.21,0.23,0.24,0.24,0.24,0.25,0.25,0.25,0.27,0.27,0.27,0.27,0.27,0.28,0.29,0.30,0.30,0.30,0.31,0.31,0.31,0.32,0.32,0.32,0.32,0.33,0.33,0.32,0.31,0.31,0.30,0.28,0.28,0.28,0.29,0.31,0.33,0.33,0.35,0.36,0.37,0.37,0.36,0.36,0.34,0.33,0.32,0.32,0.31,0.29,0.29,0.29,0.29,0.29,0.30,0.30,0.30,0.30,0.29,0.29,0.29,0.29,0.28,0.28,0.28,0.28,0.28,0.27,0.27,0.28,0.28,0.28,0.28,0.29,0.28,0.27,0.26,0.27,0.27,0.26,0.26,0.24,0.23,0.22,0.21,0.21,0.21,0.21,0.21,0.21,0.21,0.21,0.21,0.21,0.20,0.19,0.17,0.16,0.16,0.16,0.15,0.14,0.14,0.14,0.15,0.15,0.15,0.17,0.18,0.19,0.20,0.20,0.20,0.20,0.18,0.17,0.17,0.16,0.13,0.12,0.12,0.12,0.12,0.12,0.12,0.12,0.12,0.13,0.13,0.13,0.13,0.14,0.15,0.16,0.16,0.16,0.16,0.16,0.16,0.16,0.17,0.17,0.17,0.17,0.17,0.17,0.18,0.18,0.17,0.16,0.17,0.15,0.15,0.15,0.16,0.17,0.18,0.19,0.19,0.21,0.22,0.21,0.21,0.23,0.24,0.24,0.25,0.26,0.26,0.27,0.29,0.31,0.31,0.32,0.32,0.32,0.32,0.32,0.33,0.34,0.34,0.34,0.35,0.36,0.36,0.37,0.38,0.37,0.38,0.38,0.39,0.39,0.41,0.42,0.41,0.41,0.41,0.40,0.40,0.41,0.41,0.40,0.40,0.41,0.41,0.40,0.40,0.40,0.39,0.39,0.40,0.37,0.35,0.34,0.32,0.33,0.33,0.33,0.34,0.33,0.33,0.33,0.33,0.34,0.33,0.35,0.37,0.36,0.38,0.37,0.36,0.35,0.34,0.32,0.31,0.31,0.29,0.29,0.29,0.28,0.28,0.26,0.26,0.27,0.27,0.27,0.27,0.27,0.27,0.26,0.25,0.23,0.23,0.23,0.23,0.25,0.25,0.24,0.24,0.25,0.25,0.24,0.24,0.23,0.22,0.21,0.19,0.18,0.17,0.16,0.15,0.16,0.15,0.15,0.15,0.15,0.15,0.15,0.16,0.16,0.17,0.18,0.19,0.20,0.20,0.20,0.19,0.19,0.19,0.20,0.20,0.20,0.20,0.22,0.24,0.25,0.24,0.23,0.25,0.25,0.26,0.27,0.27,0.27,0.26,0.27,0.28,0.29,0.29,0.29,0.29,0.31,0.31,0.33,0.34,0.34,0.34,0.34,0.35,0.34,0.33,0.32,0.32,0.31,0.30,0.29,0.29,0.30,0.32,0.33,0.34,0.34,0.35,0.35,0.34,0.32,0.31,0.30,0.29,0.28,0.29,0.28,0.27,0.29,0.30,0.31,0.30,0.30,0.31,0.31,0.30,0.29,0.28,0.27,0.26,0.26,0.26,0.26,0.27,0.27,0.27,0.27,0.28,0.28,0.28,0.30,0.30,0.30,0.30,0.29,0.29,0.28,0.27,0.26,0.26,0.25,0.25,0.26,0.26,0.26,0.25,0.25,0.25,0.24,0.22,0.21,0.20,0.20,0.20,0.17,0.17,0.17,0.16,0.16,0.16,0.16,0.15,0.16,0.17,0.16,0.16,0.17,0.16,0.14,0.14,0.14,0.12,0.11,0.10,0.09,0.08,0.08,0.07,0.08,0.08,0.08,0.08,0.08,0.08,0.07,0.08,0.09,0.10,0.11,0.11,0.11,0.12,0.12,0.12,0.12,0.13,0.12,0.12,0.13,0.13,0.13,0.13,0.15,0.15,0.15,0.16,0.18,0.19,0.20,0.21,0.21,0.23,0.24,0.24,0.25,0.25,0.25,0.26,0.27,0.27,0.27,0.28,0.29,0.29,0.30,0.32,0.31,0.31,0.31,0.30,0.31,0.33
Q86Y79	0.73,0.73,0.72,0.73,0.72,0.71,0.72,0.71,0.69,0.67,0.65,0.63,0.61,0.60,0.58,0.56,0.55,0.53,0.53,0.54,0.54,0.53,0.52,0.49,0.47,0.46,0.43,0.41,0.39,0.37,0.36,0.34,0.32,0.30,0.28,0.27,0.26,0.26,0.27,0.26,0.27,0.27,0.26,0.27,0.26,0.25,0.25,0.25,0.24,0.25,0.26,0.26,0.26,0.26,0.26,0.26,0.27,0.27,0.27,0.27,0.26,0.27,0.27,0.26,0.26,0.26,0.26,0.26,0.26,0.27,0.26,0.27,0.28,0.29,0.29,0.30,0.30,0.30,0.29,0.29,0.28,0.26,0.26,0.26,0.24,0.23,0.24,0.23,0.22,0.23,0.21,0.22,0.22,0.23,0.23,0.23,0.23,0.23,0.22,0.22,0.21,0.21,0.19,0.18,0.18,0.20,0.20,0.21,0.22,0.23,0.22,0.23,0.23,0.23,0.22,0.22,0.22,0.22,0.24,0.25,0.24,0.25,0.25,0.25,0.25,0.26,0.26,0.24,0.26,0.27,0.26,0.28,0.28,0.29,0.28,0.28,0.28,0.28,0.28,0.28,0.28,0.28,0.28,0.28,0.28,0.28,0.28,0.29,0.31,0.32,0.32,0.32,0.33,0.34,0.33,0.33,0.33,0.32,0.34,0.33,0.33,0.34,0.35,0.35,0.36,0.37,0.38,0.38,0.39,0.39,0.37,0.37,0.36,0.36,0.35,0.34,0.35,0.36,0.36,0.36,0.37,0.37,0.37,0.38,0.40,0.39,0.39,0.39,0.39,0.39,0.38,0.40,0.41,0.41,0.41,0.42,0.42,0.43,0.43,0.42,0.43,0.43,0.42,0.41,0.42,0.42,0.40,0.40,0.41,0.40,0.39,0.41,0.43,0.43
Q96DM3	0.37,0.39,0.40,0.38,0.38,0.38,0.37,0.36,0.35,0.35,0.34,0.34,0.34,0.33,0.32,0.31,0.30,0.29,0.30,0.30,0.32,0.32,0.32,0.30,0.29,0.28,0.28,0.28,0.29,0.29,0.29,0.32,0.30,0.31,0.32,0.33,0.33,0.34,0.33,0.34,0.34,0.34,0.33,0.33,0.34,0.35,0.35,0.35,0.36,0.36,0.35,0.35,0.34,0.34,0.36,0.36,0.38,0.38,0.38,0.36,0.35,0.33,0.32,0.32,0.32,0.33,0.33,0.32,0.33,0.32,0.32,0.32,0.29,0.30,0.29,0.29,0.30,0.32,0.31,0.32,0.30,0.30,0.30,0.29,0.29,0.28,0.28,0.28,0.29,0.30,0.30,0.31,0.31,0.32,0.31,0.30,0.29,0.28,0.28,0.29,0.29,0.30,0.30,0.30,0.29,0.28,0.27,0.27,0.27,0.28,0.28,0.28,0.27,0.27,0.26,0.25,0.23,0.22,0.20,0.22,0.22,0.23,0.24,0.23,0.24,0.23,0.23,0.23,0.23,0.22,0.22,0.22,0.23,0.23,0.23,0.23,0.23,0.24,0.24,0.24,0.24,0.25,0.24,0.25,0.25,0.25,0.25,0.25,0.25,0.25,0.24,0.26,0.27,0.28,0.28,0.28,0.27,0.27,0.27,0.26,0.24,0.22,0.23,0.24,0.24,0.24,0.23,0.24,0.24,0.23,0.24,0.23,0.23,0.24,0.24,0.25,0.25,0.25,0.27,0.27,0.29,0.31,0.31,0.33,0.34,0.35,0.37,0.37,0.38,0.39,0.41,0.41,0.39,0.38,0.38,0.37,0.38,0.38,0.38,0.40,0.41,0.41,0.41,0.39,0.37,0.37,0.35,0.36,0.36,0.35,0.36,0.37,0.37,0.39,0.40,0.41,0.40,0.40,0.39,0.38,0.37,0.35,0.33,0.30,0.29,0.27,0.27,0.27,0.29,0.30,0.30,0.28,0.29,0.30,0.30,0.30,0.30,0.30,0.30,0.30,0.29,0.29,0.30,0.31,0.32,0.32,0.32,0.33,0.32,0.31,0.31,0.30,0.28,0.27,0.24,0.22,0.21,0.20,0.20,0.21,0.22,0.23,0.24,0.25,0.25,0.24,0.24,0.24,0.22,0.20,0.20,0.19,0.21,0.20,0.21,0.22,0.23,0.24,0.26,0.26,0.26,0.25,0.24,0.24,0.24,0.23,0.23,0.24,0.24,0.25,0.26,0.26,0.26,0.27,0.27,0.28,0.29,0.30,0.30,0.32,0.32,0.33,0.33,0.33,0.35,0.36,0.38,0.40,0.42,0.43,0.44,0.44,0.44,0.43,0.43,0.42,0.40,0.41,0.40,0.39,0.40,0.40,0.40,0.40,0.40,0.39,0.39,0.39,0.38,0.37,0.37,0.38,0.39,0.38,0.37,0.37,0.35,0.35,0.34,0.34,0.33,0.33,0.30,0.31,0.30,0.28,0.27,0.26,0.24,0.22,0.23,0.24,0.22,0.22,0.21,0.21,0.21,0.22,0.20,0.19,0.19,0.19,0.18,0.19,0.21,0.20,0.20,0.22,0.22,0.22,0.22,0.23,0.22,0.21,0.22,0.22,0.22,0.22,0.22,0.24,0.25,0.26,0.27,0.27,0.27,0.27,0.29,0.29,0.28,0.28,0.29,0.27,0.25,0.25,0.26,0.25,0.25,0.26,0.25,0.26,0.26,0.27,0.27,0.27,0.27,0.25,0.26,0.27,0.27,0.27,0.28,0.29,0.28,0.29,0.31,0.32,0.33,0.35,0.36,0.38,0.38,0.37,0.38,0.39,0.39,0.39,0.40,0.39,0.40,0.41,0.42,0.42,0.42,0.42,0.42,0.42,0.42,0.43,0.42,0.42,0.42,0.43,0.43,0.42,0.42,0.41,0.41,0.40,0.39,0.40,0.40,0.41,0.42,0.42,0.42,0.41,0.41,0.39,0.38,0.37,0.35,0.33,0.32,0.30,0.29,0.28,0.26,0.26,0.25,0.23,0.24,0.24,0.23,0.25,0.25,0.26,0.26,0.27,0.27,0.27,0.27,0.27,0.26,0.25,0.25,0.25,0.26,0.25,0.25,0.25,0.25,0.24,0.24,0.23,0.23,0.24,0.24,0.22,0.22,0.23,0.23,0.23,0.24,0.25,0.26,0.27,0.27,0.28,0.28,0.28,0.29,0.29,0.28,0.27,0.27,0.27,0.26,0.26,0.26,0.26,0.26,0.28,0.30,0.29,0.31,0.32,0.32,0.31,0.32,0.33,0.32,0.31,0.31,0.29,0.29,0.30,0.29,0.29,0.31,0.32,0.31,0.31,0.33,0.33,0.31,0.30,0.31,0.31,0.30,0.29,0.31,0.31,0.31,0.32,0.32,0.31,0.32,0.32,0.31,0.32,0.32,0.31,0.31,0.31,0.32,0.32,0.31,0.32,0.32,0.33,0.34,0.35,0.35,0.35,0.36,0.36,0.34,0.34,0.34,0.32,0.31,0.33,0.33,0.33,0.33,0.35,0.36,0.35,0.35,0.35,0.36,0.34,0.33,0.33,0.32,0.32,0.31,0.32,0.32,0.32,0.30,0.31,0.32,0.31,0.30,0.30,0.29,0.30,0.29,0.30,0.29,0.30,0.30,0.31,0.30,0.31,0.32,0.32,0.32,0.33,0.34,0.33,0.32,0.34,0.32,0.31,0.31,0.31,0.33,0.34,0.34,0.33,0.35,0.37,0.37,0.39,0.42,0.42,0.42,0.43,0.44,0.45,0.45,0.45,0.45,0.45,0.45,0.47,0.46,0.48,0.48,0.47,0.46,0.47,0.47,0.49,0.47
Q9Y3C5	0.91,0.92,0.92,0.92,0.92,0.91,0.91,0.91,0.91,0.91,0.91,0.90,0.91,0.90,0.91,0.90,0.90,0.90,0.90,0.90,0.90,0.90,0.90,0.89,0.89,0.88,0.86,0.85,0.83,0.82,0.80,0.78,0.79,0.79,0.78,0.77,0.76,0.74,0.73,0.73,0.72,0.70,0.68,0.68,0.67,0.65,0.64,0.63,0.62,0.61,0.60,0.59,0.58,0.56,0.55,0.53,0.51,0.51,0.51,0.49,0.48,0.48,0.46,0.45,0.44,0.43,0.43,0.43,0.44,0.45,0.46,0.47,0.48,0.48,0.47,0.48,0.48,0.48,0.47,0.48,0.46,0.46,0.47,0.48,0.48,0.46,0.47,0.48,0.48,0.47,0.48,0.47,0.46,0.46,0.45,0.45,0.45,0.47,0.46,0.44,0.44,0.43,0.42,0.43,0.42,0.42,0.42,0.42,0.41,0.39,0.38,0.38,0.38,0.36,0.34,0.33,0.32,0.32,0.32,0.33,0.34,0.34,0.33,0.32,0.32,0.31,0.32,0.32,0.32,0.32,0.34,0.35,0.37,0.39,0.39,0.40,0.40,0.40,0.40,0.40,0.41,0.42,0.43,0.44,0.43,0.43,0.45,0.45,0.45,0.45,0.47,0.48,0.47,0.48
Q8N5L8	0.51,0.50,0.52,0.52,0.51,0.49,0.50,0.48,0.49,0.47,0.48,0.48,0.48,0.48,0.48,0.48,0.49,0.50,0.49,0.48,0.48,0.47,0.45,0.44,0.45,0.44,0.43,0.43,0.44,0.44,0.44,0.44,0.44,0.42,0.41,0.38,0.37,0.37,0.37,0.36,0.35,0.36,0.36,0.33,0.34,0.34,0.33,0.32,0.34,0.32,0.32,0.31,0.30,0.29,0.29,0.29,0.29,0.27,0.28,0.29,0.28,0.27,0.27,0.27,0.27,0.26,0.27,0.28,0.29,0.27,0.27,0.25,0.26,0.25,0.26,0.27,0.27,0.28,0.28,0.29,0.31,0.32,0.31,0.33,0.33,0.34,0.35,0.36,0.37,0.36,0.38,0.39,0.40,0.39,0.41,0.40,0.38,0.37,0.37,0.35,0.34,0.34,0.34,0.35,0.37,0.37,0.38,0.38,0.38,0.38,0.40,0.40,0.41,0.40,0.41,0.41,0.43,0.43,0.44,0.45,0.46,0.46,0.45,0.46,0.46,0.47,0.48,0.48,0.49,0.50,0.51,0.52,0.53,0.54,0.56,0.58,0.60,0.62,0.64,0.66,0.68,0.71,0.73,0.74,0.75,0.75,0.76,0.77,0.77,0.77,0.78,0.77,0.79,0.81,0.83,0.84,0.86,0.86,0.88,0.90,0.90,0.90,0.91
Q7Z2W9	0.89,0.88,0.89,0.89,0.90,0.89,0.90,0.89,0.90,0.89,0.89,0.89,0.89,0.89,0.89,0.89,0.89,0.89,0.89,0.89,0.88,0.88,0.88,0.88,0.88,0.88,0.88,0.88,0.88,0.88,0.87,0.86,0.86,0.85,0.86,0.85,0.84,0.83,0.82,0.82,0.82,0.82,0.82,0.81,0.81,0.80,0.80,0.79,0.79,0.78,0.78,0.76,0.76,0.76,0.74,0.74,0.73,0.72,0.70,0.69,0.68,0.68,0.66,0.64,0.64,0.62,0.60,0.59,0.59,0.58,0.58,0.57,0.57,0.56,0.55,0.53,0.51,0.51,0.49,0.49,0.47,0.46,0.46,0.46,0.46,0.44,0.44,0.43,0.42,0.41,0.40,0.40,0.40,0.39,0.38,0.37,0.37,0.37,0.38,0.37,0.39,0.38,0.38,0.39,0.41,0.40,0.42,0.42,0.41,0.40,0.40,0.40,0.39,0.38,0.37,0.37,0.37,0.37,0.38,0.40,0.39,0.40,0.40,0.39,0.38,0.38,0.39,0.39,0.39,0.39,0.40,0.40,0.40,0.38,0.39,0.38,0.38,0.37,0.36,0.35,0.35,0.34,0.34,0.34,0.34,0.32,0.33,0.33,0.34,0.34,0.35,0.35,0.35,0.36,0.38,0.39,0.42,0.43,0.46,0.44,0.44,0.46,0.46,0.47,0.47,0.47,0.46,0.45,0.45,0.45,0.44,0.43,0.42,0.42,0.42,0.42,0.43,0.43,0.44,0.44,0.44,0.45,0.45,0.45,0.46,0.46,0.47,0.46,0.46,0.45,0.45,0.45,0.46,0.45,0.44,0.44,0.42,0.40,0.39,0.37,0.37,0.36,0.34,0.33,0.31
Q8IXW5	0.93,0.93,0.93,0.92,0.90,0.89,0.89,0.89,0.87,0.87,0.86,0.85,0.84,0.84,0.83,0.82,0.81,0.80,0.80,0.79,0.79,0.78,0.77,0.76,0.75,0.74,0.73,0.72,0.71,0.69,0.68,0.67,0.66,0.64,0.63,0.62,0.62,0.60,0.58,0.57,0.55,0.53,0.52,0.50,0.49,0.48,0.48,0.48,0.48,0.47,0.46,0.47,0.47,0.46,0.44,0.44,0.44,0.43,0.41,0.40,0.40,0.38,0.37,0.36,0.36,0.35,0.34,0.34,0.34,0.32,0.32,0.32,0.32,0.31,0.31,0.31,0.31,0.31,0.31,0.30,0.29,0.29,0.29,0.28,0.27,0.29,0.29,0.30,0.28,0.28,0.30,0.30,0.30,0.30,0.31,0.32,0.33,0.33,0.33,0.34,0.35,0.37,0.38,0.39,0.40,0.39,0.39,0.39,0.38,0.38,0.39,0.40,0.39,0.38,0.38,0.39,0.38,0.38,0.37,0.37,0.37,0.37,0.37,0.37,0.37,0.38,0.36,0.35,0.35,0.36,0.34,0.32,0.34,0.33,0.32,0.30,0.30,0.30,0.29,0.30,0.32,0.32,0.32,0.32,0.31,0.32,0.32,0.33,0.33,0.33,0.34,0.35,0.37,0.38,0.40,0.41,0.41,0.41,0.40,0.41,0.42,0.43,0.44,0.46,0.48,0.50,0.51,0.52,0.54,0.53,0.55,0.56,0.56,0.56,0.57,0.58,0.60,0.61,0.62,0.63,0.63,0.63,0.64,0.64,0.65,0.66,0.67,0.69,0.70,0.72,0.73,0.74,0.74,0.74,0.75,0.75,0.77,0.77,0.79,0.81,0.82,0.83,0.84,0.84,0.84,0.84,0.83,0.84,0.84,0.84,0.85,0.85,0.86,0.87,0.88,0.88,0.88,0.88,0.89,0.88,0.89,0.88,0.88,0.88,0.88,0.87,0.87,0.86,0.85,0.85,0.85,0.85,0.84,0.84,0.83,0.83,0.83,0.83,0.82,0.82,0.81,0.81,0.81,0.82,0.83,0.83,0.82,0.82,0.82,0.82,0.82,0.82,0.82,0.82,0.82,0.82,0.82,0.83,0.82,0.82,0.83,0.83,0.84,0.84,0.85,0.85,0.84,0.85,0.86,0.86,0.86,0.86,0.87,0.87,0.87,0.87,0.87,0.87,0.87,0.88,0.88,0.88,0.89,0.88,0.88,0.88,0.88,0.88,0.88,0.88,0.89,0.89,0.89,0.89,0.89,0.90,0.90,0.89,0.89,0.90,0.90,0.90,0.90,0.89,0.89,0.88,0.88,0.88,0.86,0.85,0.85,0.85,0.84,0.82,0.81,0.80,0.79,0.78,0.77,0.76,0.74,0.74,0.73,0.72,0.72,0.71,0.71,0.71,0.71,0.71,0.71,0.72,0.72,0.72,0.71,0.72,0.71,0.70,0.70,0.69,0.67,0.66,0.64,0.64,0.63,0.62,0.61,0.60,0.59,0.59,0.58,0.58,0.56,0.55,0.55,0.55,0.54,0.53,0.52,0.52,0.52,0.51,0.50,0.50,0.50,0.48,0.47,0.46,0.46,0.46,0.44,0.43,0.43,0.41,0.40,0.40,0.40,0.41,0.42,0.42,0.43,0.44,0.45,0.46,0.47,0.47,0.49,0.51,0.52,0.53,0.56,0.57,0.57,0.59,0.62,0.63,0.64,0.67,0.68,0.70,0.71,0.71,0.73,0.76,0.77,0.78,0.80,0.82,0.83,0.82,0.83,0.84,0.85,0.85,0.86,0.87,0.88,0.87,0.87,0.87,0.88,0.87,0.87,0.87,0.87,0.87,0.87,0.86,0.85,0.85,0.84,0.83,0.82,0.82,0.81,0.80,0.79,0.79,0.78,0.77,0.76,0.76,0.75,0.75,0.73,0.73,0.73,0.73,0.72,0.72,0.71,0.71,0.70,0.70,0.70,0.71,0.70,0.70,0.70,0.70,0.70,0.70,0.71,0.71,0.71,0.71,0.72,0.72,0.73,0.73,0.73,0.73,0.73,0.74,0.74,0.75,0.74,0.74,0.73,0.73,0.72,0.71,0.70,0.71,0.70,0.69,0.68,0.67,0.66,0.64,0.63,0.63,0.62,0.61,0.59,0.58,0.55,0.53,0.53,0.51,0.49,0.49,0.47,0.46,0.45,0.44,0.44,0.41,0.40,0.39,0.38,0.36,0.36,0.35,0.33,0.31,0.30,0.30,0.29,0.29,0.28,0.28,0.29,0.31,0.29,0.29,0.31,0.31,0.31,0.32,0.32,0.32,0.30,0.30,0.30,0.29,0.29,0.29,0.29,0.28,0.27,0.27,0.25,0.25,0.24,0.25,0.24,0.23,0.25,0.24,0.25,0.26,0.28,0.28,0.29,0.30,0.31,0.31,0.31,0.31,0.31,0.32,0.32,0.31,0.30,0.31,0.31,0.29,0.31,0.30,0.29,0.30,0.30,0.31,0.32,0.34,0.34,0.34,0.36,0.36,0.36,0.36,0.37,0.37,0.37,0.38,0.37,0.38,0.40,0.39,0.40,0.41,0.40,0.39,0.39,0.38,0.37,0.38,0.38,0.38,0.39,0.39,0.38,0.39,0.40,0.40,0.40,0.41,0.42,0.41,0.41,0.42
O15318	0.71,0.71,0.72,0.71,0.70,0.71,0.69,0.69,0.70,0.70,0.70,0.70,0.71,0.71,0.71,0.72,0.72,0.72,0.72,0.73,0.73,0.73,0.73,0.73,0.72,0.72,0.72,0.72,0.72,0.72,0.71,0.71,0.72,0.70,0.71,0.71,0.71,0.71,0.70,0.70,0.70,0.70,0.70,0.69,0.69,0.69,0.68,0.68,0.68,0.67,0.66,0.65,0.65,0.64,0.64,0.63,0.63,0.63,0.63,0.64,0.64,0.64,0.64,0.64,0.64,0.63,0.63,0.62,0.61,0.61,0.60,0.61,0.60,0.60,0.61,0.61,0.61,0.62,0.62,0.62,0.62,0.62,0.61,0.62,0.63,0.63,0.63,0.64,0.65,0.65,0.65,0.66,0.67,0.67,0.68,0.69,0.70,0.70,0.70,0.69,0.69,0.69,0.69,0.69,0.70,0.70,0.70,0.71,0.72,0.73,0.74,0.74,0.74,0.74,0.75,0.75,0.75,0.75,0.74,0.75,0.74,0.75,0.75,0.76,0.75,0.74,0.75,0.75,0.75,0.74,0.75,0.76,0.76,0.76,0.77,0.77,0.77,0.77,0.76,0.76,0.77,0.77,0.77,0.76,0.77,0.76,0.77,0.77,0.76,0.76,0.77,0.77,0.77,0.78,0.78,0.78,0.79,0.80,0.81,0.81,0.82,0.83,0.83,0.84,0.84,0.85,0.87,0.87,0.87,0.87,0.87,0.87,0.87,0.87,0.87,0.87,0.86,0.85,0.85,0.85,0.84,0.83,0.82,0.82,0.82,0.82,0.82,0.82,0.82,0.82,0.81,0.80,0.80,0.79,0.79,0.79,0.80,0.79,0.79,0.79,0.78,0.78,0.79,0.79,0.79,0.78,0.78,0.77,0.77,0.78,0.78,0.78,0.78,0.78,0.78,0.78,0.77,0.78,0.78,0.79,0.79,0.80,0.82
Q8TD47	0.50,0.51,0.53,0.53,0.53,0.53,0.52,0.51,0.50,0.49,0.48,0.48,0.49,0.49,0.49,0.47,0.48,0.47,0.47,0.47,0.46,0.44,0.41,0.39,0.38,0.36,0.34,0.32,0.31,0.31,0.31,0.31,0.30,0.31,0.30,0.32,0.31,0.31,0.33,0.32,0.32,0.32,0.32,0.30,0.29,0.29,0.29,0.29,0.30,0.29,0.29,0.29,0.28,0.27,0.27,0.27,0.28,0.27,0.28,0.27,0.26,0.27,0.27,0.27,0.27,0.26,0.26,0.26,0.26,0.26,0.26,0.25,0.26,0.27,0.27,0.28,0.27,0.26,0.26,0.24,0.23,0.23,0.22,0.21,0.21,0.22,0.22,0.21,0.19,0.19,0.20,0.19,0.21,0.21,0.21,0.21,0.22,0.22,0.21,0.22,0.22,0.21,0.21,0.21,0.21,0.21,0.22,0.23,0.24,0.25,0.27,0.27,0.29,0.30,0.29,0.29,0.28,0.28,0.28,0.28,0.28,0.28,0.28,0.29,0.29,0.30,0.29,0.31,0.32,0.32,0.33,0.34,0.35,0.33,0.35,0.34,0.33,0.32,0.31,0.31,0.30,0.30,0.30,0.30,0.33,0.34,0.35,0.35,0.35,0.35,0.35,0.34,0.33,0.33,0.31,0.31,0.32,0.31,0.31,0.31,0.31,0.31,0.31,0.31,0.30,0.31,0.32,0.32,0.30,0.29,0.29,0.28,0.26,0.25,0.25,0.25,0.25,0.25,0.26,0.28,0.29,0.31,0.33,0.35,0.36,0.34,0.33,0.32,0.31,0.31,0.30,0.30,0.31,0.32,0.32,0.33,0.33,0.32,0.32,0.32,0.34,0.34,0.35,0.36,0.35,0.35,0.34,0.32,0.31,0.32,0.33,0.35,0.37,0.37,0.37,0.37,0.37,0.36,0.36,0.37,0.36,0.37,0.35,0.33,0.32,0.31,0.32,0.33,0.34,0.35,0.35,0.36,0.37,0.36,0.37,0.37,0.37,0.36,0.37,0.39,0.40,0.41,0.43,0.43,0.44,0.45,0.46,0.47,0.48,0.50,0.50,0.51,0.49,0.48,0.49,0.50,0.52,0.52,0.54,0.56,0.54,0.55,0.54
Q9UIY3	0.35,0.35,0.35,0.36,0.37,0.40,0.39,0.39,0.38,0.38,0.38,0.39,0.39,0.39,0.40,0.39,0.38,0.38,0.38,0.37,0.37,0.36,0.34,0.34,0.34,0.35,0.36,0.35,0.37,0.39,0.38,0.38,0.39,0.40,0.38,0.39,0.39,0.38,0.38,0.38,0.37,0.36,0.35,0.37,0.37,0.36,0.35,0.35,0.35,0.35,0.35,0.34,0.33,0.33,0.31,0.30,0.30,0.31,0.30,0.30,0.30,0.30,0.30,0.31,0.31,0.30,0.29,0.28,0.27,0.26,0.25,0.27,0.28,0.27,0.27,0.29,0.30,0.30,0.30,0.32,0.32,0.32,0.31,0.33,0.32,0.30,0.30,0.30,0.30,0.29,0.31,0.30,0.31,0.32,0.34,0.34,0.35,0.36,0.35,0.34,0.35,0.35,0.34,0.33,0.33,0.33,0.31,0.32,0.32,0.32,0.31,0.31,0.30,0.29,0.29,0.29,0.29,0.29,0.31,0.32,0.32,0.33,0.36,0.37,0.38,0.40,0.42,0.43,0.43,0.45,0.46,0.46,0.46,0.46,0.45,0.43,0.42,0.41,0.41,0.41,0.41,0.40,0.41,0.42,0.42,0.42,0.43,0.45,0.46,0.46,0.46,0.48,0.48,0.47,0.47,0.48,0.47,0.45,0.45,0.45,0.43,0.43,0.41,0.39,0.37,0.35,0.32,0.30,0.28,0.27,0.25,0.24,0.23,0.22,0.21,0.21,0.21,0.21,0.21,0.21,0.22,0.23,0.24,0.23,0.23,0.24,0.23,0.22,0.21,0.20,0.19,0.19,0.20,0.20,0.22,0.22,0.22,0.23,0.23,0.21,0.21,0.21,0.20,0.21,0.21,0.23,0.24,0.26,0.26,0.28,0.29,0.30,0.29,0.30,0.33,0.33,0.34,0.34,0.34,0.36,0.37,0.36,0.36,0.36,0.37,0.37,0.36,0.38,0.39,0.40,0.41,0.43,0.44,0.45,0.45,0.45,0.47,0.48,0.48,0.49,0.49,0.50,0.50,0.50,0.50,0.49,0.48,0.49,0.47,0.47,0.46,0.47,0.46,0.48,0.47,0.45,0.46,0.45,0.45,0.46,0.45,0.44,0.45,0.45,0.45,0.47,0.47,0.49,0.49,0.50,0.50,0.51,0.50,0.49,0.48,0.47,0.46,0.45,0.45,0.45,0.44,0.45,0.46,0.46,0.46,0.47,0.48,0.49,0.49,0.50,0.53,0.53
Q9UHR5	0.89,0.89,0.89,0.89,0.90,0.89,0.89,0.88,0.89,0.88,0.88,0.87,0.88,0.87,0.87,0.87,0.87,0.87,0.87,0.87,0.87,0.87,0.87,0.88,0.87,0.87,0.87,0.87,0.87,0.87,0.87,0.87,0.87,0.87,0.87,0.87,0.87,0.87,0.86,0.86,0.86,0.86,0.86,0.86,0.86,0.86,0.86,0.87,0.87,0.87,0.88,0.88,0.88,0.88,0.89,0.89,0.89,0.89,0.89,0.89,0.89,0.89,0.89,0.89,0.89,0.89,0.88,0.89,0.89,0.89,0.88,0.88,0.87,0.87,0.86,0.85,0.85,0.84,0.83,0.83,0.82,0.80,0.79,0.78,0.77,0.75,0.74,0.74,0.72,0.71,0.70,0.69,0.68,0.67,0.67,0.67,0.65,0.65,0.65,0.65,0.65,0.65,0.65,0.65,0.65,0.65,0.66,0.65,0.65,0.64,0.63,0.63,0.63,0.63,0.62,0.62,0.62,0.62,0.62,0.62,0.61,0.62,0.62,0.63,0.64,0.64,0.64,0.64,0.63,0.64,0.65,0.63,0.63,0.64,0.63,0.62,0.63,0.63,0.61,0.61,0.60,0.60,0.59,0.57,0.56,0.56,0.55,0.53,0.52,0.53,0.53,0.54,0.55,0.54,0.54,0.54,0.55,0.54,0.54,0.54,0.55,0.54,0.54,0.55,0.54,0.54,0.53,0.53,0.53,0.53,0.53,0.53,0.54,0.55,0.54,0.54,0.55,0.54,0.53,0.54,0.53,0.53,0.52,0.52,0.54,0.53,0.54,0.54,0.54,0.55,0.55,0.54,0.54,0.53,0.53,0.53,0.54,0.54,0.55,0.56,0.56,0.56,0.58,0.58,0.59,0.60,0.61,0.62,0.64,0.65,0.65,0.66,0.66,0.67,0.67,0.68,0.69,0.69,0.70,0.71,0.72,0.73,0.73,0.74,0.75,0.75,0.76,0.76,0.77,0.78,0.78,0.79,0.81,0.81,0.82,0.83,0.84,0.84,0.84,0.84,0.84,0.85,0.85,0.84,0.85,0.85,0.85,0.85,0.85,0.85,0.84,0.84,0.85,0.85,0.85,0.85,0.85,0.85,0.85,0.85,0.85,0.85,0.85,0.85,0.85,0.85,0.86,0.85,0.86,0.85,0.86,0.86,0.86,0.85,0.85,0.84,0.84,0.84,0.83,0.83,0.83,0.83,0.83,0.83,0.83,0.83,0.83,0.84,0.84,0.83,0.83,0.83,0.84,0.84,0.83,0.83,0.83,0.83,0.83,0.82,0.83,0.83,0.83,0.83,0.84,0.84,0.84,0.83
Q2MKA7	0.69,0.71,0.71,0.72,0.73,0.73,0.73,0.74,0.75,0.75,0.76,0.76,0.76,0.76,0.77,0.77,0.77,0.77,0.77,0.77,0.76,0.76,0.75,0.73,0.73,0.73,0.72,0.71,0.72,0.72,0.72,0.72,0.71,0.71,0.70,0.69,0.67,0.67,0.68,0.66,0.64,0.62,0.59,0.58,0.57,0.57,0.56,0.57,0.56,0.56,0.55,0.53,0.51,0.50,0.49,0.47,0.47,0.46,0.45,0.43,0.45,0.43,0.42,0.41,0.42,0.41,0.42,0.42,0.44,0.43,0.43,0.42,0.42,0.42,0.42,0.42,0.43,0.44,0.42,0.42,0.43,0.43,0.44,0.45,0.44,0.45,0.43,0.43,0.42,0.41,0.39,0.39,0.40,0.40,0.41,0.43,0.44,0.42,0.41,0.41,0.41,0.40,0.40,0.40,0.41,0.40,0.42,0.41,0.41,0.39,0.40,0.41,0.41,0.41,0.42,0.42,0.43,0.44,0.44,0.44,0.43,0.42,0.43,0.44,0.45,0.45,0.46,0.46,0.47,0.46,0.45,0.48,0.47,0.47,0.49,0.48,0.46,0.46,0.46,0.47,0.48,0.49,0.50,0.51,0.51,0.51,0.51,0.49,0.49,0.50,0.50,0.48,0.47,0.48,0.47,0.48,0.47,0.47,0.45,0.45,0.46,0.46,0.46,0.46,0.45,0.47,0.48,0.47,0.48,0.47,0.48,0.50,0.48,0.49,0.49,0.48,0.49,0.51,0.49,0.51,0.50,0.51,0.51,0.50,0.51,0.51,0.52,0.54,0.56,0.55,0.55,0.57,0.59,0.61,0.61,0.62,0.64,0.66,0.66,0.68,0.69,0.69,0.69,0.71,0.71,0.72,0.71,0.70,0.71,0.71,0.72,0.73,0.73,0.75,0.75,0.76,0.77,0.78,0.78,0.80,0.80,0.82,0.82,0.82,0.83,0.83,0.83,0.83,0.83,0.82,0.83,0.83,0.83,0.83,0.82,0.82,0.83,0.83,0.83,0.82,0.82,0.82,0.83,0.84,0.84,0.84,0.84,0.85,0.86,0.86,0.86,0.86,0.86,0.86,0.85,0.86,0.86,0.86,0.86,0.85,0.85,0.84,0.83
O75391	0.69,0.68,0.67,0.67,0.67,0.66,0.65,0.65,0.65,0.65,0.64,0.64,0.64,0.64,0.63,0.63,0.63,0.63,0.62,0.62,0.62,0.61,0.60,0.60,0.60,0.59,0.60,0.59,0.59,0.59,0.58,0.56,0.56,0.55,0.54,0.52,0.51,0.51,0.49,0.49,0.49,0.49,0.50,0.50,0.50,0.49,0.49,0.48,0.48,0.47,0.47,0.48,0.47,0.46,0.46,0.46,0.45,0.44,0.44,0.43,0.42,0.42,0.41,0.39,0.38,0.39,0.40,0.39,0.40,0.39,0.39,0.38,0.38,0.38,0.37,0.37,0.39,0.40,0.40,0.42,0.43,0.42,0.41,0.39,0.37,0.36,0.35,0.35,0.36,0.37,0.38,0.37,0.36,0.37,0.38,0.37,0.36,0.36,0.37,0.35,0.35,0.37,0.38,0.39,0.40,0.42,0.41,0.39,0.40,0.41,0.42,0.41,0.42,0.43,0.44,0.45,0.45,0.45,0.45,0.45,0.44,0.43,0.43,0.45,0.46,0.48,0.49,0.50,0.51,0.51,0.51,0.51,0.51,0.54,0.54,0.54,0.55,0.56,0.58,0.59,0.61,0.62,0.62,0.62,0.62,0.62,0.61,0.61,0.62,0.62,0.61,0.61,0.62,0.63,0.63,0.62,0.63,0.64,0.64,0.63,0.64,0.65,0.66,0.66,0.66,0.66,0.66,0.67,0.68,0.69,0.69,0.69,0.68,0.68,0.68,0.68,0.67,0.68,0.67,0.67,0.66,0.65,0.66,0.66,0.66,0.65,0.64,0.65,0.66,0.65,0.65,0.65,0.65,0.64,0.64,0.64,0.64,0.64,0.64,0.64,0.65,0.65,0.64,0.64,0.65,0.65,0.66,0.66,0.66,0.65,0.65,0.64,0.64,0.64,0.65,0.64,0.64,0.64,0.63,0.64,0.64,0.64,0.65,0.65,0.64,0.64,0.67
P0DUD4	0.92,0.92,0.93,0.93,0.93,0.93,0.93,0.92,0.92,0.92,0.92,0.92,0.92,0.91,0.91,0.91,0.91,0.91,0.91,0.90,0.90,0.90,0.90,0.90,0.90,0.90,0.90,0.90,0.90,0.90,0.90,0.90,0.90,0.90,0.90,0.89,0.89,0.89,0.88,0.88,0.88,0.87,0.87,0.87,0.86,0.86,0.86,0.86,0.86,0.86,0.86,0.86,0.86,0.86,0.87,0.88,0.87,0.87,0.87,0.87,0.88,0.87,0.86,0.86,0.85,0.84,0.84,0.85,0.85,0.85,0.85,0.85,0.85,0.85,0.85,0.84,0.84,0.84,0.83,0.83,0.82,0.81,0.80,0.79,0.77,0.77,0.75,0.74,0.72,0.71,0.68,0.66,0.65,0.64,0.62,0.59,0.59,0.57,0.56,0.54,0.52,0.51,0.50,0.49,0.47,0.47,0.47,0.44,0.44,0.43,0.41,0.40,0.38,0.36,0.34,0.32,0.31,0.29,0.28,0.26,0.25,0.23,0.22,0.21,0.21,0.20,0.19,0.18,0.18,0.19,0.18,0.19,0.20,0.21,0.21,0.21,0.22,0.22,0.22,0.21,0.20,0.20,0.19,0.18,0.18,0.18,0.17,0.16,0.17,0.15,0.15,0.17,0.16,0.19,0.20,0.21,0.22,0.21,0.21,0.22,0.22,0.22,0.22,0.22,0.23,0.23,0.24,0.24,0.26,0.27,0.28,0.30,0.31,0.32,0.31,0.32,0.33,0.32,0.33,0.34,0.34,0.34,0.36,0.37,0.37,0.40,0.41,0.42,0.43,0.45,0.46,0.46,0.45,0.47,0.45,0.44,0.44,0.43,0.43,0.44,0.45,0.45,0.46,0.47,0.48,0.49,0.50,0.50,0.49,0.48,0.47,0.46,0.44,0.44,0.44,0.45,0.43,0.43,0.43,0.42,0.42,0.43,0.43,0.41,0.42,0.42,0.40,0.38,0.39,0.39,0.38,0.37,0.40,0.39,0.38,0.38,0.37,0.37,0.37,0.37,0.37,0.37,0.39,0.39,0.40,0.40,0.40,0.40,0.39,0.40,0.41,0.41,0.41,0.42,0.41,0.40,0.39,0.41,0.39,0.41,0.41,0.41,0.40,0.41,0.42
Q9BRT9	0.84,0.82,0.82,0.81,0.79,0.76,0.74,0.73,0.72,0.70,0.69,0.67,0.65,0.64,0.63,0.61,0.59,0.59,0.58,0.57,0.56,0.54,0.52,0.50,0.48,0.47,0.45,0.44,0.44,0.43,0.41,0.40,0.39,0.36,0.36,0.36,0.34,0.32,0.31,0.31,0.29,0.30,0.30,0.30,0.29,0.29,0.31,0.31,0.32,0.34,0.36,0.36,0.38,0.39,0.39,0.39,0.40,0.41,0.41,0.42,0.43,0.42,0.44,0.45,0.44,0.44,0.46,0.45,0.44,0.43,0.43,0.43,0.42,0.42,0.43,0.42,0.41,0.42,0.42,0.40,0.40,0.41,0.40,0.39,0.38,0.38,0.36,0.35,0.35,0.34,0.32,0.31,0.32,0.31,0.31,0.33,0.34,0.34,0.35,0.34,0.33,0.32,0.32,0.32,0.33,0.33,0.33,0.32,0.33,0.33,0.33,0.35,0.35,0.35,0.35,0.36,0.36,0.37,0.37,0.38,0.39,0.39,0.39,0.40,0.41,0.41,0.41,0.43,0.43,0.44,0.45,0.46,0.46,0.45,0.47,0.46,0.45,0.43,0.43,0.44,0.44,0.44,0.46,0.47,0.46,0.46,0.46,0.47,0.47,0.47,0.47,0.47,0.45,0.46,0.45,0.45,0.45,0.46,0.45,0.45,0.45,0.45,0.45,0.44,0.43,0.43,0.44,0.44,0.45,0.47,0.47,0.47,0.46,0.46,0.47,0.45,0.45,0.44,0.45,0.46,0.45,0.44,0.45,0.44,0.44,0.43,0.42,0.42,0.41,0.41,0.40,0.40,0.41,0.41,0.40,0.41,0.42,0.41,0.40,0.39,0.38,0.37,0.37,0.37,0.38,0.38,0.38,0.38,0.37,0.35,0.34,0.33,0.31,0.30,0.29,0.28,0.29,0.28,0.29,0.28,0.26,0.25,0.25
O75094	0.82,0.82,0.82,0.83,0.83,0.83,0.83,0.83,0.84,0.84,0.84,0.83,0.82,0.81,0.79,0.79,0.77,0.75,0.75,0.74,0.74,0.74,0.72,0.71,0.69,0.67,0.65,0.65,0.63,0.61,0.59,0.58,0.58,0.56,0.55,0.53,0.53,0.53,0.51,0.50,0.50,0.49,0.47,0.46,0.45,0.43,0.41,0.38,0.37,0.36,0.34,0.33,0.31,0.31,0.31,0.31,0.30,0.31,0.32,0.31,0.30,0.29,0.28,0.27,0.28,0.29,0.28,0.29,0.29,0.28,0.28,0.28,0.28,0.27,0.26,0.27,0.27,0.25,0.25,0.25,0.25,0.24,0.24,0.24,0.23,0.23,0.24,0.24,0.25,0.26,0.24,0.25,0.25,0.25,0.25,0.24,0.24,0.25,0.24,0.23,0.22,0.23,0.24,0.23,0.24,0.23,0.22,0.22,0.21,0.22,0.23,0.23,0.24,0.25,0.24,0.24,0.24,0.24,0.23,0.23,0.23,0.23,0.22,0.22,0.22,0.24,0.23,0.22,0.22,0.22,0.22,0.22,0.21,0.22,0.22,0.21,0.22,0.23,0.22,0.23,0.22,0.22,0.22,0.21,0.21,0.21,0.21,0.22,0.22,0.23,0.22,0.21,0.22,0.21,0.20,0.20,0.20,0.20,0.20,0.20,0.22,0.22,0.21,0.22,0.22,0.22,0.20,0.20,0.20,0.21,0.20,0.20,0.20,0.22,0.21,0.20,0.21,0.21,0.21,0.21,0.19,0.20,0.21,0.21,0.22,0.23,0.22,0.24,0.24,0.24,0.24,0.23,0.24,0.25,0.24,0.25,0.25,0.26,0.25,0.24,0.26,0.25,0.24,0.24,0.24,0.23,0.23,0.24,0.24,0.24,0.24,0.26,0.26,0.28,0.29,0.28,0.28,0.28,0.29,0.29,0.30,0.30,0.29,0.28,0.29,0.29,0.29,0.29,0.29,0.29,0.30,0.30,0.30,0.30,0.30,0.30,0.30,0.31,0.32,0.33,0.33,0.33,0.33,0.35,0.36,0.38,0.40,0.41,0.43,0.44,0.46,0.47,0.46,0.47,0.45,0.44,0.46,0.46,0.47,0.46,0.46,0.48,0.48,0.48,0.49,0.50,0.50,0.51,0.52,0.51,0.50,0.49,0.48,0.49,0.50,0.50,0.51,0.50,0.50,0.50,0.50,0.50,0.50,0.51,0.49,0.48,0.47,0.46,0.44,0.43,0.42,0.40,0.38,0.37,0.36,0.37,0.37,0.36,0.35,0.35,0.35,0.35,0.34,0.34,0.34,0.33,0.32,0.31,0.30,0.29,0.30,0.32,0.31,0.33,0.33,0.31,0.30,0.29,0.29,0.28,0.26,0.27,0.26,0.27,0.27,0.27,0.27,0.27,0.27,0.27,0.27,0.28,0.29,0.28,0.30,0.31,0.29,0.30,0.29,0.29,0.27,0.26,0.27,0.26,0.25,0.26,0.25,0.26,0.27,0.25,0.26,0.26,0.25,0.25,0.23,0.24,0.24,0.24,0.25,0.26,0.25,0.26,0.26,0.26,0.24,0.23,0.23,0.23,0.22,0.23,0.23,0.23,0.22,0.21,0.22,0.21,0.21,0.21,0.20,0.21,0.22,0.22,0.24,0.24,0.23,0.24,0.23,0.23,0.22,0.21,0.22,0.23,0.21,0.22,0.21,0.23,0.22,0.22,0.22,0.23,0.23,0.23,0.22,0.23,0.23,0.22,0.24,0.25,0.24,0.26,0.25,0.25,0.25,0.24,0.24,0.26,0.25,0.25,0.25,0.25,0.24,0.23,0.24,0.24,0.22,0.23,0.23,0.23,0.23,0.23,0.24,0.23,0.23,0.25,0.25,0.28,0.27,0.27,0.28,0.29,0.27,0.27,0.28,0.28,0.28,0.28,0.29,0.29,0.29,0.29,0.28,0.30,0.31,0.32,0.32,0.32,0.32,0.32,0.33,0.34,0.35,0.36,0.36,0.37,0.37,0.39,0.40,0.40,0.41,0.42,0.43,0.43,0.44,0.44,0.44,0.44,0.43,0.44,0.43,0.43,0.43,0.44,0.45,0.45,0.46,0.45,0.46,0.47,0.45,0.46,0.47,0.47,0.46,0.45,0.44,0.44,0.44,0.42,0.42,0.43,0.43,0.43,0.42,0.43,0.43,0.42,0.41,0.42,0.42,0.42,0.40,0.40,0.40,0.39,0.37,0.37,0.36,0.35,0.34,0.34,0.34,0.33,0.32,0.32,0.31,0.31,0.31,0.30,0.29,0.30,0.29,0.28,0.27,0.28,0.30,0.29,0.30,0.31,0.31,0.32,0.31,0.30,0.29,0.29,0.28,0.27,0.27,0.28,0.26,0.25,0.26,0.26,0.26,0.26,0.26,0.26,0.25,0.26,0.26,0.26,0.27,0.27,0.27,0.26,0.27,0.26,0.26,0.26,0.25,0.25,0.24,0.24,0.24,0.25,0.25,0.23,0.24,0.23,0.24,0.24,0.22,0.23,0.24,0.24,0.25,0.26,0.25,0.25,0.25,0.25,0.24,0.23,0.24,0.24,0.23,0.24,0.24,0.24,0.25,0.24,0.24,0.24,0.25,0.25,0.24,0.24,0.26,0.25,0.27,0.27,0.26,0.28,0.27,0.27,0.26,0.25,0.25,0.25,0.25,0.25,0.25,0.26,0.25,0.24,0.25,0.25,0.24,0.24,0.24,0.25,0.25,0.25,0.27,0.27,0.26,0.28,0.27,0.27,0.27,0.26,0.27,0.28,0.27,0.26,0.26,0.26,0.26,0.24,0.26,0.25,0.24,0.25,0.24,0.23,0.23,0.24,0.25,0.24,0.24,0.26,0.26,0.28,0.27,0.28,0.28,0.29,0.28,0.27,0.29,0.29,0.28,0.29,0.30,0.30,0.30,0.30,0.30,0.30,0.31,0.31,0.31,0.30,0.31,0.31,0.31,0.32,0.34,0.35,0.35,0.35,0.35,0.37,0.39,0.41,0.43,0.45,0.45,0.45,0.47,0.47,0.47,0.47,0.48,0.49,0.48,0.48,0.50,0.50,0.51,0.51,0.52,0.52,0.52,0.52,0.50,0.49,0.50,0.49,0.48,0.48,0.49,0.50,0.50,0.50,0.51,0.51,0.50,0.50,0.51,0.51,0.50,0.51,0.50,0.47,0.45,0.45,0.42,0.41,0.40,0.39,0.37,0.36,0.35,0.33,0.33,0.33,0.33,0.31,0.32,0.33,0.32,0.32,0.31,0.30,0.32,0.32,0.32,0.32,0.33,0.32,0.32,0.30,0.29,0.30,0.28,0.28,0.27,0.28,0.26,0.25,0.25,0.26,0.25,0.25,0.25,0.26,0.26,0.26,0.27,0.29,0.29,0.29,0.29,0.28,0.29,0.27,0.26,0.27,0.27,0.27,0.25,0.26,0.26,0.24,0.25,0.24,0.23,0.23,0.23,0.23,0.23,0.23,0.25,0.25,0.24,0.26,0.26,0.26,0.25,0.24,0.25,0.24,0.23,0.23,0.22,0.22,0.22,0.21,0.21,0.22,0.21,0.21,0.20,0.22,0.22,0.22,0.24,0.24,0.23,0.24,0.23,0.23,0.23,0.22,0.22,0.24,0.23,0.23,0.23,0.23,0.22,0.22,0.23,0.23,0.22,0.23,0.22,0.21,0.21,0.22,0.23,0.22,0.22,0.24,0.24,0.26,0.26,0.27,0.27,0.28,0.27,0.27,0.28,0.28,0.27,0.27,0.28,0.29,0.29,0.30,0.29,0.30,0.31,0.32,0.32,0.33,0.33,0.33,0.33,0.34,0.35,0.36,0.36,0.36,0.36,0.38,0.39,0.41,0.42,0.43,0.43,0.44,0.44,0.44,0.43,0.43,0.42,0.42,0.41,0.41,0.41,0.40,0.42,0.41,0.42,0.42,0.42,0.44,0.42,0.41,0.42,0.43,0.42,0.42,0.43,0.45,0.45,0.44,0.44,0.45,0.45,0.44,0.44,0.45,0.47,0.46,0.45,0.45,0.43,0.44,0.43,0.42,0.42,0.42,0.43,0.44,0.44,0.44,0.43,0.44,0.46,0.47,0.46,0.45,0.46,0.46,0.47,0.46,0.45,0.46,0.45,0.46,0.45,0.46,0.47,0.47,0.47,0.47,0.47,0.47,0.46,0.46,0.47,0.47,0.47,0.46,0.45,0.45,0.45,0.45,0.46,0.46,0.46,0.46,0.46,0.46,0.45,0.46,0.46,0.46,0.47,0.48,0.46,0.48,0.48,0.48,0.48,0.49,0.49,0.49,0.49,0.49,0.48,0.48,0.47,0.46,0.46,0.45,0.44,0.44,0.45,0.45,0.45,0.46,0.47,0.47,0.46,0.46,0.48,0.47,0.46,0.46,0.46,0.48,0.48,0.48,0.48,0.48,0.47,0.49,0.50,0.49,0.48,0.48,0.47,0.47,0.47,0.48,0.46,0.47,0.46,0.46,0.47,0.47,0.49,0.50,0.50,0.49,0.50,0.49,0.50,0.50,0.49,0.51,0.48,0.47,0.47,0.47,0.49,0.47,0.46,0.47,0.47,0.46,0.46,0.46,0.46,0.46,0.47,0.47,0.46,0.45,0.45,0.45,0.45,0.47,0.46,0.47,0.45,0.46,0.45,0.46,0.46,0.46,0.45,0.43,0.42,0.42,0.42,0.42,0.43,0.44,0.44,0.44,0.44,0.44,0.46,0.45,0.44,0.43,0.43,0.45,0.46,0.46,0.47,0.48,0.48,0.50,0.51,0.51,0.51,0.51,0.50,0.51,0.52,0.52,0.52,0.52,0.51,0.51,0.52,0.51,0.52,0.51,0.51,0.51,0.52,0.53,0.55,0.56,0.55,0.55,0.53,0.53,0.53,0.53,0.55,0.53,0.53,0.53,0.53,0.54,0.54,0.52,0.51,0.49,0.48,0.46,0.44,0.42,0.40,0.39,0.39,0.39,0.39,0.37,0.37,0.35,0.34,0.35,0.34,0.34,0.34,0.34,0.35,0.34,0.35,0.36,0.35,0.33,0.32,0.31,0.31,0.31,0.30,0.28,0.28,0.26,0.26,0.27,0.28,0.28,0.26,0.25,0.25,0.25,0.24,0.24,0.24,0.26,0.28,0.28,0.29,0.28,0.27,0.25,0.25,0.25,0.25,0.27,0.25,0.26,0.24,0.24,0.23,0.22,0.22,0.20,0.19,0.19,0.21,0.22,0.23,0.23,0.24,0.24,0.25,0.26,0.26,0.25,0.25,0.24,0.24,0.24,0.25,0.27,0.28,0.29,0.29,0.30,0.28,0.27,0.26,0.26,0.26,0.27,0.29,0.30,0.31,0.30,0.29,0.29,0.29,0.29,0.29,0.31,0.32,0.32,0.33,0.33,0.32,0.30,0.31,0.31,0.30,0.32,0.33,0.34,0.34,0.35,0.35,0.35,0.36,0.38,0.38,0.37,0.36,0.34,0.33,0.33,0.33,0.33,0.32,0.33,0.34,0.34,0.34,0.34,0.35,0.35,0.36,0.37,0.40,0.41,0.43,0.45,0.44,0.46,0.46,0.46,0.46,0.44,0.45,0.44,0.42,0.42,0.40,0.38,0.37,0.37,0.36,0.36,0.37,0.37,0.35,0.35,0.35,0.35,0.36,0.38,0.38,0.40,0.42,0.43,0.43,0.43,0.43,0.42,0.42,0.41,0.41,0.42,0.41,0.40,0.40,0.39,0.37,0.36,0.35,0.35,0.35,0.36,0.36,0.37,0.38,0.39,0.41,0.43,0.44,0.46,0.46,0.47,0.46,0.45,0.45,0.46,0.48,0.48,0.49,0.49,0.48,0.49,0.48,0.46,0.45,0.46,0.46,0.46,0.47,0.47,0.46,0.46,0.46,0.47,0.46,0.47,0.46,0.46,0.47,0.46,0.47,0.48,0.47,0.47,0.47,0.48,0.49,0.48,0.47,0.46,0.45,0.45,0.45,0.46,0.47,0.47,0.46,0.44,0.44,0.46,0.45,0.45,0.44,0.45,0.46,0.46,0.47,0.47,0.48,0.48,0.48,0.49,0.50,0.50,0.49,0.50,0.49,0.50,0.50,0.49,0.50,0.49,0.49,0.50,0.49,0.51,0.51,0.50,0.50,0.50,0.50,0.50,0.49,0.49,0.50,0.50,0.49,0.49,0.50,0.50,0.49,0.50,0.50,0.50,0.50,0.49,0.49,0.48,0.48,0.47,0.46,0.47,0.47,0.46,0.46,0.47,0.46,0.45,0.46,0.46,0.47,0.47,0.47,0.49,0.48,0.48,0.46,0.44,0.43,0.43,0.44,0.44,0.44,0.43,0.43,0.42,0.40,0.40,0.41,0.42,0.41,0.40,0.40,0.43,0.43,0.43,0.42,0.42,0.41,0.42,0.42,0.42,0.42,0.43,0.44,0.43,0.42,0.43,0.42,0.42,0.41,0.41,0.41,0.41,0.40,0.41,0.41,0.42,0.42,0.43,0.42,0.42,0.41,0.42,0.42,0.42,0.43,0.42,0.43,0.42,0.43,0.44,0.46,0.46,0.45,0.45,0.45,0.45,0.46,0.46,0.46,0.46,0.46,0.45,0.44,0.44,0.43,0.44,0.44,0.46,0.45,0.47,0.46
Q5MJ68	0.87,0.87,0.88,0.88,0.88,0.88,0.88,0.88,0.88,0.88,0.88,0.87,0.86,0.86,0.86,0.85,0.85,0.85,0.84,0.84,0.84,0.83,0.82,0.83,0.82,0.83,0.83,0.81,0.80,0.80,0.79,0.78,0.77,0.75,0.74,0.73,0.72,0.70,0.68,0.66,0.66,0.63,0.61,0.60,0.58,0.56,0.55,0.54,0.54,0.52,0.50,0.49,0.48,0.47,0.45,0.44,0.43,0.41,0.40,0.38,0.37,0.36,0.34,0.33,0.30,0.30,0.28,0.26,0.26,0.24,0.23,0.21,0.20,0.19,0.18,0.17,0.16,0.16,0.16,0.17,0.16,0.17,0.18,0.20,0.19,0.19,0.20,0.20,0.20,0.18,0.18,0.18,0.17,0.16,0.16,0.16,0.15,0.15,0.15,0.15,0.16,0.17,0.17,0.19,0.20,0.21,0.21,0.21,0.21,0.22,0.22,0.22,0.22,0.23,0.23,0.23,0.24,0.24,0.26,0.28,0.26,0.28,0.28,0.28,0.26,0.26,0.28,0.27,0.26,0.26,0.27,0.27,0.28,0.29,0.29,0.30,0.31,0.32,0.32,0.33,0.34,0.35,0.33,0.34,0.32,0.32,0.33,0.33,0.33,0.33,0.33,0.34,0.34,0.34,0.35,0.36,0.36,0.37,0.38,0.36,0.36,0.35,0.34,0.34,0.33,0.34,0.34,0.33,0.35,0.36,0.35,0.36,0.37,0.38,0.39,0.41,0.41,0.43,0.44,0.46,0.46,0.46,0.46,0.48,0.48,0.48,0.48,0.46,0.46,0.48,0.49,0.50,0.50,0.51,0.51,0.50,0.52,0.53,0.52,0.51,0.51,0.52,0.54,0.56,0.57,0.58,0.59,0.61,0.62,0.61,0.62,0.64,0.65,0.65,0.66,0.66,0.65,0.66,0.66,0.66,0.65,0.66,0.66,0.67,0.67,0.67,0.69,0.70,0.72,0.72,0.71,0.72,0.71,0.71,0.72,0.72,0.73,0.72,0.72,0.74,0.74,0.75,0.75,0.74,0.73,0.71,0.71,0.69,0.68,0.67,0.68,0.67,0.66,0.65,0.64,0.64,0.64,0.65,0.64,0.64,0.63,0.64,0.63,0.63,0.63,0.63,0.63,0.63,0.63,0.63,0.64,0.65,0.66,0.67,0.68,0.67,0.68,0.68,0.69,0.69,0.68,0.67,0.68,0.68,0.69,0.70,0.71,0.72,0.75,0.76,0.77,0.76,0.78
Q8NEY3	0.88,0.88,0.89,0.89,0.88,0.88,0.89,0.87,0.86,0.85,0.84,0.84,0.84,0.84,0.84,0.84,0.84,0.84,0.85,0.84,0.83,0.81,0.81,0.81,0.80,0.78,0.78,0.78,0.76,0.76,0.73,0.72,0.72,0.71,0.69,0.67,0.67,0.65,0.63,0.62,0.61,0.59,0.59,0.56,0.56,0.54,0.52,0.50,0.51,0.51,0.49,0.48,0.48,0.46,0.44,0.42,0.40,0.38,0.36,0.33,0.32,0.31,0.31,0.29,0.27,0.27,0.27,0.25,0.23,0.24,0.24,0.25,0.25,0.25,0.24,0.26,0.27,0.25,0.27,0.28,0.28,0.28,0.29,0.28,0.30,0.29,0.28,0.29,0.30,0.29,0.27,0.28,0.29,0.27,0.28,0.29,0.29,0.29,0.31,0.32,0.32,0.35,0.35,0.37,0.37,0.38,0.39,0.40,0.40,0.40,0.39,0.37,0.36,0.36,0.34,0.34,0.33,0.33,0.33,0.32,0.30,0.30,0.28,0.27,0.27,0.25,0.26,0.25,0.25,0.24,0.25,0.25,0.24,0.25,0.27,0.28,0.27,0.29,0.31,0.30,0.30,0.32,0.31,0.33,0.31,0.32,0.32,0.30,0.29,0.30,0.30,0.31,0.31,0.31,0.33,0.33,0.34,0.34,0.34,0.36,0.36,0.36,0.38,0.38,0.39,0.41,0.40,0.40,0.42,0.42,0.42,0.42,0.42,0.44,0.42,0.41,0.39,0.40,0.39,0.38,0.39,0.40,0.39,0.39,0.37,0.37,0.37,0.38,0.38,0.38,0.39,0.40,0.39,0.40,0.40,0.39,0.39,0.38,0.39,0.37,0.37,0.38,0.38,0.37,0.37,0.38,0.38,0.39,0.39,0.40,0.40,0.41,0.43,0.43,0.44,0.45,0.46,0.47,0.46,0.47,0.47,0.46,0.47,0.47,0.48,0.49,0.51,0.51,0.52,0.54,0.55,0.56,0.56,0.59,0.60,0.61,0.62,0.64,0.65,0.66,0.68,0.69,0.70,0.71,0.73,0.74,0.74,0.75,0.76,0.77,0.77,0.77,0.79,0.79,0.80,0.80,0.80,0.81,0.82,0.83,0.83,0.84,0.84,0.85,0.85,0.85,0.85,0.86,0.86,0.86,0.86,0.86,0.87,0.86,0.86,0.87,0.86,0.87,0.87,0.87,0.87,0.87,0.87,0.87,0.88,0.88,0.88,0.88,0.88,0.89,0.88,0.88,0.88,0.88,0.88,0.89,0.89,0.88,0.89,0.88,0.88,0.89,0.90,0.91,0.90
Q9H0K1	0.65,0.63,0.62,0.61,0.60,0.60,0.59,0.59,0.59,0.60,0.60,0.58,0.57,0.56,0.55,0.54,0.53,0.52,0.51,0.51,0.50,0.48,0.47,0.46,0.44,0.42,0.41,0.39,0.37,0.35,0.33,0.31,0.29,0.30,0.29,0.28,0.29,0.30,0.30,0.30,0.31,0.32,0.32,0.31,0.31,0.30,0.29,0.29,0.28,0.27,0.25,0.24,0.25,0.24,0.25,0.24,0.25,0.25,0.24,0.24,0.24,0.23,0.23,0.22,0.22,0.21,0.22,0.23,0.24,0.25,0.26,0.26,0.25,0.25,0.23,0.22,0.22,0.21,0.20,0.20,0.20,0.21,0.20,0.19,0.19,0.19,0.19,0.20,0.20,0.20,0.22,0.22,0.23,0.22,0.23,0.23,0.24,0.23,0.23,0.23,0.24,0.24,0.24,0.24,0.24,0.24,0.24,0.23,0.22,0.21,0.20,0.20,0.20,0.20,0.22,0.23,0.24,0.23,0.23,0.22,0.21,0.20,0.19,0.19,0.19,0.19,0.18,0.18,0.18,0.17,0.16,0.17,0.17,0.17,0.17,0.16,0.15,0.15,0.15,0.16,0.16,0.15,0.15,0.15,0.16,0.16,0.16,0.18,0.19,0.21,0.22,0.22,0.22,0.23,0.23,0.22,0.21,0.20,0.20,0.20,0.20,0.20,0.20,0.20,0.20,0.20,0.20,0.20,0.21,0.21,0.23,0.24,0.22,0.22,0.21,0.21,0.21,0.21,0.21,0.21,0.20,0.20,0.19,0.19,0.19,0.18,0.18,0.17,0.16,0.14,0.13,0.12,0.12,0.12,0.12,0.12,0.11,0.12,0.12,0.14,0.15,0.15,0.16,0.17,0.17,0.18,0.19,0.20,0.20,0.20,0.20,0.19,0.19,0.19,0.21,0.21,0.21,0.23,0.23,0.24,0.24,0.27,0.27,0.27,0.28,0.29,0.29,0.29,0.30,0.31,0.31,0.31,0.31,0.31,0.31,0.31,0.33,0.35,0.34,0.34,0.34,0.33,0.34,0.33,0.33,0.33,0.34,0.33,0.34,0.34,0.33,0.33,0.34,0.33,0.34,0.32,0.34,0.35,0.35,0.35,0.37,0.37,0.36,0.36,0.39,0.40,0.41,0.44,0.46,0.46,0.46,0.48,0.50,0.51,0.52,0.51,0.51,0.50,0.50,0.50,0.50,0.50,0.51,0.50,0.50,0.52,0.52,0.52,0.51,0.51,0.51,0.53,0.53,0.52,0.51,0.51,0.50,0.48,0.47,0.48,0.48,0.47,0.46,0.46,0.45,0.43,0.41,0.39,0.37,0.35,0.34,0.32,0.31,0.29,0.29,0.28,0.28,0.28,0.29,0.29,0.30,0.32,0.32,0.33,0.35,0.36,0.36,0.37,0.37,0.39,0.40,0.41,0.42,0.43,0.45,0.47,0.47,0.48,0.49,0.50,0.49,0.49,0.50,0.51,0.52,0.52,0.53,0.55,0.57,0.59,0.60,0.62,0.64,0.66,0.67,0.68,0.69,0.70,0.71,0.72,0.73,0.73,0.74,0.74,0.74,0.75,0.75,0.75,0.75,0.75,0.75,0.75,0.75,0.75,0.75,0.75,0.75,0.76,0.76,0.78,0.78,0.79,0.80,0.81,0.82,0.83,0.84,0.84,0.85,0.85,0.85,0.85,0.85,0.85,0.85,0.86,0.87,0.86,0.87,0.87,0.87,0.87,0.87,0.87,0.87,0.88,0.87,0.87,0.87,0.87,0.87,0.87,0.87,0.87,0.87,0.87,0.87,0.87,0.87,0.87,0.87,0.88,0.88,0.87,0.87,0.88,0.87,0.87,0.87,0.87,0.87,0.87,0.87,0.88,0.87,0.87,0.87,0.86,0.87,0.87,0.87,0.87,0.87,0.87,0.88,0.88,0.87,0.87,0.88,0.88,0.88,0.88,0.88,0.88,0.89,0.89,0.90,0.90,0.90,0.90,0.90,0.90,0.90,0.90,0.89,0.89,0.89,0.90,0.89,0.90,0.90,0.90,0.90,0.89,0.89,0.89,0.89,0.89,0.89,0.89,0.89,0.88,0.88,0.88,0.87,0.87,0.87,0.87,0.87,0.87,0.87,0.86,0.87,0.87,0.86,0.86,0.86,0.86,0.86,0.86,0.86,0.85,0.85,0.85,0.85,0.85,0.85,0.85,0.84,0.85,0.85,0.85,0.84,0.85,0.85,0.85,0.84,0.84,0.83,0.83,0.83,0.83,0.83,0.83,0.83,0.83,0.84,0.83,0.83,0.83,0.83,0.83,0.83,0.83,0.83,0.83,0.83,0.83,0.83,0.83,0.83,0.82,0.82,0.82,0.82,0.82,0.83,0.83,0.83,0.84,0.84,0.83,0.83,0.84,0.84,0.85,0.85,0.85,0.86,0.86,0.87,0.87,0.87,0.87,0.87,0.87,0.87,0.87,0.87,0.86,0.85,0.85,0.85,0.84,0.83,0.82,0.81,0.80,0.79,0.78,0.78,0.77,0.77,0.76,0.75,0.74,0.73,0.72,0.71,0.72,0.70,0.70,0.70,0.70,0.70,0.70,0.68,0.68,0.68,0.67,0.67,0.67,0.67,0.67,0.66,0.66,0.67,0.66,0.66,0.67,0.67,0.67,0.67,0.68,0.69,0.70,0.71,0.72,0.72,0.72,0.73,0.73,0.74,0.75,0.76,0.78,0.79,0.79,0.79,0.80,0.79,0.80,0.80,0.80,0.80,0.80,0.80,0.81,0.81,0.81,0.82,0.82,0.82,0.82,0.82,0.83,0.82,0.82,0.82,0.82,0.82,0.83,0.83,0.83,0.83,0.84,0.84,0.84,0.84,0.84,0.84,0.85,0.85,0.86,0.86,0.86,0.85,0.86,0.86,0.86,0.86,0.87,0.87,0.87,0.87,0.88,0.88,0.88,0.88,0.88,0.88,0.88,0.87,0.88,0.88,0.87,0.86,0.86,0.85,0.85,0.84,0.83,0.82,0.81,0.80,0.79,0.78,0.77,0.76,0.74,0.74,0.73,0.71,0.70,0.69,0.67,0.65,0.65,0.64,0.62,0.61,0.60,0.59,0.57,0.55,0.55,0.53,0.51,0.51,0.51,0.50,0.50,0.50,0.50,0.50,0.50,0.51,0.52,0.52,0.53,0.54,0.54,0.55,0.56,0.57,0.59,0.60,0.61,0.62,0.63,0.65,0.66,0.67,0.68,0.69,0.70,0.72,0.74,0.74,0.74,0.76,0.78,0.79,0.80,0.82,0.83,0.84,0.85,0.87,0.87,0.88,0.89,0.89,0.89,0.89,0.90,0.90,0.90,0.90,0.90,0.90,0.90,0.90,0.91,0.91,0.90,0.90,0.90,0.90,0.90,0.90,0.90,0.90,0.90,0.90,0.90,0.90,0.90,0.91,0.91,0.90,0.90,0.90,0.90,0.90,0.89,0.89,0.89,0.89,0.89,0.90,0.89,0.89,0.89,0.89,0.89,0.89,0.89,0.89,0.89,0.89,0.89,0.89,0.90,0.89,0.89,0.89,0.89,0.89,0.89,0.89,0.89,0.89,0.89,0.88,0.88,0.88,0.88,0.88,0.88,0.88,0.88,0.88,0.89,0.89,0.89,0.90,0.89,0.90,0.90,0.90,0.89,0.89,0.89,0.89,0.89,0.89,0.89,0.89,0.89,0.89,0.88,0.88,0.88,0.87,0.87,0.87,0.87,0.87,0.86,0.87,0.87,0.87,0.87,0.87,0.88,0.88,0.87,0.87,0.87,0.87,0.87,0.88,0.87,0.88,0.88,0.88,0.87,0.88,0.87,0.87,0.87,0.87,0.87,0.87,0.87,0.86,0.86,0.87,0.87,0.85,0.85,0.84,0.83,0.83,0.82,0.81,0.82,0.81,0.82,0.82,0.82,0.81,0.80,0.79,0.79,0.79,0.79,0.78,0.78,0.78,0.78,0.77,0.76,0.76,0.75,0.75,0.75,0.74,0.74,0.75,0.74,0.73,0.72,0.72,0.71
P57059	0.86,0.83,0.81,0.78,0.75,0.73,0.70,0.68,0.66,0.66,0.65,0.64,0.64,0.63,0.63,0.63,0.63,0.63,0.62,0.61,0.60,0.58,0.56,0.55,0.54,0.52,0.50,0.49,0.47,0.46,0.44,0.42,0.40,0.38,0.36,0.34,0.32,0.30,0.28,0.26,0.25,0.25,0.25,0.25,0.27,0.28,0.29,0.29,0.30,0.31,0.30,0.30,0.29,0.28,0.28,0.27,0.26,0.24,0.24,0.24,0.24,0.24,0.23,0.24,0.25,0.24,0.24,0.23,0.23,0.23,0.22,0.22,0.21,0.23,0.23,0.25,0.25,0.25,0.25,0.25,0.25,0.23,0.22,0.22,0.21,0.19,0.20,0.20,0.20,0.20,0.19,0.20,0.20,0.20,0.20,0.20,0.20,0.22,0.23,0.23,0.22,0.23,0.23,0.24,0.24,0.24,0.24,0.25,0.25,0.25,0.26,0.26,0.26,0.25,0.25,0.24,0.22,0.22,0.22,0.22,0.22,0.24,0.25,0.26,0.26,0.25,0.25,0.24,0.23,0.22,0.21,0.21,0.21,0.20,0.20,0.20,0.20,0.19,0.18,0.19,0.19,0.19,0.18,0.18,0.16,0.16,0.17,0.16,0.16,0.17,0.17,0.16,0.17,0.17,0.18,0.20,0.22,0.23,0.24,0.24,0.26,0.27,0.25,0.24,0.24,0.24,0.25,0.25,0.25,0.25,0.25,0.25,0.25,0.24,0.24,0.25,0.25,0.27,0.28,0.27,0.26,0.26,0.25,0.26,0.26,0.26,0.26,0.25,0.25,0.24,0.23,0.23,0.23,0.22,0.22,0.20,0.18,0.17,0.16,0.16,0.17,0.15,0.15,0.14,0.15,0.15,0.17,0.17,0.16,0.17,0.18,0.18,0.19,0.20,0.21,0.21,0.21,0.21,0.20,0.20,0.20,0.21,0.22,0.22,0.24,0.25,0.25,0.26,0.28,0.29,0.29,0.29,0.30,0.30,0.30,0.31,0.32,0.32,0.32,0.32,0.32,0.32,0.32,0.33,0.35,0.34,0.34,0.33,0.32,0.33,0.34,0.33,0.34,0.34,0.33,0.34,0.34,0.33,0.34,0.34,0.34,0.35,0.35,0.36,0.38,0.37,0.39,0.40,0.42,0.41,0.42,0.43,0.45,0.46,0.48,0.49,0.48,0.49,0.49,0.51,0.52,0.52,0.54,0.53,0.52,0.51,0.53,0.52,0.51,0.52,0.51,0.50,0.51,0.52,0.52,0.53,0.51,0.52,0.53,0.53,0.54,0.52,0.51,0.50,0.48,0.46,0.46,0.45,0.44,0.43,0.41,0.40,0.39,0.38,0.36,0.34,0.33,0.32,0.31,0.31,0.29,0.28,0.27,0.25,0.25,0.25,0.25,0.24,0.25,0.27,0.27,0.28,0.31,0.31,0.31,0.33,0.33,0.35,0.36,0.37,0.38,0.39,0.42,0.44,0.45,0.47,0.50,0.51,0.51,0.53,0.53,0.55,0.57,0.58,0.59,0.61,0.64,0.65,0.67,0.69,0.71,0.73,0.75,0.77,0.79,0.81,0.82,0.83,0.84,0.86,0.86,0.87,0.87,0.87,0.87,0.85,0.83,0.83,0.81,0.80,0.79,0.78,0.77,0.76,0.75,0.75,0.75,0.75,0.75,0.75,0.75,0.76,0.75,0.75,0.75,0.75,0.75,0.74,0.75,0.75,0.74,0.74,0.74,0.74,0.74,0.74,0.74,0.75,0.75,0.75,0.75,0.75,0.75,0.76,0.76,0.76,0.78,0.79,0.79,0.79,0.81,0.81,0.81,0.81,0.81,0.80,0.80,0.79,0.78,0.79,0.78,0.78,0.77,0.78,0.78,0.79,0.79,0.79,0.80,0.80,0.80,0.81,0.80,0.81,0.80,0.80,0.80,0.80,0.80,0.80,0.80,0.79,0.78,0.78,0.78,0.78,0.79,0.79,0.79,0.79,0.80,0.80,0.81,0.81,0.82,0.83,0.84,0.84,0.85,0.85,0.84,0.85,0.85,0.86,0.86,0.85,0.85,0.85,0.85,0.84,0.85,0.84,0.84,0.84,0.85,0.85,0.85,0.86,0.85,0.85,0.85,0.85,0.85,0.86,0.87,0.87,0.87,0.87,0.87,0.87,0.87,0.88,0.87,0.88,0.87,0.87,0.88,0.87,0.87,0.87,0.87,0.87,0.87,0.88,0.87,0.87,0.87,0.87,0.86,0.86,0.87,0.86,0.87,0.86,0.86,0.86,0.86,0.86,0.85,0.86,0.86,0.86,0.85,0.85,0.86,0.86,0.85,0.85,0.85,0.86,0.86,0.85,0.85,0.85,0.85,0.85,0.85,0.85,0.85,0.86,0.85,0.85,0.86,0.85,0.85,0.85,0.85,0.84,0.84,0.84,0.83,0.83,0.82,0.81,0.80,0.79,0.78,0.77,0.77,0.75,0.74,0.74,0.73,0.72,0.72,0.71,0.70,0.70,0.70,0.69,0.69,0.69,0.69,0.70,0.70,0.69,0.70,0.69,0.69,0.69,0.70,0.70,0.71,0.71,0.70,0.71,0.71,0.72,0.72,0.72,0.73,0.74,0.75,0.76,0.77,0.78,0.78,0.80,0.80,0.80,0.82,0.82,0.83,0.85,0.86,0.86,0.86,0.87,0.88,0.88,0.88,0.89,0.88,0.88,0.88,0.88,0.88,0.88,0.87,0.86,0.85,0.84,0.83,0.80,0.79,0.79,0.77,0.76,0.75,0.74,0.73,0.72,0.71,0.71,0.70,0.70,0.70,0.70,0.70,0.69,0.70,0.70,0.70,0.70,0.71,0.70,0.70,0.70,0.71,0.70,0.70,0.70,0.70,0.70,0.70,0.69,0.69,0.70,0.70,0.71,0.73,0.74,0.74,0.75,0.77,0.78,0.78,0.79,0.81,0.81,0.82,0.83,0.84,0.85,0.85,0.85,0.85,0.85,0.85,0.85,0.86,0.86,0.86,0.85,0.85,0.85,0.85,0.85,0.85,0.85,0.85,0.84,0.85,0.85,0.84,0.85,0.85,0.85,0.85,0.85,0.84,0.84,0.84,0.84,0.84,0.84,0.84,0.85,0.85,0.85,0.85,0.85,0.85,0.85,0.85,0.85,0.85,0.85,0.86,0.85,0.86,0.86,0.85,0.85,0.85,0.86,0.86,0.85,0.86,0.85,0.85,0.85,0.86,0.85,0.85,0.86,0.86,0.87,0.87,0.87,0.87,0.87,0.87,0.87,0.87,0.88,0.87,0.87,0.87,0.86,0.87,0.87,0.87,0.87,0.87,0.87,0.87,0.87,0.87,0.87,0.87,0.87,0.87,0.88,0.87,0.87,0.87,0.87,0.87,0.87,0.87,0.87,0.87
```
