## Supplementary material for "A structural biology community assessment of AlphaFold 2 applications": SDataset 1: SDataset1_human_pLDDT_windowed.20.tdt (part 1 of 57)

```
Q00266	0.38,0.36,0.35,0.33,0.32,0.31,0.30,0.29,0.28,0.27,0.26,0.25,0.25,0.24,0.23,0.23,0.22,0.22,0.21,0.21,0.20,0.18,0.17,0.16,0.14,0.13,0.11,0.10,0.08,0.07,0.06,0.05,0.04,0.03,0.02,0.02,0.01,0.01,0.01,0.01,0.01,0.01,0.01,0.01,0.01,0.01,0.01,0.01,0.01,0.01,0.01,0.01,0.01,0.01,0.01,0.01,0.01,0.01,0.01,0.01,0.01,0.01,0.01,0.01,0.01,0.01,0.01,0.01,0.01,0.01,0.01,0.01,0.01,0.01,0.01,0.01,0.01,0.01,0.01,0.01,0.01,0.01,0.01,0.01,0.01,0.01,0.01,0.01,0.01,0.01,0.01,0.01,0.01,0.01,0.01,0.01,0.01,0.01,0.01,0.02,0.02,0.02,0.02,0.02,0.02,0.02,0.02,0.02,0.02,0.02,0.02,0.02,0.02,0.02,0.02,0.02,0.02,0.02,0.02,0.02,0.02,0.02,0.02,0.02,0.02,0.02,0.02,0.02,0.02,0.02,0.02,0.02,0.02,0.02,0.02,0.02,0.02,0.02,0.02,0.02,0.02,0.02,0.02,0.02,0.02,0.02,0.02,0.02,0.02,0.02,0.02,0.01,0.01,0.01,0.01,0.01,0.01,0.01,0.01,0.01,0.01,0.01,0.01,0.01,0.01,0.01,0.01,0.01,0.01,0.01,0.01,0.02,0.02,0.02,0.02,0.02,0.02,0.02,0.02,0.02,0.02,0.02,0.02,0.02,0.02,0.02,0.02,0.02,0.02,0.02,0.02,0.02,0.02,0.02,0.02,0.02,0.02,0.02,0.02,0.02,0.02,0.02,0.02,0.02,0.02,0.02,0.02,0.02,0.02,0.02,0.02,0.02,0.01,0.01,0.01,0.01,0.01,0.01,0.01,0.01,0.01,0.01,0.01,0.01,0.01,0.01,0.01,0.01,0.01,0.01,0.01,0.01,0.01,0.01,0.01,0.01,0.01,0.01,0.01,0.01,0.01,0.01,0.01,0.01,0.01,0.01,0.01,0.01,0.01,0.01,0.01,0.01,0.01,0.01,0.01,0.01,0.01,0.01,0.01,0.01,0.01,0.01,0.01,0.01,0.01,0.01,0.01,0.01,0.01,0.01,0.01,0.01,0.01,0.01,0.01,0.01,0.01,0.01,0.01,0.01,0.01,0.01,0.01,0.01,0.01,0.01,0.01,0.01,0.01,0.01,0.01,0.01,0.01,0.01,0.01,0.01,0.01,0.01,0.01,0.01,0.01,0.01,0.01,0.01,0.01,0.01,0.01,0.01,0.01,0.01,0.01,0.01,0.01,0.01,0.01,0.01,0.01,0.01,0.01,0.01,0.01,0.01,0.01,0.01,0.01,0.01,0.01,0.01,0.01,0.01,0.01,0.01,0.01,0.01,0.01,0.01,0.01,0.01,0.01,0.01,0.01,0.01,0.01,0.01,0.01,0.01,0.01,0.01,0.01,0.01,0.01,0.01,0.01,0.01,0.01,0.01,0.01,0.01,0.01,0.01,0.01,0.01,0.01,0.01,0.01,0.01,0.01,0.01,0.01,0.01,0.01,0.01,0.01,0.01,0.01,0.02,0.02,0.02,0.02,0.02,0.02,0.02,0.02,0.02,0.02,0.02,0.02,0.02,0.02,0.02,0.02,0.02,0.02,0.02,0.02
Q8NB16	0.15,0.15,0.16,0.16,0.16,0.15,0.15,0.15,0.15,0.15,0.15,0.15,0.14,0.14,0.14,0.14,0.14,0.14,0.14,0.15,0.15,0.14,0.14,0.14,0.14,0.14,0.15,0.16,0.16,0.17,0.18,0.19,0.20,0.20,0.21,0.21,0.21,0.22,0.22,0.22,0.22,0.22,0.22,0.21,0.21,0.21,0.21,0.21,0.21,0.21,0.21,0.21,0.20,0.20,0.20,0.20,0.20,0.20,0.20,0.20,0.20,0.20,0.20,0.20,0.20,0.20,0.20,0.20,0.20,0.19,0.19,0.18,0.18,0.18,0.18,0.18,0.18,0.18,0.17,0.17,0.17,0.17,0.17,0.17,0.17,0.17,0.17,0.17,0.18,0.18,0.18,0.18,0.19,0.19,0.19,0.20,0.20,0.20,0.21,0.21,0.22,0.22,0.23,0.24,0.25,0.25,0.26,0.27,0.27,0.28,0.28,0.28,0.28,0.27,0.26,0.26,0.26,0.26,0.26,0.26,0.26,0.26,0.26,0.26,0.26,0.26,0.26,0.27,0.27,0.27,0.27,0.27,0.28,0.28,0.28,0.28,0.28,0.28,0.28,0.28,0.28,0.28,0.28,0.27,0.27,0.26,0.25,0.25,0.24,0.23,0.23,0.22,0.22,0.22,0.22,0.23,0.23,0.23,0.24,0.24,0.25,0.26,0.27,0.28,0.29,0.30,0.31,0.32,0.32,0.33,0.33,0.33,0.33,0.32,0.32,0.31,0.31,0.30,0.30,0.29,0.28,0.28,0.28,0.28,0.28,0.27,0.27,0.26,0.26,0.25,0.25,0.25,0.25,0.25,0.25,0.24,0.24,0.23,0.23,0.22,0.22,0.21,0.20,0.19,0.18,0.17,0.16,0.14,0.13,0.12,0.11,0.11,0.11,0.11,0.12,0.13,0.14,0.15,0.15,0.16,0.16,0.16,0.16,0.15,0.15,0.15,0.15,0.15,0.15,0.15,0.15,0.15,0.15,0.15,0.16,0.16,0.16,0.17,0.17,0.17,0.17,0.17,0.17,0.17,0.17,0.17,0.17,0.17,0.17,0.17,0.17,0.17,0.17,0.17,0.17,0.16,0.16,0.15,0.14,0.13,0.13,0.13,0.13,0.13,0.13,0.12,0.12,0.12,0.12,0.12,0.12,0.11,0.11,0.11,0.10,0.10,0.09,0.08,0.08,0.08,0.08,0.08,0.08,0.08,0.08,0.08,0.08,0.08,0.08,0.08,0.08,0.08,0.08,0.08,0.07,0.07,0.07,0.07,0.06,0.06,0.06,0.07,0.07,0.07,0.08,0.08,0.08,0.08,0.08,0.09,0.09,0.09,0.09,0.09,0.09,0.09,0.09,0.09,0.09,0.09,0.09,0.09,0.09,0.09,0.08,0.08,0.08,0.08,0.08,0.08,0.09,0.09,0.09,0.09,0.10,0.10,0.10,0.11,0.11,0.11,0.12,0.13,0.14,0.15,0.15,0.16,0.17,0.18,0.18,0.19,0.20,0.20,0.21,0.21,0.21,0.21,0.21,0.21,0.21,0.21,0.21,0.21,0.21,0.21,0.21,0.21,0.21,0.21,0.21,0.21,0.20,0.20,0.20,0.19,0.19,0.19,0.18,0.18,0.18,0.17,0.16,0.16,0.14,0.13,0.12,0.11,0.10,0.09,0.08,0.07,0.06,0.05,0.05,0.05,0.05,0.05,0.05,0.05,0.05,0.05,0.05,0.05,0.05,0.05,0.05,0.05,0.05,0.05,0.05,0.05,0.05,0.05,0.05,0.05,0.06,0.06,0.06,0.07,0.07,0.07,0.07,0.08,0.08,0.08,0.08,0.08,0.08,0.08,0.07,0.07,0.07,0.07,0.07,0.07,0.07,0.07,0.07,0.06,0.06,0.06,0.06,0.06,0.07,0.07,0.07,0.07,0.07,0.08,0.09,0.10,0.11,0.11,0.11,0.11,0.11,0.11,0.10,0.10,0.10,0.10,0.10,0.10,0.10,0.10,0.10,0.11,0.11,0.12,0.12,0.12,0.13
O94851	0.17,0.16,0.16,0.15,0.15,0.14,0.14,0.13,0.13,0.13,0.12,0.12,0.12,0.11,0.11,0.11,0.11,0.11,0.11,0.10,0.10,0.09,0.08,0.07,0.07,0.06,0.06,0.06,0.05,0.05,0.05,0.04,0.04,0.04,0.04,0.04,0.04,0.04,0.04,0.05,0.05,0.05,0.05,0.05,0.05,0.05,0.05,0.05,0.05,0.05,0.05,0.05,0.05,0.05,0.05,0.05,0.05,0.05,0.05,0.05,0.05,0.05,0.05,0.05,0.05,0.05,0.05,0.04,0.04,0.04,0.04,0.04,0.04,0.04,0.04,0.04,0.04,0.04,0.04,0.04,0.03,0.03,0.03,0.03,0.03,0.03,0.03,0.03,0.03,0.03,0.03,0.03,0.03,0.02,0.02,0.02,0.02,0.03,0.03,0.03,0.03,0.03,0.03,0.03,0.03,0.03,0.03,0.03,0.03,0.03,0.03,0.03,0.03,0.03,0.03,0.03,0.03,0.03,0.03,0.03,0.03,0.03,0.03,0.03,0.03,0.03,0.04,0.04,0.04,0.04,0.04,0.05,0.05,0.05,0.06,0.06,0.06,0.06,0.06,0.06,0.05,0.05,0.05,0.05,0.05,0.05,0.05,0.05,0.05,0.05,0.05,0.05,0.05,0.05,0.05,0.05,0.05,0.05,0.05,0.05,0.05,0.05,0.05,0.05,0.05,0.05,0.05,0.05,0.05,0.05,0.05,0.05,0.06,0.06,0.07,0.07,0.08,0.08,0.08,0.08,0.08,0.08,0.08,0.08,0.08,0.08,0.09,0.09,0.09,0.09,0.09,0.10,0.10,0.10,0.10,0.10,0.10,0.10,0.10,0.10,0.10,0.10,0.10,0.10,0.10,0.11,0.11,0.11,0.11,0.11,0.11,0.11,0.11,0.10,0.10,0.09,0.09,0.09,0.09,0.10,0.10,0.10,0.10,0.10,0.10,0.10,0.10,0.10,0.10,0.09,0.09,0.09,0.09,0.09,0.09,0.09,0.09,0.09,0.10,0.10,0.10,0.10,0.10,0.11,0.12,0.12,0.13,0.13,0.13,0.14,0.14,0.14,0.14,0.14,0.14,0.14,0.13,0.13,0.13,0.12,0.12,0.11,0.11,0.11,0.11,0.11,0.11,0.12,0.12,0.12,0.12,0.12,0.12,0.12,0.12,0.12,0.12,0.12,0.12,0.12,0.12,0.12,0.12,0.12,0.11,0.10,0.09,0.08,0.08,0.07,0.06,0.06,0.06,0.06,0.05,0.05,0.05,0.05,0.05,0.06,0.06,0.06,0.06,0.06,0.06,0.06,0.06,0.06,0.06,0.06,0.06,0.06,0.05,0.05,0.05,0.05,0.05,0.05,0.05,0.05,0.05,0.05,0.05,0.05,0.05,0.05,0.05,0.05,0.05,0.05,0.05,0.05,0.05,0.05,0.05,0.05,0.05,0.05,0.05,0.05,0.05,0.05,0.05,0.04,0.04,0.04,0.04,0.04,0.04,0.04,0.05,0.05,0.06,0.06,0.06,0.07,0.07,0.07,0.07,0.07,0.07,0.07,0.07,0.07,0.07,0.07,0.07,0.07,0.07,0.07,0.07,0.07,0.07,0.07,0.07,0.07,0.07,0.07,0.07,0.07,0.07,0.07,0.07,0.07,0.08,0.08,0.09,0.09,0.09,0.09,0.09,0.09,0.08,0.08,0.07,0.07,0.07,0.07,0.07,0.07,0.07,0.07,0.07,0.07,0.07,0.06,0.06,0.06,0.06,0.06,0.06,0.06,0.06,0.06,0.06,0.06,0.06,0.06,0.06,0.06,0.06,0.06,0.05,0.05,0.05,0.04,0.04,0.03,0.03,0.03,0.03,0.03,0.03,0.03,0.03,0.03,0.04,0.04,0.04,0.04,0.04,0.04,0.04,0.04,0.04,0.04,0.04,0.04,0.04,0.04,0.04,0.04,0.04,0.04,0.04,0.04,0.05,0.05,0.05,0.05,0.05,0.05,0.05,0.05,0.05,0.05,0.05,0.05,0.05,0.05,0.05,0.06,0.07,0.08,0.10,0.11,0.13,0.14,0.16,0.17,0.19,0.20,0.22,0.23,0.25,0.26,0.28,0.30,0.31,0.33,0.35,0.36,0.38,0.39,0.40,0.41,0.42,0.42,0.42,0.43,0.43,0.43,0.43,0.43,0.43,0.43,0.43,0.43,0.44,0.44,0.43,0.43,0.42,0.41,0.40,0.39,0.37,0.36,0.34,0.33,0.32,0.30,0.29,0.27,0.26,0.24,0.23,0.21,0.19,0.18,0.16,0.14,0.13,0.11,0.10,0.09,0.08,0.07,0.07,0.07,0.07,0.07,0.06,0.07,0.06,0.06,0.07,0.07,0.07,0.07,0.07,0.07,0.07,0.07,0.07,0.06,0.06,0.06,0.06,0.06,0.06,0.06,0.06,0.06,0.06,0.06,0.06,0.06,0.06,0.06,0.06,0.06,0.07,0.07,0.07,0.07,0.07,0.07,0.07,0.07,0.07,0.08,0.08,0.08,0.08,0.08,0.08,0.09,0.09,0.09,0.09,0.09,0.09,0.08,0.09,0.09,0.09,0.09,0.09,0.09,0.09,0.10,0.11,0.11,0.13,0.14,0.15,0.16,0.18,0.19,0.20,0.22,0.23,0.24,0.26,0.27,0.29,0.30,0.31,0.33,0.34,0.35,0.37,0.38,0.39,0.41,0.42,0.44,0.45,0.46,0.48,0.49,0.51,0.52,0.54,0.55,0.57,0.59,0.60,0.61,0.63,0.64,0.66,0.66,0.67,0.68,0.68,0.68,0.69,0.69,0.69,0.69,0.69,0.69,0.69,0.69,0.69,0.69,0.69,0.69,0.69,0.70,0.70,0.70,0.70,0.70,0.70,0.70,0.70,0.70,0.70,0.70,0.70,0.70,0.70,0.69,0.69,0.69,0.69,0.69,0.69,0.69,0.70,0.70,0.70,0.70,0.70,0.70,0.70,0.70,0.70,0.70,0.70,0.70,0.70,0.70,0.69,0.69,0.69,0.69,0.68,0.68,0.68,0.67,0.67,0.67,0.66,0.66,0.66,0.66,0.66,0.66,0.66,0.66,0.67,0.67,0.67,0.67,0.67,0.67,0.67,0.67,0.67,0.66,0.66,0.66,0.66,0.66,0.66,0.66,0.66,0.66,0.66,0.66,0.66,0.66,0.66,0.66,0.67,0.67,0.67,0.67,0.67,0.68,0.68,0.68,0.68,0.68,0.68,0.68,0.68,0.68,0.68,0.68,0.68,0.68,0.67,0.67,0.67,0.67,0.67,0.67,0.67,0.67,0.67,0.67,0.67,0.67,0.67,0.67,0.67,0.67,0.67,0.67,0.67,0.67,0.67,0.67,0.67,0.67,0.67,0.67,0.68,0.68,0.68,0.68,0.68,0.68,0.68,0.68,0.68,0.68,0.68,0.68,0.68,0.68,0.68,0.68,0.68,0.68,0.68,0.68,0.68,0.68,0.68,0.68,0.68,0.68,0.68,0.68,0.67,0.67,0.67,0.66,0.66,0.65,0.64,0.63,0.63,0.62,0.61,0.59,0.58,0.57,0.56,0.55,0.53,0.52,0.51,0.50,0.48,0.47,0.46,0.45,0.44,0.43,0.42,0.41,0.40,0.39,0.38,0.37,0.35,0.34,0.33,0.32,0.31,0.30,0.29,0.28,0.27,0.27,0.26,0.25,0.25,0.25,0.24,0.24,0.25,0.25,0.26,0.27,0.28,0.29,0.31,0.32,0.33,0.34,0.35,0.36,0.38,0.39,0.40,0.41,0.42,0.44,0.45,0.46,0.47,0.47,0.48,0.49,0.50,0.51,0.52,0.53,0.54,0.55,0.55,0.56,0.57,0.57,0.58,0.59,0.60,0.61,0.61,0.62,0.63,0.63,0.63,0.63,0.63,0.63,0.62,0.62,0.62,0.62,0.62,0.62,0.62,0.62,0.61,0.61,0.61,0.61,0.61,0.61,0.61,0.62,0.62,0.62,0.62,0.63,0.63,0.63,0.64,0.64,0.64,0.65,0.65,0.65,0.66,0.66,0.66,0.66,0.66,0.66,0.66,0.66,0.66,0.66,0.66,0.66,0.65,0.66,0.65,0.65,0.65,0.65,0.65,0.65,0.65,0.65,0.65,0.65,0.66,0.66,0.66,0.66,0.66,0.66,0.66,0.66,0.66,0.66,0.66,0.66,0.66,0.66,0.66,0.66,0.66,0.66,0.66,0.66,0.66,0.66,0.65,0.65,0.63,0.62,0.61,0.60,0.59,0.57,0.56,0.55,0.54,0.53,0.53,0.52,0.51,0.50,0.49,0.47,0.46,0.45,0.43,0.42,0.40,0.39,0.37,0.36,0.35,0.33,0.31,0.30,0.28,0.27,0.25,0.24,0.22,0.21,0.19,0.18,0.16,0.15,0.14,0.14,0.13,0.13,0.13,0.13,0.13,0.14,0.14,0.14,0.14,0.13,0.13,0.12,0.12,0.11,0.11,0.11,0.11,0.11,0.11,0.12,0.12,0.13,0.14,0.14,0.15,0.16,0.17,0.18,0.19,0.20,0.21,0.22,0.23,0.23,0.24,0.25,0.26,0.27,0.28,0.29,0.30,0.32,0.33,0.34,0.36,0.37,0.38,0.39,0.40,0.42,0.43,0.44,0.46,0.47,0.48,0.49,0.50,0.52,0.53,0.54,0.55,0.56,0.57,0.57,0.58,0.59,0.59,0.60,0.60,0.60,0.60,0.61,0.62,0.62,0.63,0.63,0.64,0.64,0.65,0.65,0.65,0.65,0.65,0.65,0.65,0.64,0.64,0.64,0.64,0.64,0.64,0.64,0.64,0.65,0.65,0.65,0.65,0.65,0.65,0.65,0.65,0.65,0.65,0.65
Q8TDZ2	0.21,0.21,0.20,0.19,0.19,0.18,0.18,0.17,0.17,0.16,0.16,0.15,0.15,0.15,0.14,0.14,0.14,0.14,0.14,0.14,0.13,0.12,0.11,0.10,0.09,0.08,0.07,0.06,0.06,0.06,0.06,0.06,0.06,0.06,0.06,0.06,0.06,0.06,0.07,0.07,0.07,0.07,0.07,0.07,0.07,0.07,0.07,0.07,0.07,0.07,0.07,0.07,0.07,0.07,0.07,0.07,0.07,0.07,0.07,0.06,0.06,0.06,0.06,0.06,0.06,0.06,0.06,0.05,0.05,0.05,0.05,0.05,0.05,0.05,0.05,0.05,0.04,0.04,0.04,0.03,0.03,0.03,0.03,0.03,0.03,0.03,0.03,0.03,0.03,0.02,0.02,0.02,0.02,0.02,0.02,0.02,0.02,0.02,0.02,0.02,0.02,0.02,0.02,0.02,0.02,0.03,0.03,0.03,0.03,0.03,0.03,0.03,0.03,0.03,0.03,0.03,0.03,0.03,0.03,0.03,0.03,0.04,0.04,0.04,0.04,0.04,0.04,0.05,0.05,0.06,0.06,0.07,0.07,0.07,0.07,0.07,0.07,0.07,0.07,0.07,0.07,0.06,0.06,0.06,0.06,0.06,0.06,0.06,0.06,0.06,0.06,0.06,0.06,0.06,0.06,0.06,0.06,0.06,0.06,0.06,0.06,0.06,0.06,0.06,0.06,0.05,0.05,0.05,0.05,0.05,0.05,0.04,0.04,0.04,0.04,0.04,0.04,0.04,0.04,0.04,0.04,0.04,0.05,0.05,0.05,0.05,0.05,0.05,0.05,0.05,0.05,0.05,0.05,0.05,0.05,0.05,0.05,0.05,0.05,0.06,0.06,0.06,0.06,0.06,0.06,0.07,0.07,0.07,0.07,0.07,0.07,0.07,0.08,0.08,0.09,0.09,0.09,0.09,0.09,0.09,0.09,0.09,0.09,0.08,0.08,0.08,0.08,0.08,0.08,0.08,0.09,0.09,0.09,0.09,0.09,0.10,0.10,0.10,0.11,0.11,0.12,0.12,0.13,0.13,0.14,0.14,0.14,0.15,0.15,0.15,0.14,0.14,0.14,0.13,0.13,0.12,0.12,0.12,0.12,0.12,0.12,0.12,0.12,0.13,0.13,0.13,0.13,0.13,0.13,0.13,0.13,0.13,0.12,0.12,0.12,0.12,0.12,0.12,0.12,0.11,0.11,0.10,0.09,0.08,0.08,0.07,0.07,0.06,0.06,0.06,0.06,0.05,0.06,0.06,0.06,0.06,0.06,0.06,0.06,0.06,0.06,0.06,0.06,0.06,0.06,0.06,0.06,0.06,0.05,0.05,0.05,0.05,0.05,0.05,0.05,0.05,0.05,0.05,0.05,0.05,0.05,0.05,0.05,0.05,0.05,0.05,0.06,0.06,0.06,0.06,0.06,0.06,0.06,0.06,0.06,0.06,0.06,0.05,0.05,0.05,0.05,0.05,0.05,0.05,0.05,0.05,0.06,0.06,0.07,0.07,0.07,0.07,0.07,0.07,0.07,0.07,0.07,0.07,0.07,0.07,0.07,0.07,0.07,0.07,0.07,0.07,0.07,0.07,0.07,0.07,0.07,0.07,0.07,0.07,0.07,0.07,0.07,0.07,0.07,0.07,0.08,0.08,0.08,0.08,0.08,0.08,0.08,0.08,0.07,0.07,0.06,0.06,0.06,0.06,0.06,0.06,0.06,0.06,0.06,0.06,0.06,0.05,0.05,0.05,0.05,0.05,0.05,0.05,0.06,0.06,0.06,0.06,0.06,0.06,0.06,0.05,0.05,0.05,0.05,0.05,0.04,0.04,0.04,0.04,0.04,0.04,0.04,0.04,0.05,0.05,0.05,0.05,0.05,0.06,0.06,0.06,0.06,0.06,0.06,0.06,0.06,0.06,0.06,0.06,0.06,0.06,0.06,0.07,0.07,0.07,0.07,0.07,0.07,0.08,0.08,0.08,0.08,0.09,0.09,0.09,0.09,0.09,0.09,0.09,0.09,0.09,0.10,0.11,0.12,0.14,0.15,0.17,0.18,0.19,0.21,0.22,0.23,0.25,0.26,0.28,0.30,0.31,0.33,0.34,0.36,0.38,0.39,0.41,0.42,0.42,0.43,0.43,0.43,0.43,0.43,0.43,0.43,0.42,0.42,0.42,0.42,0.42,0.42,0.43,0.43,0.43,0.43,0.42,0.41,0.40,0.38,0.37,0.35,0.34,0.33,0.32,0.30,0.29,0.28,0.26,0.25,0.23,0.22,0.20,0.19,0.17,0.16,0.15,0.13,0.12,0.12,0.12,0.12,0.13,0.14,0.14,0.15,0.16,0.17,0.18,0.18,0.19,0.19,0.20,0.19,0.19,0.19,0.19,0.19,0.19,0.19,0.19,0.19,0.19,0.18,0.18,0.18,0.18,0.18,0.18,0.19,0.19,0.19,0.19,0.19,0.19,0.19,0.19,0.19,0.19,0.19,0.19,0.18,0.18,0.18,0.17,0.17,0.16,0.15,0.15,0.14,0.13,0.13,0.12,0.12,0.12,0.12,0.12,0.12,0.12,0.12,0.12,0.13,0.14,0.15,0.16,0.18,0.19,0.21,0.22,0.23,0.25,0.26,0.27,0.29,0.30,0.31,0.33,0.34,0.36,0.37,0.38,0.39,0.41,0.41,0.43,0.44,0.45,0.46,0.47,0.48,0.49,0.50,0.52,0.53,0.55,0.56,0.57,0.59,0.60,0.62,0.63,0.64,0.65,0.66,0.66,0.66,0.66,0.66,0.66,0.66,0.66,0.66,0.66,0.66,0.66,0.67,0.67,0.67,0.67,0.67,0.67,0.67,0.67,0.67,0.67,0.67,0.67,0.67,0.67,0.67,0.67,0.68,0.68,0.68,0.68,0.68,0.68,0.68,0.68,0.68,0.68,0.67,0.67,0.66,0.64,0.63,0.62,0.60,0.59,0.58,0.56,0.55,0.54,0.52,0.51,0.50,0.48,0.47,0.46,0.44,0.43,0.42,0.41,0.40,0.39,0.38,0.37,0.36,0.35,0.34,0.32,0.31,0.30,0.29,0.27,0.26,0.25,0.24,0.23,0.22,0.22,0.21,0.21,0.21,0.21,0.21,0.21,0.21,0.22,0.22,0.22,0.22,0.22,0.22,0.23,0.23,0.23,0.24,0.24,0.24,0.24,0.25,0.25,0.26,0.27,0.29,0.30,0.31,0.32,0.34,0.35,0.36,0.37,0.38,0.39,0.40,0.41,0.42,0.42,0.43,0.44,0.44,0.45,0.45,0.46,0.47,0.48,0.49,0.49,0.50,0.51,0.52,0.53,0.54,0.56,0.57,0.58,0.59,0.60,0.61,0.62,0.63,0.63,0.64,0.64,0.64,0.64,0.64,0.64,0.64,0.63,0.63,0.63,0.62,0.62,0.62,0.62,0.62,0.62,0.62,0.61,0.61,0.61,0.61,0.61,0.61,0.60,0.60,0.61,0.61,0.61,0.61,0.61,0.60,0.60,0.60,0.60,0.60,0.60,0.60,0.59,0.59,0.59,0.59,0.58,0.58,0.57,0.57,0.57,0.56,0.56,0.56,0.56,0.56,0.57,0.57,0.57,0.57,0.58,0.58,0.58,0.59,0.59,0.60,0.60,0.61,0.61,0.61,0.61,0.62,0.62,0.62,0.62,0.62,0.63,0.63,0.63,0.63,0.63,0.63,0.64,0.63,0.64,0.64,0.64,0.65,0.65,0.65,0.66,0.66,0.66,0.66,0.67,0.67,0.67,0.67,0.66,0.66,0.66,0.66,0.66,0.65,0.65,0.65,0.64,0.64,0.64,0.64,0.63,0.63,0.63,0.62,0.62,0.62,0.61,0.61,0.61,0.60,0.60,0.59,0.59,0.58,0.58,0.57,0.57,0.56,0.55,0.55,0.54,0.53,0.52,0.52,0.51,0.50,0.49,0.49,0.48,0.47,0.47,0.46,0.45,0.44,0.43,0.42,0.41,0.40,0.39,0.38,0.36,0.35,0.34,0.33,0.32,0.31,0.30,0.28,0.27,0.26,0.25,0.24,0.23,0.22,0.21,0.21,0.20,0.20,0.19,0.19,0.19,0.19,0.19,0.19,0.19,0.19,0.19,0.18,0.18,0.18,0.18,0.17,0.17,0.17,0.17,0.17,0.17,0.16,0.16,0.16,0.16,0.16,0.16,0.16,0.16,0.17,0.17,0.17,0.17,0.17,0.18,0.18,0.18,0.18,0.18,0.18,0.18,0.18,0.18,0.18,0.18,0.17,0.17,0.16,0.16,0.16,0.16,0.15,0.15,0.16,0.16,0.16,0.16,0.16,0.16,0.17,0.17,0.18,0.18,0.18,0.19,0.19,0.19,0.19,0.20,0.20,0.20,0.20,0.20,0.20,0.20,0.19,0.19,0.19,0.19,0.19,0.19,0.19,0.19,0.19,0.19,0.19,0.19,0.18,0.19,0.19,0.19,0.19,0.19,0.19,0.19,0.19,0.20,0.20,0.20,0.20,0.20,0.20,0.20,0.20,0.21,0.21,0.22,0.23,0.24,0.25,0.26,0.28,0.28,0.28,0.29,0.29,0.30,0.30,0.31,0.31,0.32,0.32,0.33,0.34,0.34,0.35,0.36,0.36,0.37,0.38,0.39,0.40
Q9NPJ6	0.56,0.56,0.55,0.54,0.52,0.50,0.49,0.47,0.46,0.44,0.43,0.42,0.41,0.40,0.39,0.38,0.37,0.36,0.35,0.34,0.34,0.33,0.31,0.30,0.29,0.28,0.28,0.27,0.26,0.25,0.24,0.24,0.23,0.22,0.22,0.22,0.21,0.21,0.20,0.19,0.18,0.17,0.15,0.15,0.14,0.14,0.14,0.14,0.14,0.14,0.14,0.14,0.14,0.14,0.14,0.14,0.14,0.14,0.14,0.14,0.14,0.14,0.14,0.14,0.14,0.14,0.14,0.13,0.13,0.13,0.12,0.12,0.11,0.11,0.10,0.09,0.08,0.07,0.06,0.05,0.04,0.04,0.04,0.04,0.03,0.03,0.03,0.03,0.03,0.03,0.03,0.03,0.03,0.03,0.03,0.03,0.02,0.02,0.02,0.02,0.02,0.02,0.02,0.02,0.02,0.02,0.02,0.02,0.02,0.02,0.02,0.02,0.02,0.02,0.02,0.02,0.02,0.02,0.03,0.03,0.03,0.03,0.04,0.04,0.04,0.04,0.04,0.04,0.04,0.04,0.05,0.05,0.05,0.05,0.05,0.06,0.06,0.07,0.08,0.08,0.09,0.10,0.11,0.11,0.12,0.12,0.13,0.13,0.14,0.14,0.15,0.15,0.16,0.16,0.17,0.17,0.17,0.18,0.18,0.18,0.18,0.18,0.18,0.18,0.18,0.19,0.19,0.19,0.19,0.20,0.20,0.21,0.22,0.23,0.24,0.25,0.25,0.26,0.27,0.28,0.28,0.29,0.30,0.30,0.31,0.32,0.33,0.34,0.35,0.36,0.37,0.38,0.38,0.39,0.40,0.41,0.42,0.43,0.44,0.44,0.45,0.45,0.46,0.47,0.48,0.49,0.51,0.52,0.53,0.54,0.54,0.55,0.56,0.56,0.56,0.57,0.57,0.57,0.58,0.58,0.58,0.57,0.58,0.58,0.58,0.58,0.58,0.58,0.57,0.57,0.57,0.56,0.56,0.56,0.55,0.55,0.54,0.54,0.54,0.54,0.54,0.55,0.55,0.55,0.55,0.55,0.55,0.54,0.54,0.53,0.53,0.53,0.53,0.53,0.53,0.52,0.52,0.52,0.51,0.51,0.51,0.50,0.50,0.50,0.49,0.49,0.48,0.48,0.48,0.47
Q8N635	0.30,0.29,0.28,0.27,0.26,0.25,0.24,0.24,0.23,0.23,0.22,0.21,0.21,0.20,0.20,0.20,0.19,0.19,0.19,0.19,0.19,0.17,0.16,0.15,0.14,0.13,0.11,0.10,0.09,0.09,0.08,0.08,0.08,0.08,0.08,0.08,0.08,0.08,0.08,0.07,0.07,0.07,0.07,0.07,0.07,0.07,0.07,0.07,0.06,0.07,0.07,0.07,0.07,0.07,0.07,0.06,0.06,0.06,0.06,0.06,0.06,0.06,0.06,0.06,0.05,0.05,0.05,0.05,0.05,0.05,0.05,0.05,0.05,0.05,0.05,0.05,0.05,0.06,0.06,0.06,0.06,0.07,0.07,0.07,0.07,0.07,0.07,0.08,0.08,0.08,0.08,0.08,0.08,0.08,0.08,0.08,0.08,0.08,0.08,0.08,0.08,0.08,0.08,0.08,0.08,0.08,0.08,0.08,0.09,0.10,0.11,0.11,0.12,0.12,0.13,0.13,0.13,0.13,0.13,0.13,0.13,0.13,0.13,0.12,0.12,0.12,0.12,0.12,0.12,0.12,0.12,0.12,0.12,0.12,0.12,0.12,0.12,0.12,0.12,0.12,0.12,0.12,0.12,0.12,0.12,0.12,0.12,0.12,0.11,0.10,0.09,0.09,0.08,0.07,0.07,0.07,0.07,0.07,0.07,0.07,0.07,0.07,0.07,0.07,0.07,0.08,0.08,0.08,0.08,0.08,0.08,0.08,0.08,0.09,0.09,0.09,0.09,0.08,0.08,0.08,0.08,0.08,0.08,0.08,0.09,0.09,0.09,0.09,0.08,0.09,0.09,0.09,0.09,0.09,0.09,0.09,0.09,0.09,0.09,0.09,0.09,0.09,0.09,0.09,0.09,0.09,0.09,0.09,0.09,0.08,0.08,0.08,0.08,0.08,0.08,0.08,0.08,0.08,0.08,0.08,0.08,0.08,0.08,0.08,0.08,0.08,0.08,0.08,0.08,0.08,0.08,0.08,0.08,0.08,0.08,0.08,0.08,0.07,0.07,0.07,0.07,0.07,0.07,0.06,0.06,0.06,0.06,0.06,0.06,0.06,0.07,0.07,0.07,0.08,0.09,0.10,0.11,0.13,0.14,0.15,0.16,0.17,0.18,0.19,0.21,0.22,0.23,0.25,0.26,0.28,0.29,0.30,0.30,0.31,0.32,0.32,0.32,0.33,0.33,0.33,0.33,0.33,0.33,0.33,0.34,0.34,0.34,0.34,0.34,0.35,0.35,0.35,0.35,0.36,0.36,0.36,0.36,0.36,0.35,0.35,0.34,0.33,0.32,0.31,0.29,0.28,0.27,0.26,0.25,0.24,0.23,0.22,0.22,0.21,0.21,0.22,0.22,0.23,0.23,0.23,0.24,0.24,0.24,0.24,0.25,0.25,0.26,0.26,0.27,0.27,0.27,0.27,0.28,0.28,0.28,0.27,0.27,0.27,0.27,0.27,0.27,0.28,0.28,0.29,0.30,0.31,0.32,0.33,0.34,0.34,0.35,0.35,0.35,0.35,0.35,0.35,0.35,0.34,0.33,0.33,0.33,0.33,0.32,0.32,0.32,0.31,0.31,0.30,0.30,0.29,0.29,0.29,0.28,0.28,0.28,0.28,0.27,0.27,0.27,0.26,0.26,0.26,0.26,0.25,0.25,0.24,0.24,0.24,0.23,0.24,0.24,0.24,0.25,0.26,0.26,0.27,0.28,0.29,0.30,0.31,0.32,0.33,0.34,0.36,0.37,0.37,0.38,0.39,0.40,0.40,0.41,0.41,0.42,0.42,0.43,0.43,0.44,0.44,0.45,0.46,0.47,0.48,0.48,0.49,0.50,0.50,0.51,0.51,0.51,0.52,0.51,0.51,0.51,0.51,0.51,0.51,0.51,0.50,0.50,0.50,0.49,0.49
O15553	0.16,0.16,0.16,0.15,0.15,0.15,0.14,0.14,0.14,0.14,0.14,0.14,0.15,0.15,0.16,0.16,0.16,0.16,0.16,0.16,0.16,0.15,0.14,0.14,0.13,0.13,0.13,0.13,0.13,0.12,0.12,0.12,0.12,0.12,0.12,0.12,0.12,0.12,0.12,0.12,0.12,0.12,0.13,0.13,0.13,0.13,0.13,0.13,0.13,0.13,0.13,0.12,0.12,0.12,0.11,0.11,0.10,0.10,0.10,0.10,0.10,0.10,0.10,0.09,0.09,0.09,0.09,0.09,0.10,0.10,0.10,0.11,0.12,0.13,0.14,0.15,0.16,0.17,0.19,0.20,0.22,0.23,0.24,0.25,0.27,0.28,0.29,0.31,0.32,0.34,0.35,0.37,0.38,0.39,0.41,0.42,0.44,0.45,0.46,0.48,0.49,0.50,0.51,0.53,0.54,0.55,0.57,0.58,0.59,0.60,0.61,0.62,0.63,0.63,0.63,0.64,0.64,0.64,0.64,0.64,0.64,0.64,0.64,0.64,0.64,0.64,0.64,0.64,0.64,0.64,0.64,0.64,0.64,0.64,0.64,0.65,0.65,0.65,0.65,0.65,0.65,0.65,0.65,0.65,0.65,0.65,0.65,0.65,0.65,0.65,0.65,0.65,0.65,0.65,0.65,0.65,0.65,0.66,0.66,0.66,0.66,0.66,0.65,0.65,0.65,0.65,0.65,0.65,0.65,0.65,0.65,0.64,0.64,0.64,0.64,0.64,0.64,0.64,0.64,0.65,0.65,0.65,0.65,0.65,0.65,0.65,0.65,0.65,0.65,0.65,0.65,0.65,0.65,0.65,0.65,0.65,0.65,0.65,0.65,0.65,0.65,0.65,0.65,0.66,0.66,0.66,0.66,0.66,0.66,0.67,0.67,0.67,0.67,0.67,0.67,0.67,0.67,0.67,0.67,0.67,0.67,0.67,0.66,0.66,0.66,0.66,0.66,0.66,0.66,0.66,0.66,0.66,0.66,0.66,0.66,0.66,0.66,0.66,0.66,0.66,0.66,0.66,0.66,0.65,0.65,0.65,0.65,0.65,0.65,0.64,0.64,0.64,0.64,0.64,0.64,0.64,0.64,0.64,0.64,0.64,0.64,0.64,0.63,0.63,0.63,0.63,0.63,0.63,0.63,0.63,0.62,0.62,0.62,0.62,0.62,0.62,0.62,0.62,0.62,0.62,0.62,0.62,0.62,0.62,0.62,0.62,0.62,0.62,0.62,0.62,0.62,0.62,0.62,0.62,0.62,0.62,0.62,0.62,0.62,0.62,0.62,0.62,0.62,0.62,0.62,0.62,0.62,0.62,0.62,0.63,0.63,0.63,0.63,0.63,0.63,0.64,0.64,0.64,0.64,0.64,0.64,0.64,0.64,0.64,0.64,0.64,0.64,0.64,0.64,0.64,0.63,0.63,0.62,0.62,0.62,0.61,0.61,0.61,0.61,0.61,0.61,0.60,0.61,0.61,0.61,0.61,0.61,0.61,0.60,0.60,0.59,0.59,0.58,0.56,0.55,0.54,0.53,0.52,0.51,0.50,0.49,0.48,0.47,0.46,0.44,0.43,0.42,0.41,0.39,0.38,0.37,0.36,0.35,0.34,0.33,0.33,0.32,0.31,0.30,0.29,0.27,0.26,0.25,0.24,0.23,0.22,0.20,0.19,0.18,0.17,0.16,0.15,0.15,0.14,0.14,0.14,0.14,0.13,0.13,0.13,0.12,0.12,0.12,0.11,0.11,0.11,0.11,0.11,0.10,0.10,0.10,0.10,0.09,0.09,0.09,0.09,0.09,0.08,0.08,0.08,0.08,0.07,0.07,0.07,0.06,0.06,0.06,0.06,0.05,0.05,0.05,0.05,0.05,0.04,0.04,0.04,0.04,0.04,0.04,0.03,0.03,0.03,0.03,0.03,0.03,0.03,0.03,0.03,0.04,0.04,0.04,0.04,0.04,0.04,0.04,0.05,0.05,0.05,0.05,0.05,0.05,0.05,0.06,0.06,0.06,0.06,0.06,0.06,0.06,0.06,0.06,0.06,0.06,0.06,0.06,0.06,0.06,0.06,0.06,0.06,0.06,0.06,0.06,0.06,0.06,0.06,0.05,0.05,0.05,0.05,0.05,0.05,0.05,0.05,0.05,0.05,0.04,0.04,0.04,0.04,0.04,0.04,0.05,0.04,0.05,0.05,0.05,0.05,0.05,0.05,0.05,0.05,0.05,0.05,0.06,0.06,0.06,0.06,0.06,0.06,0.06,0.06,0.06,0.06,0.06,0.06,0.06,0.06,0.06,0.06,0.06,0.06,0.06,0.06,0.06,0.06,0.06,0.06,0.06,0.06,0.06,0.06,0.06,0.06,0.06,0.06,0.06,0.07,0.07,0.07,0.07,0.07,0.07,0.08,0.08,0.08,0.08,0.09,0.09,0.09,0.10,0.10,0.11,0.11,0.11,0.12,0.12,0.12,0.12,0.12,0.12,0.12,0.12,0.12,0.12,0.12,0.12,0.12,0.12,0.12,0.12,0.11,0.11,0.11,0.11,0.11,0.11,0.11,0.10,0.10,0.10,0.10,0.09,0.09,0.09,0.08,0.08,0.08,0.07,0.07,0.07,0.06,0.06,0.05,0.05,0.05,0.05,0.05,0.05,0.05,0.05,0.05,0.05,0.05,0.05,0.05,0.06,0.06,0.06,0.06,0.06,0.06,0.06,0.06,0.06,0.06,0.06,0.06,0.06,0.06,0.06,0.06,0.06,0.06,0.06,0.06,0.06,0.06,0.06,0.06,0.06,0.06,0.06,0.06,0.06,0.06,0.05,0.05,0.05,0.05,0.04,0.04,0.04,0.04,0.05,0.05,0.05,0.05,0.06,0.06,0.06,0.06,0.06,0.06,0.07,0.07,0.07,0.07,0.07,0.07,0.06,0.06,0.06,0.06,0.07,0.07,0.07,0.07,0.07,0.07,0.07,0.07,0.07,0.07,0.07,0.07,0.07,0.08,0.08,0.08,0.08,0.08,0.08,0.08,0.08,0.07,0.07,0.07,0.06,0.05,0.05,0.05,0.04,0.04,0.04,0.04,0.04,0.04,0.04,0.04,0.04,0.04,0.04,0.04,0.04,0.04,0.04,0.04,0.04,0.04,0.04,0.04,0.04,0.04,0.05,0.05,0.05,0.05,0.05,0.05,0.05,0.05,0.05,0.04,0.04,0.04,0.04,0.04,0.04,0.05,0.05,0.05,0.05,0.05,0.05,0.05,0.05,0.05,0.05,0.05,0.05,0.05,0.05,0.05,0.05,0.06,0.06,0.07,0.08,0.09,0.10,0.10,0.10,0.10,0.10,0.10,0.10,0.10,0.10,0.10,0.10,0.10,0.11,0.11,0.11,0.12,0.12,0.12,0.13,0.13,0.14
Q8NCK7	0.67,0.67,0.67,0.67,0.67,0.66,0.66,0.66,0.65,0.64,0.63,0.61,0.60,0.58,0.57,0.55,0.54,0.53,0.51,0.50,0.49,0.48,0.46,0.45,0.43,0.42,0.40,0.39,0.37,0.35,0.34,0.32,0.31,0.30,0.28,0.27,0.26,0.24,0.23,0.22,0.20,0.19,0.17,0.16,0.15,0.13,0.12,0.11,0.10,0.09,0.08,0.08,0.08,0.08,0.08,0.08,0.08,0.08,0.08,0.08,0.09,0.09,0.09,0.09,0.09,0.09,0.09,0.09,0.10,0.10,0.10,0.10,0.09,0.09,0.09,0.09,0.09,0.08,0.08,0.08,0.08,0.08,0.08,0.07,0.07,0.07,0.07,0.07,0.07,0.06,0.06,0.06,0.06,0.06,0.06,0.05,0.05,0.05,0.04,0.04,0.04,0.04,0.04,0.04,0.04,0.04,0.03,0.04,0.04,0.03,0.03,0.03,0.03,0.03,0.03,0.03,0.03,0.03,0.03,0.03,0.03,0.03,0.03,0.03,0.03,0.03,0.03,0.03,0.03,0.03,0.03,0.03,0.03,0.03,0.03,0.03,0.04,0.04,0.04,0.04,0.04,0.04,0.04,0.04,0.04,0.04,0.04,0.04,0.04,0.04,0.04,0.04,0.04,0.05,0.05,0.05,0.05,0.06,0.06,0.06,0.06,0.06,0.07,0.07,0.07,0.07,0.07,0.07,0.07,0.07,0.07,0.07,0.07,0.07,0.07,0.07,0.07,0.07,0.07,0.07,0.07,0.07,0.07,0.07,0.07,0.07,0.07,0.06,0.06,0.06,0.06,0.06,0.06,0.06,0.06,0.06,0.06,0.06,0.06,0.06,0.06,0.06,0.06,0.06,0.06,0.07,0.07,0.07,0.07,0.07,0.07,0.07,0.07,0.07,0.08,0.08,0.08,0.08,0.08,0.08,0.08,0.08,0.08,0.08,0.08,0.08,0.08,0.08,0.08,0.08,0.08,0.08,0.08,0.08,0.08,0.09,0.08,0.08,0.08,0.08,0.08,0.08,0.08,0.08,0.08,0.08,0.08,0.08,0.07,0.08,0.08,0.08,0.08,0.08,0.08,0.08,0.08,0.08,0.08,0.09,0.09,0.09,0.09,0.09,0.09,0.09,0.09,0.09,0.09,0.09,0.10,0.10,0.10,0.10,0.10,0.10,0.09,0.09,0.09,0.09,0.09,0.09,0.09,0.09,0.09,0.09,0.09,0.08,0.08,0.08,0.08,0.08,0.08,0.07,0.07,0.07,0.07,0.07,0.06,0.06,0.06,0.06,0.06,0.06,0.06,0.06,0.06,0.05,0.05,0.06,0.06,0.06,0.06,0.07,0.08,0.08,0.09,0.09,0.09,0.09,0.09,0.09,0.09,0.09,0.09,0.09,0.09,0.09,0.09,0.09,0.09,0.09,0.09,0.09,0.09,0.09,0.09,0.09,0.09,0.09,0.09,0.09,0.09,0.09,0.09,0.10,0.10,0.10,0.10,0.10,0.10,0.10,0.09,0.09,0.08,0.08,0.07,0.06,0.06,0.06,0.06,0.06,0.06,0.06,0.06,0.06,0.07,0.07,0.08,0.08,0.08,0.08,0.09,0.09,0.09,0.09,0.09,0.09,0.09,0.09,0.09,0.09,0.09,0.09,0.09,0.09,0.09,0.09,0.09,0.09,0.09,0.09,0.08,0.08,0.08,0.08,0.08,0.08,0.08,0.08,0.08,0.08,0.08,0.08,0.08,0.08,0.08,0.07,0.07,0.07,0.07,0.08,0.09,0.10,0.11,0.12,0.13,0.14,0.15,0.17,0.18,0.19,0.21,0.22,0.24,0.25,0.27,0.28,0.30,0.31,0.33,0.35,0.36,0.38,0.39,0.41,0.43,0.44,0.46,0.48,0.49,0.51,0.52,0.54,0.56,0.57,0.59,0.60,0.62,0.63,0.64,0.65,0.66,0.66,0.67,0.67,0.67,0.67,0.68,0.68,0.68,0.69,0.69,0.69,0.69,0.69,0.69,0.69,0.69,0.69,0.69
Q9HD23	0.69,0.69,0.70,0.70,0.70,0.70,0.70,0.70,0.70,0.70,0.70,0.70,0.70,0.70,0.71,0.71,0.71,0.71,0.71,0.71,0.71,0.71,0.71,0.71,0.72,0.72,0.72,0.72,0.72,0.72,0.73,0.73,0.73,0.73,0.73,0.73,0.73,0.73,0.73,0.73,0.73,0.73,0.73,0.73,0.73,0.73,0.73,0.73,0.73,0.73,0.73,0.72,0.72,0.72,0.72,0.72,0.71,0.71,0.71,0.70,0.70,0.69,0.68,0.67,0.65,0.64,0.62,0.61,0.59,0.57,0.56,0.54,0.53,0.51,0.50,0.48,0.47,0.45,0.43,0.42,0.40,0.39,0.37,0.36,0.34,0.33,0.31,0.30,0.29,0.27,0.26,0.25,0.23,0.22,0.21,0.19,0.18,0.17,0.16,0.16,0.15,0.15,0.14,0.14,0.13,0.13,0.13,0.13,0.13,0.13,0.13,0.13,0.13,0.13,0.13,0.13,0.13,0.13,0.13,0.13,0.14,0.13,0.13,0.13,0.13,0.13,0.13,0.13,0.13,0.13,0.13,0.13,0.13,0.13,0.13,0.14,0.14,0.14,0.14,0.14,0.14,0.13,0.13,0.13,0.13,0.13,0.13,0.13,0.13,0.13,0.13,0.13,0.14,0.15,0.16,0.16,0.17,0.18,0.18,0.18,0.19,0.19,0.19,0.19,0.19,0.19,0.19,0.19,0.19,0.19,0.19,0.19,0.19,0.19,0.18,0.18,0.17,0.16,0.16,0.16,0.15,0.15,0.15,0.15,0.14,0.14,0.14,0.14,0.14,0.13,0.13,0.13,0.13,0.12,0.12,0.11,0.11,0.10,0.10,0.10,0.10,0.10,0.11,0.11,0.12,0.13,0.13,0.14,0.14,0.15,0.15,0.15,0.15,0.15,0.15,0.15,0.15,0.15,0.15,0.15,0.15,0.15,0.15,0.15,0.15,0.15,0.15,0.15,0.15,0.15,0.15,0.15,0.15,0.15,0.15,0.15,0.14,0.14,0.14,0.13,0.13,0.12,0.12,0.11,0.10,0.09,0.08,0.08,0.07,0.07,0.07,0.07,0.07,0.08,0.08,0.09,0.09,0.10,0.11,0.12,0.13,0.14,0.15,0.15,0.16,0.17,0.17,0.17,0.17,0.17,0.17,0.18,0.18,0.18,0.18,0.18,0.17,0.17,0.17,0.17,0.17,0.17,0.17,0.17,0.17,0.17,0.17,0.16,0.16,0.16,0.16,0.16,0.15,0.15,0.14,0.14,0.13,0.12,0.12,0.11,0.10,0.10,0.09,0.09,0.08,0.08,0.08,0.08,0.08,0.08,0.08,0.08,0.08,0.08,0.09,0.09,0.09,0.09,0.09,0.09,0.10,0.10,0.10,0.10,0.10,0.10,0.10,0.10,0.10,0.10,0.11,0.11,0.11,0.11,0.11,0.12,0.12,0.12,0.12,0.12,0.13,0.13,0.14,0.14,0.15,0.15,0.15,0.16,0.16,0.16,0.17,0.17,0.17,0.17,0.17,0.17,0.17,0.17,0.17,0.17,0.17,0.17,0.17,0.17,0.17,0.17,0.17,0.17,0.17,0.17,0.17,0.17,0.17,0.17,0.17,0.17,0.17,0.17,0.17,0.18,0.18,0.19,0.20,0.20,0.21,0.21,0.22,0.22,0.23,0.24,0.25,0.25,0.26,0.28,0.29,0.30,0.31,0.32,0.33,0.34,0.35,0.37,0.38,0.39,0.41,0.42,0.43,0.45,0.46,0.48,0.49,0.51,0.52,0.54,0.55,0.57,0.58,0.59,0.61,0.62,0.62,0.63,0.63,0.64,0.64,0.64,0.64,0.64,0.64,0.64,0.64,0.65,0.65,0.65,0.65,0.65,0.65,0.66,0.66,0.66,0.66,0.67,0.67
Q9NYP9	0.58,0.58,0.58,0.58,0.58,0.58,0.58,0.59,0.58,0.58,0.58,0.58,0.57,0.57,0.57,0.57,0.57,0.56,0.55,0.55,0.54,0.53,0.52,0.51,0.50,0.49,0.48,0.47,0.46,0.44,0.43,0.43,0.42,0.41,0.40,0.40,0.40,0.40,0.39,0.39,0.39,0.38,0.38,0.38,0.37,0.37,0.36,0.36,0.35,0.35,0.34,0.34,0.34,0.33,0.33,0.33,0.32,0.32,0.31,0.31,0.30,0.30,0.29,0.29,0.29,0.28,0.28,0.28,0.27,0.27,0.27,0.26,0.26,0.25,0.25,0.24,0.23,0.22,0.21,0.20,0.19,0.18,0.17,0.17,0.16,0.15,0.15,0.14,0.13,0.12,0.11,0.10,0.10,0.09,0.08,0.07,0.06,0.05,0.05,0.04,0.04,0.04,0.04,0.04,0.05,0.05,0.05,0.05,0.06,0.06,0.06,0.06,0.07,0.07,0.07,0.07,0.07,0.07,0.07,0.06,0.06,0.06,0.06,0.06,0.05,0.05,0.05,0.05,0.05,0.05,0.05,0.05,0.05,0.05,0.05,0.05,0.05,0.05,0.06,0.06,0.06,0.06,0.06,0.06,0.06,0.05,0.05,0.05,0.05,0.04,0.04,0.04,0.04,0.04,0.04,0.04,0.04,0.04,0.04,0.04,0.05,0.05,0.06,0.07,0.07,0.08,0.09,0.10,0.11,0.13,0.14,0.15,0.16,0.16,0.17,0.17,0.18,0.18,0.18,0.18,0.18,0.19,0.19,0.19,0.19,0.19,0.19,0.19,0.19,0.19,0.19,0.19,0.19,0.19,0.19,0.19,0.19,0.19,0.19,0.19,0.18,0.18,0.18,0.17,0.17,0.16,0.16,0.16,0.16,0.16,0.15,0.15,0.16,0.15,0.14,0.14,0.14,0.14,0.13,0.13,0.13,0.13,0.14,0.14,0.14,0.14,0.15,0.15,0.15,0.16,0.17,0.17,0.18
Q96H12	0.23,0.22,0.21,0.20,0.19,0.18,0.18,0.17,0.17,0.16,0.16,0.15,0.15,0.15,0.14,0.14,0.14,0.13,0.13,0.13,0.13,0.11,0.10,0.09,0.08,0.07,0.06,0.05,0.04,0.03,0.03,0.03,0.02,0.02,0.02,0.02,0.02,0.02,0.02,0.02,0.02,0.03,0.03,0.03,0.03,0.03,0.03,0.03,0.03,0.03,0.03,0.03,0.03,0.03,0.03,0.03,0.03,0.03,0.03,0.03,0.03,0.03,0.03,0.03,0.03,0.03,0.03,0.03,0.03,0.04,0.04,0.05,0.05,0.06,0.06,0.07,0.08,0.09,0.10,0.11,0.12,0.13,0.15,0.16,0.17,0.18,0.19,0.21,0.22,0.23,0.24,0.25,0.26,0.27,0.28,0.29,0.30,0.31,0.33,0.34,0.35,0.37,0.38,0.40,0.41,0.42,0.44,0.45,0.46,0.47,0.49,0.50,0.51,0.52,0.53,0.54,0.54,0.55,0.55,0.56,0.56,0.57,0.57,0.57,0.58,0.58,0.58,0.58,0.59,0.59,0.60,0.60,0.61,0.61,0.62,0.62,0.63,0.63,0.64,0.64,0.64,0.64,0.64,0.65,0.64,0.65,0.65,0.65,0.65,0.65,0.65,0.65,0.65,0.65,0.64,0.64,0.64,0.63,0.63,0.63,0.62,0.62,0.61,0.61,0.60,0.59,0.59,0.58,0.57,0.56,0.55,0.54,0.52,0.51,0.50,0.48,0.47,0.45,0.44,0.42,0.41,0.39,0.37,0.36,0.34,0.33,0.31,0.30,0.29,0.27,0.26,0.25,0.23,0.22,0.21,0.19,0.18,0.17,0.16,0.15,0.14,0.12,0.11,0.10,0.09,0.08,0.07,0.06,0.06,0.05,0.05,0.04,0.04,0.04,0.03,0.03,0.03,0.03,0.03,0.03,0.03,0.03,0.03,0.03,0.03,0.02,0.02,0.02,0.02,0.02,0.03,0.03,0.03,0.03,0.03,0.03,0.04,0.04,0.05,0.05,0.06,0.07,0.08,0.09,0.10,0.11,0.12,0.13,0.14,0.15,0.16,0.17,0.18,0.19,0.20,0.20,0.21,0.21,0.22,0.22,0.23,0.23,0.24,0.25,0.26,0.26,0.27,0.28,0.29,0.30,0.31,0.32,0.33,0.35,0.36
Q86VF5	0.40,0.38,0.37,0.35,0.34,0.33,0.32,0.31,0.30,0.29,0.28,0.28,0.27,0.26,0.26,0.25,0.25,0.24,0.24,0.23,0.23,0.21,0.20,0.18,0.17,0.15,0.13,0.12,0.10,0.09,0.07,0.06,0.05,0.05,0.04,0.04,0.04,0.04,0.04,0.04,0.04,0.04,0.04,0.04,0.03,0.03,0.04,0.04,0.03,0.03,0.03,0.03,0.04,0.04,0.04,0.04,0.04,0.04,0.04,0.04,0.04,0.04,0.04,0.04,0.04,0.04,0.04,0.04,0.04,0.04,0.04,0.04,0.04,0.04,0.04,0.04,0.04,0.04,0.04,0.04,0.04,0.04,0.04,0.04,0.04,0.04,0.04,0.04,0.03,0.03,0.03,0.03,0.03,0.03,0.03,0.03,0.03,0.03,0.03,0.03,0.03,0.03,0.03,0.03,0.03,0.03,0.03,0.03,0.03,0.03,0.03,0.03,0.03,0.03,0.03,0.03,0.03,0.03,0.03,0.03,0.03,0.03,0.03,0.03,0.03,0.03,0.03,0.04,0.04,0.04,0.04,0.04,0.04,0.04,0.04,0.04,0.04,0.04,0.04,0.04,0.04,0.04,0.04,0.04,0.04,0.04,0.04,0.04,0.04,0.04,0.04,0.04,0.04,0.04,0.04,0.04,0.04,0.04,0.04,0.04,0.04,0.04,0.04,0.04,0.04,0.04,0.04,0.04,0.04,0.04,0.04,0.04,0.04,0.04,0.04,0.05,0.05,0.05,0.05,0.06,0.06,0.06,0.06,0.07,0.07,0.07,0.07,0.07,0.07,0.07,0.07,0.07,0.07,0.07,0.07,0.07,0.07,0.07,0.07,0.07,0.07,0.07,0.07,0.07,0.07,0.07,0.06,0.06,0.06,0.06,0.06,0.06,0.06,0.06,0.06,0.06,0.05,0.05,0.05,0.05,0.05,0.05,0.05,0.05,0.05,0.05,0.05,0.06,0.06,0.06,0.06,0.06,0.07,0.07,0.07,0.08,0.08,0.08,0.09,0.09,0.10,0.11,0.11,0.12,0.12,0.12,0.13,0.13,0.13,0.13,0.13,0.13,0.14,0.14,0.14,0.15,0.15,0.15,0.15,0.15,0.15,0.15,0.15,0.14,0.14,0.14,0.13,0.13,0.13,0.13,0.12,0.12,0.12,0.11,0.11,0.11,0.10,0.10,0.09,0.09,0.09,0.08,0.07,0.07,0.06,0.06,0.06,0.06,0.05,0.05,0.05,0.05,0.05,0.04,0.04,0.03,0.03,0.03,0.03,0.02,0.02,0.02,0.02,0.02,0.02,0.02,0.02,0.02,0.02,0.02,0.02,0.02,0.02,0.02,0.02,0.02,0.03,0.03,0.03,0.03,0.03,0.03,0.03,0.03,0.03,0.03,0.03,0.03,0.03,0.03,0.03,0.03,0.03,0.03,0.04,0.04,0.04,0.04,0.04,0.04,0.04
Q13724	0.71,0.71,0.71,0.71,0.70,0.70,0.70,0.70,0.69,0.69,0.69,0.69,0.69,0.69,0.69,0.69,0.68,0.68,0.67,0.67,0.66,0.66,0.65,0.64,0.63,0.62,0.61,0.60,0.59,0.57,0.56,0.55,0.54,0.53,0.53,0.52,0.51,0.50,0.49,0.47,0.46,0.45,0.44,0.43,0.41,0.40,0.39,0.38,0.36,0.35,0.34,0.32,0.31,0.29,0.27,0.26,0.24,0.23,0.22,0.21,0.20,0.19,0.18,0.17,0.16,0.15,0.15,0.14,0.14,0.13,0.13,0.12,0.11,0.11,0.10,0.09,0.09,0.08,0.07,0.07,0.06,0.06,0.05,0.05,0.04,0.04,0.04,0.04,0.03,0.03,0.03,0.03,0.03,0.03,0.03,0.03,0.03,0.03,0.03,0.03,0.03,0.03,0.03,0.02,0.03,0.03,0.04,0.04,0.05,0.05,0.05,0.05,0.05,0.05,0.05,0.05,0.05,0.05,0.05,0.05,0.06,0.06,0.06,0.06,0.06,0.06,0.06,0.06,0.06,0.06,0.06,0.06,0.06,0.06,0.05,0.05,0.05,0.05,0.05,0.05,0.05,0.05,0.06,0.06,0.06,0.05,0.05,0.04,0.04,0.03,0.03,0.03,0.03,0.03,0.03,0.03,0.03,0.03,0.03,0.03,0.03,0.03,0.03,0.03,0.03,0.03,0.03,0.03,0.03,0.03,0.03,0.03,0.03,0.04,0.04,0.05,0.06,0.06,0.07,0.07,0.07,0.07,0.07,0.07,0.07,0.07,0.07,0.07,0.07,0.07,0.07,0.07,0.07,0.08,0.08,0.08,0.08,0.08,0.08,0.08,0.08,0.09,0.09,0.10,0.11,0.11,0.12,0.12,0.12,0.12,0.12,0.12,0.12,0.12,0.11,0.11,0.10,0.09,0.09,0.08,0.08,0.08,0.08,0.08,0.08,0.08,0.08,0.08,0.08,0.08,0.08,0.09,0.09,0.08,0.08,0.08,0.08,0.08,0.08,0.08,0.08,0.08,0.07,0.07,0.06,0.05,0.05,0.05,0.05,0.05,0.05,0.05,0.05,0.05,0.05,0.05,0.05,0.05,0.05,0.05,0.05,0.05,0.05,0.05,0.05,0.05,0.05,0.05,0.05,0.05,0.05,0.05,0.05,0.05,0.05,0.05,0.05,0.05,0.05,0.05,0.05,0.05,0.05,0.05,0.06,0.06,0.06,0.06,0.06,0.06,0.07,0.08,0.08,0.09,0.09,0.10,0.10,0.10,0.10,0.10,0.10,0.10,0.09,0.09,0.09,0.09,0.09,0.09,0.09,0.09,0.09,0.09,0.09,0.09,0.09,0.09,0.08,0.08,0.08,0.09,0.09,0.09,0.09,0.10,0.11,0.12,0.12,0.13,0.13,0.13,0.12,0.12,0.11,0.10,0.10,0.09,0.09,0.09,0.09,0.09,0.09,0.09,0.09,0.09,0.09,0.09,0.09,0.08,0.08,0.08,0.08,0.08,0.08,0.08,0.08,0.08,0.08,0.08,0.08,0.08,0.08,0.08,0.08,0.07,0.06,0.05,0.04,0.03,0.03,0.02,0.02,0.02,0.02,0.02,0.02,0.02,0.02,0.02,0.02,0.02,0.02,0.02,0.02,0.02,0.02,0.02,0.02,0.02,0.02,0.02,0.02,0.02,0.02,0.03,0.03,0.04,0.05,0.05,0.06,0.07,0.08,0.09,0.10,0.10,0.11,0.11,0.11,0.11,0.11,0.11,0.11,0.11,0.11,0.11,0.11,0.11,0.11,0.11,0.11,0.11,0.11,0.11,0.11,0.12,0.12,0.12,0.12,0.12,0.12,0.12,0.12,0.12,0.11,0.11,0.11,0.10,0.10,0.09,0.08,0.07,0.06,0.05,0.04,0.04,0.03,0.03,0.02,0.02,0.02,0.02,0.02,0.02,0.02,0.02,0.02,0.02,0.02,0.02,0.02,0.02,0.02,0.02,0.02,0.02,0.02,0.02,0.02,0.02,0.02,0.02,0.02,0.02,0.02,0.02,0.02,0.02,0.03,0.03,0.03,0.03,0.04,0.04,0.04,0.04,0.04,0.04,0.04,0.05,0.05,0.05,0.05,0.05,0.05,0.05,0.05,0.05,0.05,0.05,0.05,0.05,0.05,0.05,0.05,0.05,0.05,0.05,0.05,0.05,0.05,0.05,0.05,0.05,0.05,0.04,0.04,0.04,0.04,0.04,0.04,0.04,0.03,0.03,0.03,0.02,0.02,0.02,0.02,0.02,0.02,0.02,0.02,0.02,0.02,0.02,0.02,0.02,0.02,0.02,0.02,0.02,0.02,0.02,0.02,0.02,0.02,0.02,0.02,0.03,0.03,0.03,0.03,0.03,0.03,0.03,0.03,0.03,0.03,0.03,0.03,0.03,0.03,0.03,0.03,0.03,0.03,0.03,0.03,0.03,0.03,0.03,0.03,0.03,0.03,0.03,0.03,0.03,0.03,0.03,0.03,0.03,0.03,0.03,0.03,0.03,0.03,0.03,0.03,0.02,0.02,0.02,0.02,0.02,0.02,0.02,0.02,0.02,0.02,0.02,0.02,0.02,0.02,0.02,0.02,0.02,0.02,0.02,0.02,0.02,0.02,0.02,0.02,0.02,0.02,0.02,0.02,0.02,0.02,0.02,0.02,0.02,0.02,0.02,0.02,0.02,0.02,0.02,0.02,0.02,0.02,0.02,0.02,0.02,0.02,0.02,0.02,0.02,0.02,0.02,0.02,0.02,0.02,0.02,0.02,0.02,0.02,0.02,0.03,0.03,0.03,0.03,0.03,0.03,0.04,0.04,0.04,0.04,0.04,0.04,0.04,0.04,0.04,0.04,0.04,0.04,0.04,0.04,0.04,0.04,0.04,0.04,0.03,0.03,0.03,0.03,0.03,0.03,0.03,0.03,0.03,0.03,0.03,0.03,0.03,0.03,0.03,0.03,0.03,0.03,0.03,0.03,0.02,0.02,0.02,0.02,0.02,0.02,0.02,0.02,0.02,0.02,0.02,0.02,0.02,0.02,0.02,0.02,0.02,0.02,0.02,0.02,0.02,0.02,0.02,0.02,0.02,0.02,0.02,0.02,0.02,0.02,0.02,0.02,0.02,0.02,0.02,0.02,0.02,0.02,0.02,0.02,0.02,0.02,0.02,0.02,0.02,0.02,0.02,0.02,0.02,0.02,0.02,0.02,0.02,0.02,0.02,0.02,0.02,0.02,0.02,0.02,0.02,0.02,0.02,0.02,0.02,0.02,0.02,0.02,0.02,0.02,0.02,0.02,0.02,0.02,0.02,0.02,0.01,0.01,0.01,0.01,0.01,0.01,0.01,0.01,0.01,0.01,0.01,0.01,0.01,0.01,0.01,0.01,0.02,0.02,0.02,0.02,0.02,0.02,0.02,0.02,0.02,0.02,0.02,0.01,0.01,0.01,0.01,0.02,0.02,0.02,0.02,0.02,0.02,0.02,0.02,0.02,0.02,0.02,0.02,0.02,0.02,0.02,0.02,0.02,0.02,0.02,0.02,0.02,0.02,0.02,0.02,0.02,0.02,0.02,0.02,0.02,0.02,0.02,0.02,0.02,0.02,0.02,0.02,0.02,0.02,0.02,0.02
P45452	0.59,0.59,0.60,0.60,0.60,0.60,0.60,0.60,0.59,0.59,0.57,0.56,0.55,0.53,0.52,0.51,0.49,0.48,0.47,0.46,0.45,0.44,0.43,0.42,0.41,0.40,0.39,0.38,0.37,0.36,0.36,0.36,0.36,0.36,0.36,0.36,0.36,0.36,0.35,0.35,0.35,0.34,0.33,0.32,0.31,0.29,0.28,0.26,0.25,0.24,0.24,0.23,0.23,0.23,0.23,0.23,0.23,0.23,0.23,0.23,0.23,0.23,0.23,0.23,0.23,0.23,0.23,0.23,0.22,0.22,0.21,0.20,0.19,0.18,0.16,0.15,0.14,0.12,0.11,0.10,0.09,0.09,0.09,0.10,0.11,0.12,0.13,0.15,0.16,0.17,0.17,0.17,0.17,0.17,0.17,0.17,0.17,0.17,0.17,0.17,0.17,0.16,0.16,0.16,0.16,0.16,0.16,0.16,0.15,0.15,0.15,0.15,0.15,0.15,0.15,0.15,0.15,0.15,0.15,0.14,0.14,0.14,0.13,0.12,0.11,0.10,0.08,0.07,0.06,0.04,0.03,0.03,0.03,0.03,0.02,0.02,0.02,0.02,0.02,0.02,0.02,0.02,0.02,0.02,0.02,0.02,0.02,0.03,0.03,0.03,0.03,0.03,0.03,0.03,0.04,0.04,0.04,0.04,0.04,0.04,0.04,0.05,0.05,0.05,0.05,0.05,0.05,0.05,0.05,0.05,0.05,0.05,0.06,0.06,0.07,0.07,0.07,0.07,0.07,0.07,0.07,0.07,0.07,0.07,0.07,0.07,0.07,0.07,0.07,0.07,0.07,0.07,0.07,0.07,0.07,0.07,0.06,0.06,0.06,0.06,0.06,0.06,0.06,0.06,0.05,0.06,0.06,0.06,0.06,0.06,0.05,0.05,0.05,0.05,0.05,0.04,0.04,0.04,0.04,0.04,0.04,0.04,0.04,0.04,0.04,0.04,0.05,0.05,0.06,0.07,0.07,0.07,0.07,0.07,0.07,0.07,0.07,0.07,0.07,0.07,0.07,0.07,0.07,0.07,0.07,0.07,0.07,0.07,0.07,0.07,0.07,0.07,0.08,0.08,0.08,0.08,0.08,0.08,0.08,0.08,0.08,0.08,0.08,0.08,0.08,0.08,0.08,0.08,0.07,0.06,0.06,0.05,0.05,0.05,0.05,0.05,0.05,0.05,0.06,0.06,0.06,0.06,0.06,0.06,0.06,0.06,0.06,0.05,0.05,0.05,0.05,0.05,0.05,0.05,0.06,0.06,0.06,0.06,0.06,0.06,0.06,0.06,0.06,0.06,0.06,0.06,0.06,0.07,0.07,0.07,0.07,0.07,0.07,0.07,0.07,0.07,0.07,0.07,0.07,0.07,0.07,0.07,0.07,0.07,0.07,0.07,0.07,0.07,0.07,0.07,0.07,0.07,0.07,0.07,0.06,0.06,0.06,0.05,0.06,0.06,0.06,0.06,0.06,0.06,0.06,0.05,0.05,0.05,0.05,0.05,0.05,0.05,0.04,0.04,0.04,0.05,0.05,0.05,0.05,0.05,0.05,0.04,0.04,0.04,0.04,0.04,0.04,0.04,0.04,0.04,0.04,0.05,0.05,0.05,0.05,0.05,0.05,0.05,0.04,0.04,0.04,0.04,0.04,0.04,0.04,0.04,0.04,0.04,0.04,0.04,0.04,0.04,0.04,0.05,0.05,0.05,0.05,0.04,0.04,0.04,0.04,0.04,0.05,0.05,0.05,0.05,0.05,0.05,0.05,0.05,0.05,0.04,0.04,0.04,0.04,0.04,0.04,0.05,0.05,0.05,0.05,0.05,0.05,0.05,0.05,0.05,0.05,0.05,0.04,0.04,0.04,0.04,0.04,0.04,0.04,0.04,0.04,0.05,0.05,0.05,0.05,0.05,0.04,0.04,0.04,0.04,0.04,0.04,0.04,0.04,0.05,0.05,0.05,0.05,0.05,0.05,0.05,0.05,0.05,0.04,0.04,0.04,0.04,0.05,0.05,0.05,0.05,0.05,0.05,0.05,0.05
Q9BXB5	0.64,0.64,0.65,0.65,0.65,0.65,0.65,0.66,0.66,0.66,0.66,0.66,0.67,0.67,0.67,0.67,0.67,0.67,0.67,0.67,0.67,0.67,0.67,0.67,0.67,0.67,0.67,0.67,0.68,0.68,0.68,0.68,0.68,0.68,0.68,0.68,0.68,0.68,0.68,0.68,0.68,0.68,0.68,0.68,0.68,0.68,0.68,0.68,0.68,0.68,0.68,0.68,0.68,0.67,0.67,0.66,0.64,0.63,0.61,0.60,0.58,0.57,0.55,0.54,0.53,0.52,0.51,0.50,0.50,0.49,0.47,0.46,0.44,0.43,0.41,0.40,0.38,0.37,0.35,0.34,0.32,0.31,0.30,0.28,0.26,0.25,0.23,0.22,0.20,0.19,0.17,0.16,0.14,0.13,0.13,0.12,0.11,0.11,0.11,0.11,0.11,0.11,0.12,0.12,0.12,0.12,0.11,0.11,0.10,0.10,0.09,0.10,0.10,0.11,0.12,0.12,0.12,0.12,0.12,0.12,0.12,0.12,0.13,0.13,0.13,0.14,0.14,0.14,0.14,0.14,0.14,0.14,0.14,0.14,0.14,0.14,0.14,0.13,0.13,0.13,0.13,0.13,0.13,0.13,0.13,0.13,0.13,0.13,0.12,0.12,0.12,0.12,0.12,0.11,0.11,0.11,0.12,0.12,0.13,0.15,0.16,0.17,0.19,0.20,0.21,0.22,0.23,0.25,0.26,0.27,0.29,0.30,0.32,0.33,0.35,0.36,0.38,0.39,0.41,0.42,0.44,0.45,0.47,0.48,0.50,0.51,0.53,0.54,0.55,0.57,0.58,0.59,0.61,0.62,0.63,0.64,0.66,0.66,0.67,0.67,0.68,0.68,0.68,0.68,0.68,0.68,0.68,0.67,0.67,0.67,0.67,0.67,0.67,0.67,0.66,0.66,0.65,0.64,0.63,0.62,0.61,0.59,0.58,0.57,0.55,0.54,0.53,0.51,0.50,0.49,0.47,0.46,0.44,0.43,0.41,0.40,0.38,0.37,0.35,0.34,0.33,0.31,0.30,0.29,0.28,0.27,0.26,0.24,0.23,0.22,0.21,0.19,0.18,0.17,0.16,0.15,0.14,0.13,0.13,0.12,0.12,0.12,0.12,0.11,0.11,0.11,0.11,0.11,0.11,0.11,0.12,0.12,0.12,0.12,0.12,0.13,0.13,0.13,0.14,0.14,0.15,0.16,0.17,0.18,0.19,0.20,0.21,0.22,0.23,0.24,0.26,0.27,0.28,0.30,0.31,0.33,0.34,0.36,0.37,0.39,0.40,0.42,0.43,0.45,0.46,0.48,0.49,0.51,0.52,0.54,0.55,0.57,0.58,0.59,0.61,0.62,0.63,0.65,0.66,0.67,0.68,0.69,0.69,0.70,0.70,0.71,0.71,0.71,0.71,0.71,0.72,0.72,0.72,0.72,0.72,0.72,0.72,0.71,0.71,0.71,0.71,0.71,0.71,0.71,0.71,0.71,0.71,0.71,0.71,0.71,0.70,0.70,0.69,0.68,0.67,0.66,0.64,0.63,0.61,0.59,0.58,0.57,0.56,0.55,0.54,0.53,0.53,0.52,0.51,0.51,0.50,0.50,0.49,0.48,0.47,0.46,0.45,0.44,0.43,0.42,0.41,0.40,0.39,0.37,0.36,0.35,0.34,0.33,0.32,0.31,0.30,0.29,0.28,0.28,0.28,0.28,0.28,0.28,0.28,0.28,0.28,0.28,0.28,0.27,0.26,0.26,0.25,0.24,0.23,0.22,0.21,0.20,0.19,0.18,0.17,0.16,0.16,0.15,0.15,0.14,0.14,0.13,0.13,0.12,0.12,0.11,0.11,0.10,0.10,0.09,0.09,0.08,0.08,0.08,0.07,0.07,0.06,0.06,0.06,0.05,0.05,0.05,0.05,0.05,0.04,0.04,0.05,0.05,0.05,0.05,0.06,0.07,0.07,0.08,0.08,0.08,0.08,0.08,0.08,0.08,0.08,0.08,0.08,0.09,0.08,0.08,0.08,0.08,0.08,0.08,0.08,0.08,0.08,0.08,0.08,0.09,0.09,0.09,0.09,0.10,0.11,0.12,0.14,0.15,0.17,0.18,0.20,0.21,0.22,0.23,0.25,0.25,0.26,0.27,0.28,0.29,0.30,0.31,0.32,0.33,0.34,0.34,0.34,0.34,0.34,0.34,0.34,0.34,0.34,0.34,0.34,0.34,0.34,0.34,0.34,0.34,0.34,0.34,0.34,0.34,0.33,0.32,0.31,0.30,0.28,0.27,0.25,0.24,0.22,0.21,0.19,0.17,0.16,0.14,0.13,0.11,0.10,0.09,0.08,0.07,0.06,0.06,0.06,0.06,0.06,0.07,0.07,0.07,0.07,0.08,0.08,0.08,0.08,0.08,0.08,0.08,0.07,0.07,0.07,0.07,0.07,0.07,0.07,0.07,0.07,0.07,0.07,0.07,0.07,0.06,0.06,0.07,0.07,0.07,0.07,0.07,0.07,0.07,0.08,0.08,0.09,0.09,0.09,0.09,0.09,0.08,0.08,0.08,0.07,0.07,0.07,0.07,0.07,0.07,0.07,0.07,0.07,0.07,0.07,0.07,0.07,0.07,0.06,0.06,0.06,0.06,0.07,0.07,0.07,0.08,0.09,0.10,0.10,0.11,0.11,0.11,0.11,0.11,0.11,0.10,0.10,0.09,0.09,0.08,0.08,0.08,0.08,0.08,0.08,0.08,0.08,0.08,0.08,0.08,0.08,0.08,0.08,0.08,0.08,0.08,0.08,0.08,0.08,0.08,0.08,0.08,0.08,0.08,0.08,0.08,0.08,0.07,0.06,0.05,0.05,0.04,0.04,0.04,0.04,0.04,0.04,0.05,0.05,0.05,0.05,0.05,0.05,0.05,0.05,0.05,0.05,0.05,0.05,0.06,0.06,0.06,0.06,0.06,0.06,0.06,0.05,0.05,0.05,0.05,0.05,0.05,0.06,0.05,0.05,0.05,0.05,0.06,0.06,0.06,0.06,0.06,0.06,0.06,0.06,0.06,0.06,0.05,0.05,0.05,0.05,0.05,0.05,0.05,0.06,0.05,0.05,0.06,0.06,0.06,0.06,0.06,0.06,0.06,0.06,0.06,0.06,0.07,0.07,0.07,0.07,0.07,0.07,0.07,0.07,0.07,0.07,0.07,0.07,0.07,0.07,0.07,0.07,0.07,0.07,0.07,0.07,0.08,0.08,0.09,0.09,0.09,0.09,0.09,0.09,0.09,0.10,0.10,0.10,0.10,0.10,0.10,0.10,0.10,0.10,0.10,0.10,0.10,0.10,0.10
A0A024RBG1	0.17,0.16,0.16,0.15,0.14,0.14,0.14,0.13,0.13,0.13,0.12,0.12,0.12,0.11,0.11,0.11,0.11,0.10,0.10,0.10,0.10,0.09,0.08,0.08,0.07,0.06,0.05,0.04,0.04,0.03,0.03,0.03,0.03,0.03,0.03,0.03,0.03,0.03,0.03,0.03,0.03,0.03,0.03,0.03,0.03,0.03,0.03,0.03,0.03,0.03,0.03,0.03,0.03,0.03,0.03,0.03,0.03,0.03,0.03,0.03,0.03,0.03,0.03,0.03,0.03,0.03,0.03,0.04,0.05,0.05,0.05,0.06,0.06,0.06,0.05,0.05,0.05,0.05,0.05,0.05,0.05,0.05,0.05,0.05,0.05,0.05,0.05,0.05,0.05,0.05,0.05,0.05,0.06,0.06,0.06,0.06,0.06,0.06,0.06,0.06,0.06,0.06,0.06,0.06,0.06,0.06,0.05,0.05,0.04,0.03,0.03,0.03,0.03,0.03,0.03,0.03,0.03,0.04,0.04,0.04,0.04,0.04,0.04,0.04,0.04,0.05,0.06,0.07,0.08,0.09,0.11,0.12,0.14,0.15,0.17,0.18,0.19,0.21,0.22,0.24,0.25,0.27,0.28,0.29,0.31,0.32,0.34,0.35,0.36,0.37,0.39,0.40,0.41,0.42,0.44,0.45,0.46,0.47,0.48,0.49,0.50,0.52,0.53,0.54,0.55,0.56,0.57,0.58,0.58,0.58,0.58,0.58,0.58,0.58,0.57,0.57,0.57,0.57,0.57,0.56,0.56
Q8NH64	0.30,0.29,0.29,0.28,0.28,0.27,0.27,0.26,0.26,0.25,0.25,0.24,0.24,0.23,0.23,0.23,0.22,0.22,0.21,0.21,0.20,0.19,0.17,0.16,0.15,0.14,0.13,0.12,0.12,0.11,0.11,0.11,0.11,0.11,0.11,0.11,0.11,0.11,0.11,0.10,0.10,0.09,0.09,0.09,0.08,0.08,0.08,0.07,0.07,0.07,0.07,0.07,0.06,0.06,0.06,0.06,0.06,0.06,0.06,0.06,0.06,0.06,0.06,0.07,0.07,0.07,0.07,0.07,0.07,0.07,0.07,0.07,0.07,0.07,0.07,0.06,0.06,0.06,0.06,0.06,0.06,0.06,0.06,0.06,0.06,0.06,0.06,0.06,0.06,0.06,0.06,0.06,0.06,0.05,0.05,0.05,0.05,0.05,0.05,0.05,0.05,0.05,0.05,0.05,0.05,0.05,0.05,0.04,0.04,0.04,0.04,0.04,0.05,0.05,0.05,0.05,0.05,0.05,0.05,0.05,0.05,0.05,0.05,0.05,0.05,0.05,0.05,0.05,0.05,0.05,0.05,0.05,0.05,0.05,0.05,0.06,0.06,0.06,0.06,0.06,0.06,0.06,0.06,0.06,0.06,0.06,0.06,0.06,0.07,0.07,0.07,0.07,0.07,0.07,0.07,0.07,0.08,0.08,0.07,0.07,0.07,0.08,0.08,0.08,0.08,0.08,0.08,0.08,0.09,0.09,0.09,0.09,0.09,0.09,0.09,0.09,0.09,0.09,0.09,0.09,0.09,0.09,0.09,0.09,0.09,0.09,0.09,0.09,0.09,0.08,0.08,0.07,0.07,0.07,0.07,0.06,0.06,0.06,0.06,0.06,0.06,0.06,0.05,0.05,0.05,0.05,0.05,0.05,0.05,0.05,0.05,0.05,0.05,0.05,0.05,0.05,0.05,0.05,0.05,0.05,0.05,0.05,0.05,0.05,0.05,0.05,0.05,0.05,0.05,0.05,0.05,0.05,0.05,0.05,0.05,0.06,0.06,0.06,0.06,0.07,0.07,0.07,0.08,0.08,0.09,0.09,0.10,0.10,0.11,0.11,0.11,0.11,0.11,0.12,0.12,0.12,0.12,0.12,0.12,0.12,0.12,0.12,0.12,0.12,0.12,0.12,0.12,0.13,0.13,0.13,0.13,0.13,0.14,0.15,0.15,0.16,0.17,0.17,0.18,0.18,0.19,0.19,0.20,0.20,0.20,0.20,0.20,0.20,0.21,0.22,0.23,0.24,0.24,0.24,0.24,0.25,0.25,0.25,0.26,0.26,0.27,0.27,0.28,0.29,0.30,0.30,0.31,0.32,0.33,0.34,0.35,0.36
Q96DL1	0.34,0.33,0.32,0.31,0.30,0.30,0.29,0.28,0.28,0.27,0.27,0.26,0.26,0.26,0.26,0.25,0.25,0.25,0.26,0.26,0.27,0.27,0.27,0.27,0.27,0.28,0.28,0.29,0.29,0.30,0.31,0.31,0.32,0.33,0.34,0.35,0.36,0.37,0.38,0.39,0.40,0.41,0.43,0.44,0.45,0.47,0.48,0.49,0.51,0.52,0.53,0.54,0.55,0.56,0.56,0.57,0.58,0.58,0.58,0.57,0.56,0.55,0.54,0.53,0.52,0.50,0.49,0.48,0.46,0.45,0.43,0.42,0.40,0.39,0.37,0.35,0.34,0.32,0.31,0.29,0.28,0.27,0.25,0.24,0.22,0.21,0.19,0.17,0.16,0.15,0.13,0.12,0.11,0.10,0.08,0.07,0.06,0.05,0.05,0.04,0.04,0.04,0.04,0.04,0.04,0.04,0.04,0.04,0.04,0.04,0.04,0.04,0.04,0.04,0.04,0.04,0.04,0.04,0.04,0.04,0.04,0.04,0.04,0.04,0.04,0.04,0.04,0.04,0.04,0.04,0.03,0.03,0.03,0.03,0.03,0.03,0.03,0.03,0.03,0.03,0.03,0.03,0.03,0.03,0.03,0.03,0.03,0.02,0.02,0.02,0.02,0.02,0.02,0.02,0.02,0.02,0.02,0.02,0.02,0.02,0.02,0.02,0.02,0.02,0.02,0.02,0.02,0.02,0.02,0.03,0.03,0.03,0.03,0.03,0.03,0.03,0.03,0.02,0.02,0.02,0.02,0.02,0.02,0.02,0.02,0.02,0.02,0.02,0.03,0.03,0.03,0.03,0.03,0.03,0.03,0.03,0.03,0.03,0.03,0.03,0.03,0.03,0.04,0.04,0.04,0.04,0.04,0.04,0.04,0.04,0.04,0.04,0.04,0.04,0.04,0.05,0.05,0.05,0.05,0.05,0.05,0.05,0.05,0.05,0.05,0.05,0.05,0.06,0.06,0.06,0.06,0.06,0.06,0.06,0.05,0.05,0.05,0.05,0.06,0.06,0.06,0.06,0.06,0.06,0.05,0.05,0.05,0.05,0.05,0.05,0.05,0.05,0.05,0.05,0.05,0.05,0.05,0.05,0.05,0.05,0.05,0.05,0.05,0.05,0.05,0.05,0.05,0.05,0.05,0.05,0.05,0.05,0.05,0.05,0.05,0.05,0.06,0.06,0.06,0.07,0.07,0.07,0.07,0.07,0.07,0.07,0.07,0.07,0.07,0.08,0.08,0.09,0.09,0.10,0.10,0.09,0.09,0.09,0.09,0.09,0.09,0.09,0.09,0.10,0.10,0.10,0.10,0.10,0.09,0.09,0.09,0.09,0.09,0.09,0.09,0.09,0.09,0.09,0.08,0.08,0.08,0.08,0.08,0.08,0.08,0.08,0.08,0.09,0.09,0.08,0.08,0.07,0.07,0.07,0.06,0.06,0.06,0.06,0.06,0.06,0.06,0.06,0.06,0.05,0.05,0.05,0.05,0.05,0.05,0.05,0.05,0.05,0.05,0.05,0.05,0.05,0.05,0.05,0.05,0.05,0.05,0.05,0.05,0.05,0.05,0.05,0.05,0.05,0.05,0.06,0.06,0.06,0.06,0.06,0.06,0.06,0.06,0.06,0.06,0.06,0.06,0.06,0.06,0.06,0.06,0.06,0.06,0.06,0.06,0.06,0.06,0.06,0.06,0.06,0.06,0.06,0.06,0.06,0.06,0.06,0.06,0.06,0.06,0.06,0.06,0.06,0.07,0.06,0.06,0.06,0.06,0.05,0.05,0.05,0.04,0.04,0.04,0.04,0.04,0.04,0.04,0.04,0.04,0.04,0.04,0.04,0.04,0.04,0.04,0.04,0.04,0.04,0.04,0.04,0.04,0.04,0.04,0.04,0.04,0.04,0.04,0.04,0.04,0.04,0.04,0.04,0.04,0.03,0.03,0.03,0.03,0.03,0.03,0.03,0.03,0.03,0.03,0.03,0.03,0.03,0.03,0.03,0.03,0.03,0.03,0.03,0.03,0.03,0.03,0.03,0.03,0.03,0.03,0.03,0.03,0.03,0.04,0.04,0.04,0.04,0.04,0.04,0.05,0.05,0.05,0.05,0.05,0.05,0.05,0.05,0.05,0.05,0.05,0.05,0.05,0.05,0.05,0.05,0.05,0.05,0.05,0.05,0.05,0.05,0.05,0.05,0.05,0.05,0.05,0.05,0.05,0.05,0.05,0.05,0.05,0.05,0.04,0.04,0.04,0.04,0.04,0.03,0.03,0.03,0.03,0.03,0.03,0.03,0.03,0.03,0.03,0.03,0.03,0.03,0.03,0.03,0.03,0.03,0.03,0.03,0.03,0.03,0.03,0.03,0.03,0.03,0.03,0.03,0.03,0.03,0.04,0.04,0.04,0.04,0.04,0.04,0.04,0.04,0.04
Q9ULW8	0.16,0.16,0.16,0.15,0.15,0.15,0.15,0.15,0.15,0.15,0.15,0.15,0.15,0.15,0.15,0.15,0.15,0.15,0.14,0.14,0.14,0.13,0.12,0.11,0.10,0.10,0.10,0.10,0.10,0.10,0.10,0.10,0.10,0.10,0.11,0.12,0.13,0.14,0.14,0.15,0.15,0.15,0.15,0.15,0.16,0.16,0.16,0.16,0.16,0.16,0.16,0.16,0.16,0.16,0.16,0.16,0.16,0.16,0.16,0.16,0.16,0.16,0.16,0.16,0.16,0.16,0.16,0.16,0.16,0.16,0.15,0.15,0.15,0.15,0.15,0.14,0.13,0.12,0.11,0.11,0.11,0.11,0.11,0.10,0.10,0.09,0.09,0.09,0.09,0.09,0.08,0.08,0.08,0.07,0.07,0.07,0.07,0.07,0.07,0.07,0.07,0.07,0.07,0.08,0.09,0.10,0.11,0.12,0.13,0.14,0.15,0.16,0.17,0.17,0.17,0.17,0.17,0.17,0.17,0.17,0.17,0.17,0.17,0.17,0.17,0.17,0.17,0.17,0.17,0.17,0.17,0.17,0.17,0.17,0.17,0.16,0.16,0.16,0.16,0.16,0.17,0.17,0.16,0.16,0.15,0.14,0.13,0.12,0.11,0.10,0.09,0.08,0.07,0.06,0.06,0.05,0.05,0.05,0.05,0.05,0.05,0.05,0.05,0.05,0.04,0.04,0.04,0.04,0.04,0.04,0.04,0.05,0.05,0.05,0.05,0.05,0.05,0.05,0.05,0.05,0.05,0.05,0.05,0.05,0.05,0.05,0.05,0.05,0.05,0.05,0.04,0.04,0.04,0.04,0.04,0.04,0.04,0.04,0.05,0.05,0.05,0.05,0.05,0.05,0.05,0.05,0.05,0.05,0.05,0.05,0.04,0.04,0.04,0.04,0.04,0.04,0.04,0.04,0.04,0.04,0.04,0.04,0.05,0.05,0.06,0.06,0.06,0.06,0.06,0.06,0.06,0.06,0.06,0.06,0.06,0.06,0.06,0.06,0.05,0.05,0.05,0.05,0.05,0.05,0.05,0.05,0.05,0.05,0.05,0.05,0.05,0.05,0.05,0.05,0.05,0.06,0.06,0.07,0.07,0.07,0.07,0.07,0.07,0.07,0.06,0.06,0.06,0.06,0.06,0.06,0.06,0.06,0.06,0.06,0.06,0.06,0.06,0.06,0.06,0.06,0.06,0.06,0.06,0.06,0.06,0.06,0.06,0.06,0.06,0.06,0.06,0.05,0.05,0.05,0.05,0.05,0.05,0.04,0.04,0.03,0.03,0.03,0.03,0.02,0.02,0.02,0.02,0.02,0.02,0.02,0.02,0.02,0.02,0.02,0.02,0.02,0.02,0.02,0.02,0.02,0.02,0.02,0.02,0.02,0.02,0.02,0.02,0.02,0.02,0.02,0.02,0.02,0.02,0.02,0.02,0.02,0.02,0.02,0.02,0.02,0.02,0.02,0.02,0.02,0.02,0.02,0.02,0.02,0.02,0.02,0.02,0.02,0.03,0.03,0.03,0.03,0.03,0.03,0.03,0.03,0.03,0.03,0.03,0.03,0.03,0.03,0.03,0.03,0.03,0.03,0.03,0.03,0.03,0.03,0.03,0.03,0.04,0.04,0.04,0.05,0.05,0.05,0.05,0.05,0.05,0.05,0.05,0.05,0.05,0.05,0.05,0.05,0.05,0.05,0.04,0.04,0.04,0.04,0.04,0.04,0.04,0.04,0.04,0.04,0.04,0.04,0.04,0.04,0.04,0.04,0.04,0.04,0.04,0.04,0.05,0.05,0.05,0.05,0.05,0.05,0.05,0.05,0.05,0.05,0.05,0.04,0.04,0.05,0.04,0.04,0.04,0.04,0.04,0.05,0.05,0.05,0.05,0.05,0.05,0.04,0.04,0.04,0.04,0.04,0.04,0.04,0.05,0.05,0.05,0.05,0.05,0.05,0.05,0.04,0.04,0.04,0.04,0.03,0.03,0.03,0.02,0.02,0.02,0.02,0.02,0.02,0.02,0.02,0.02,0.02,0.02,0.02,0.02,0.02,0.02,0.02,0.02,0.02,0.02,0.02,0.02,0.02,0.02,0.02,0.02,0.02,0.02,0.02,0.02,0.02,0.02,0.02,0.02,0.02,0.02,0.03,0.03,0.04,0.05,0.06,0.07,0.08,0.08,0.08,0.08,0.08,0.08,0.08,0.08,0.08,0.08,0.08,0.08,0.08,0.08,0.09,0.09,0.09,0.09,0.09,0.09,0.09,0.09,0.09,0.09,0.09,0.09,0.09,0.09,0.09,0.08,0.08,0.08,0.08,0.08,0.08,0.08,0.07,0.06,0.05,0.04,0.03,0.03,0.02,0.02,0.02,0.02,0.02,0.02,0.02,0.02,0.02,0.02,0.02,0.02,0.02,0.02,0.02,0.02,0.02,0.02,0.02,0.02,0.02,0.03,0.03,0.03,0.02,0.02,0.02,0.02,0.02,0.02,0.02,0.02,0.02,0.02,0.02,0.02,0.02,0.02,0.02,0.03,0.03,0.03,0.03,0.03,0.03,0.03,0.03,0.03,0.03,0.03,0.03,0.03,0.03,0.03,0.03,0.02,0.02,0.02,0.02,0.02,0.02,0.02,0.02,0.02,0.02,0.02,0.02,0.02,0.02,0.02,0.02,0.03,0.03,0.03,0.03,0.03,0.03,0.03,0.03,0.03,0.03,0.03,0.03,0.03,0.03,0.03,0.03,0.03,0.03,0.03,0.02,0.02,0.03,0.03,0.03,0.03,0.03,0.03,0.03,0.03,0.03,0.03,0.03,0.03,0.03,0.03,0.03,0.04,0.04,0.04,0.04,0.04,0.03,0.03,0.03,0.03,0.03,0.03,0.03,0.03,0.03
P18669	0.07,0.07,0.07,0.07,0.06,0.06,0.06,0.06,0.06,0.06,0.06,0.06,0.05,0.05,0.05,0.05,0.05,0.05,0.05,0.05,0.05,0.04,0.04,0.03,0.03,0.03,0.03,0.03,0.03,0.03,0.03,0.03,0.03,0.03,0.03,0.03,0.03,0.03,0.03,0.03,0.02,0.02,0.02,0.02,0.02,0.02,0.02,0.02,0.02,0.02,0.02,0.02,0.02,0.02,0.02,0.02,0.02,0.02,0.02,0.02,0.02,0.02,0.02,0.02,0.02,0.02,0.02,0.01,0.01,0.01,0.01,0.01,0.02,0.02,0.02,0.02,0.02,0.02,0.02,0.02,0.03,0.03,0.03,0.03,0.03,0.04,0.04,0.04,0.04,0.05,0.05,0.05,0.06,0.06,0.06,0.07,0.07,0.07,0.08,0.08,0.08,0.08,0.08,0.08,0.08,0.08,0.08,0.08,0.08,0.08,0.08,0.08,0.08,0.08,0.08,0.08,0.09,0.09,0.09,0.08,0.08,0.08,0.08,0.08,0.08,0.07,0.07,0.07,0.07,0.07,0.07,0.06,0.06,0.06,0.06,0.06,0.05,0.05,0.04,0.04,0.04,0.04,0.04,0.04,0.04,0.04,0.04,0.04,0.04,0.04,0.04,0.04,0.04,0.04,0.04,0.04,0.04,0.04,0.04,0.04,0.04,0.04,0.03,0.03,0.03,0.03,0.03,0.03,0.03,0.03,0.03,0.03,0.03,0.03,0.03,0.03,0.03,0.03,0.04,0.04,0.04,0.04,0.04,0.04,0.04,0.04,0.05,0.05,0.05,0.05,0.06,0.06,0.06,0.06,0.06,0.06,0.06,0.06,0.06,0.06,0.06,0.06,0.06,0.06,0.06,0.06,0.06,0.06,0.06,0.06,0.06,0.06,0.06,0.06,0.06,0.06,0.06,0.07,0.07,0.07,0.07,0.07,0.07,0.07,0.07,0.07,0.08,0.08,0.08,0.09,0.09,0.10,0.11,0.13,0.13,0.13,0.13,0.14,0.14,0.14,0.15,0.15,0.15,0.16,0.16,0.16,0.17,0.17,0.18,0.18,0.19,0.19,0.20,0.21
Q9NUG6	0.05,0.05,0.05,0.05,0.05,0.05,0.05,0.05,0.04,0.04,0.04,0.04,0.04,0.04,0.04,0.04,0.04,0.04,0.04,0.04,0.04,0.03,0.03,0.03,0.03,0.03,0.03,0.04,0.04,0.04,0.05,0.06,0.07,0.07,0.08,0.08,0.08,0.08,0.08,0.09,0.09,0.09,0.09,0.09,0.09,0.10,0.10,0.10,0.10,0.10,0.10,0.10,0.11,0.11,0.11,0.11,0.11,0.11,0.11,0.11,0.11,0.11,0.11,0.11,0.10,0.10,0.10,0.10,0.10,0.10,0.09,0.08,0.08,0.07,0.06,0.06,0.06,0.06,0.06,0.06,0.06,0.05,0.05,0.05,0.05,0.05,0.05,0.05,0.05,0.05,0.06,0.06,0.06,0.06,0.07,0.07,0.07,0.08,0.08,0.08,0.08,0.08,0.08,0.08,0.09,0.09,0.09,0.09,0.09,0.10,0.10,0.10,0.11,0.11,0.11,0.12,0.12,0.12,0.12,0.12,0.12,0.13,0.13,0.13,0.13,0.14,0.14,0.14,0.14,0.15,0.15,0.14,0.14
Q86VZ1	0.30,0.30,0.29,0.28,0.27,0.27,0.26,0.25,0.24,0.24,0.23,0.23,0.22,0.22,0.21,0.21,0.20,0.20,0.20,0.19,0.19,0.18,0.16,0.15,0.14,0.13,0.12,0.11,0.11,0.10,0.10,0.10,0.10,0.10,0.10,0.10,0.10,0.10,0.09,0.09,0.09,0.09,0.08,0.08,0.08,0.08,0.08,0.08,0.07,0.07,0.07,0.07,0.07,0.07,0.07,0.07,0.07,0.07,0.07,0.07,0.07,0.07,0.07,0.07,0.07,0.07,0.07,0.07,0.07,0.07,0.07,0.06,0.06,0.06,0.05,0.05,0.05,0.04,0.04,0.04,0.04,0.04,0.04,0.04,0.04,0.04,0.04,0.04,0.04,0.04,0.04,0.04,0.04,0.04,0.04,0.04,0.04,0.04,0.04,0.04,0.04,0.04,0.04,0.04,0.04,0.04,0.04,0.04,0.04,0.04,0.04,0.04,0.04,0.05,0.05,0.05,0.05,0.05,0.05,0.05,0.05,0.05,0.05,0.05,0.05,0.05,0.05,0.05,0.05,0.05,0.05,0.05,0.05,0.05,0.05,0.05,0.05,0.05,0.05,0.05,0.05,0.05,0.05,0.05,0.06,0.06,0.06,0.06,0.06,0.06,0.06,0.06,0.06,0.06,0.06,0.06,0.06,0.07,0.07,0.08,0.08,0.09,0.09,0.10,0.10,0.10,0.10,0.10,0.10,0.11,0.11,0.11,0.11,0.11,0.11,0.11,0.11,0.11,0.11,0.11,0.10,0.10,0.10,0.10,0.10,0.10,0.10,0.09,0.09,0.09,0.09,0.08,0.08,0.08,0.08,0.08,0.08,0.07,0.07,0.06,0.06,0.06,0.05,0.05,0.06,0.06,0.06,0.07,0.07,0.07,0.07,0.07,0.07,0.07,0.07,0.07,0.07,0.07,0.07,0.07,0.07,0.07,0.07,0.07,0.07,0.07,0.08,0.08,0.08,0.08,0.08,0.08,0.08,0.08,0.08,0.08,0.08,0.08,0.08,0.08,0.08,0.08,0.08,0.08,0.08,0.08,0.08,0.07,0.07,0.08,0.08,0.08,0.08,0.08,0.08,0.08,0.08,0.08,0.08,0.09,0.09,0.09,0.09,0.09,0.09,0.09,0.09,0.09,0.09,0.09,0.09,0.09,0.10,0.10,0.10,0.10,0.10,0.10,0.10,0.11,0.11,0.11,0.11,0.11,0.11,0.11,0.11,0.11,0.10,0.11,0.11,0.12,0.13,0.14,0.15,0.16,0.17,0.19,0.20,0.21,0.22,0.23,0.24,0.25,0.26,0.27,0.29,0.30,0.31,0.32,0.33,0.35,0.36,0.37,0.39,0.40,0.42,0.43,0.45,0.46,0.47,0.49,0.50,0.51,0.53,0.54,0.55,0.57,0.58,0.59,0.60,0.61,0.61,0.61,0.62,0.62,0.62,0.62,0.62,0.63,0.63,0.63,0.63,0.63,0.64,0.64,0.65,0.65,0.65,0.66,0.66,0.66,0.66,0.66,0.66,0.66,0.66,0.66,0.66
O60437	0.65,0.64,0.63,0.62,0.60,0.59,0.58,0.56,0.55,0.54,0.52,0.51,0.50,0.49,0.48,0.47,0.46,0.45,0.44,0.43,0.42,0.41,0.39,0.38,0.36,0.35,0.34,0.32,0.31,0.30,0.28,0.27,0.25,0.24,0.23,0.22,0.20,0.19,0.18,0.17,0.17,0.16,0.15,0.15,0.15,0.15,0.14,0.14,0.14,0.14,0.14,0.14,0.14,0.14,0.14,0.14,0.14,0.14,0.14,0.14,0.14,0.14,0.14,0.14,0.14,0.14,0.15,0.15,0.15,0.15,0.15,0.15,0.16,0.16,0.16,0.17,0.17,0.17,0.17,0.17,0.17,0.16,0.16,0.15,0.15,0.15,0.15,0.15,0.15,0.14,0.14,0.14,0.14,0.14,0.14,0.14,0.14,0.14,0.14,0.14,0.14,0.15,0.15,0.15,0.15,0.16,0.17,0.18,0.19,0.20,0.21,0.23,0.24,0.25,0.26,0.26,0.27,0.27,0.27,0.27,0.27,0.26,0.26,0.26,0.26,0.26,0.26,0.26,0.26,0.27,0.27,0.27,0.27,0.27,0.27,0.27,0.27,0.27,0.27,0.27,0.27,0.27,0.27,0.27,0.26,0.26,0.26,0.25,0.23,0.22,0.21,0.19,0.18,0.17,0.15,0.14,0.14,0.13,0.13,0.13,0.13,0.14,0.14,0.15,0.16,0.17,0.17,0.18,0.19,0.20,0.20,0.21,0.21,0.21,0.22,0.22,0.22,0.22,0.22,0.22,0.22,0.22,0.22,0.21,0.21,0.21,0.21,0.21,0.21,0.21,0.21,0.21,0.21,0.21,0.21,0.21,0.20,0.20,0.20,0.20,0.19,0.19,0.18,0.17,0.16,0.16,0.14,0.13,0.13,0.12,0.11,0.10,0.10,0.09,0.09,0.09,0.09,0.09,0.09,0.09,0.08,0.09,0.09,0.09,0.09,0.09,0.09,0.09,0.09,0.10,0.10,0.10,0.10,0.10,0.10,0.10,0.10,0.10,0.10,0.10,0.11,0.11,0.11,0.11,0.11,0.11,0.11,0.11,0.11,0.11,0.11,0.11,0.11,0.11,0.11,0.11,0.11,0.10,0.10,0.10,0.10,0.10,0.10,0.10,0.10,0.10,0.10,0.09,0.09,0.09,0.09,0.09,0.09,0.09,0.09,0.09,0.09,0.09,0.09,0.09,0.09,0.08,0.08,0.08,0.08,0.08,0.08,0.08,0.08,0.08,0.08,0.08,0.08,0.08,0.08,0.08,0.08,0.08,0.08,0.08,0.08,0.08,0.08,0.08,0.08,0.08,0.07,0.07,0.07,0.07,0.08,0.08,0.08,0.08,0.08,0.08,0.08,0.08,0.08,0.08,0.08,0.09,0.09,0.09,0.09,0.09,0.09,0.10,0.10,0.11,0.11,0.12,0.12,0.12,0.13,0.13,0.13,0.13,0.13,0.13,0.14,0.14,0.14,0.14,0.14,0.14,0.14,0.15,0.15,0.15,0.15,0.15,0.15,0.16,0.15,0.15,0.15,0.15,0.15,0.15,0.15,0.15,0.15,0.15,0.15,0.14,0.14,0.14,0.14,0.13,0.13,0.12,0.12,0.12,0.12,0.12,0.12,0.12,0.13,0.13,0.13,0.13,0.13,0.13,0.13,0.13,0.12,0.12,0.12,0.12,0.12,0.12,0.13,0.13,0.13,0.13,0.14,0.14,0.14,0.14,0.14,0.14,0.14,0.14,0.14,0.14,0.14,0.14,0.15,0.15,0.16,0.16,0.16,0.16,0.16,0.16,0.15,0.15,0.15,0.15,0.15,0.15,0.15,0.15,0.15,0.15,0.15,0.15,0.15,0.15,0.15,0.14,0.14,0.13,0.13,0.13,0.13,0.13,0.12,0.12,0.12,0.12,0.12,0.12,0.12,0.12,0.12,0.12,0.12,0.11,0.11,0.10,0.10,0.10,0.10,0.10,0.10,0.10,0.10,0.10,0.09,0.09,0.09,0.09,0.09,0.09,0.09,0.10,0.10,0.10,0.11,0.11,0.12,0.13,0.14,0.15,0.16,0.16,0.17,0.18,0.18,0.19,0.19,0.19,0.20,0.20,0.20,0.20,0.20,0.20,0.20,0.20,0.20,0.20,0.20,0.20,0.20,0.20,0.20,0.20,0.20,0.20,0.20,0.20,0.19,0.19,0.19,0.19,0.19,0.19,0.18,0.18,0.17,0.17,0.16,0.16,0.14,0.14,0.13,0.12,0.11,0.11,0.10,0.10,0.10,0.09,0.09,0.09,0.09,0.09,0.08,0.08,0.08,0.08,0.08,0.08,0.08,0.08,0.08,0.08,0.08,0.08,0.08,0.08,0.08,0.08,0.08,0.08,0.08,0.08,0.08,0.08,0.08,0.08,0.08,0.08,0.08,0.08,0.09,0.09,0.10,0.10,0.11,0.11,0.11,0.11,0.11,0.11,0.11,0.11,0.11,0.12,0.12,0.12,0.12,0.12,0.12,0.12,0.12,0.11,0.11,0.11,0.11,0.11,0.11,0.11,0.11,0.11,0.11,0.11,0.11,0.11,0.11,0.11,0.11,0.10,0.10,0.10,0.09,0.09,0.08,0.08,0.08,0.07,0.07,0.07,0.07,0.07,0.07,0.07,0.07,0.07,0.07,0.07,0.07,0.08,0.08,0.08,0.09,0.09,0.09,0.10,0.10,0.11,0.11,0.11,0.12,0.12,0.12,0.12,0.12,0.12,0.13,0.13,0.13,0.13,0.13,0.13,0.13,0.13,0.13,0.13,0.13,0.13,0.14,0.14,0.14,0.14,0.14,0.14,0.14,0.14,0.13,0.13,0.13,0.13,0.13,0.12,0.12,0.12,0.11,0.11,0.11,0.10,0.10,0.10,0.09,0.09,0.09,0.09,0.09,0.09,0.09,0.09,0.09,0.09,0.09,0.09,0.09,0.09,0.09,0.09,0.09,0.09,0.09,0.09,0.09,0.09,0.08,0.08,0.08,0.08,0.09,0.09,0.09,0.09,0.09,0.09,0.09,0.09,0.09,0.09,0.09,0.09,0.09,0.09,0.09,0.09,0.09,0.09,0.09,0.09,0.09,0.09,0.09,0.09,0.09,0.09,0.09,0.09,0.09,0.09,0.09,0.09,0.09,0.09,0.09,0.09,0.09,0.09,0.10,0.10,0.10,0.10,0.11,0.11,0.12,0.12,0.12,0.13,0.13,0.13,0.13,0.14,0.14,0.14,0.14,0.14,0.14,0.14,0.14,0.13,0.13,0.13,0.13,0.13,0.13,0.13,0.13,0.13,0.13,0.13,0.13,0.13,0.13,0.13,0.13,0.13,0.13,0.13,0.13,0.13,0.13,0.12,0.12,0.12,0.11,0.11,0.10,0.10,0.10,0.10,0.10,0.09,0.09,0.09,0.10,0.10,0.10,0.10,0.11,0.11,0.11,0.12,0.13,0.13,0.14,0.15,0.17,0.18,0.19,0.21,0.22,0.23,0.25,0.26,0.27,0.28,0.28,0.29,0.29,0.29,0.29,0.29,0.29,0.29,0.29,0.29,0.30,0.30,0.30,0.30,0.30,0.30,0.30,0.30,0.29,0.29,0.29,0.29,0.29,0.29,0.28,0.28,0.27,0.27,0.26,0.25,0.24,0.23,0.22,0.21,0.20,0.18,0.17,0.17,0.16,0.15,0.15,0.16,0.17,0.18,0.20,0.21,0.22,0.24,0.25,0.27,0.28,0.29,0.31,0.32,0.34,0.35,0.36,0.38,0.39,0.40,0.41,0.42,0.43,0.44,0.45,0.46,0.47,0.47,0.48,0.49,0.49,0.50,0.50,0.51,0.51,0.52,0.52,0.53,0.53,0.53,0.53,0.53,0.52,0.51,0.50,0.50,0.48,0.48,0.47,0.46,0.45,0.45,0.44,0.43,0.42,0.42,0.41,0.41,0.41,0.41,0.41,0.41,0.42,0.42,0.43,0.43,0.44,0.44,0.45,0.46,0.46,0.46,0.47,0.47,0.47,0.47,0.47,0.47,0.47,0.47,0.46,0.46,0.45,0.45,0.45,0.44,0.44,0.44,0.43,0.42,0.42,0.42,0.41,0.41,0.40,0.39,0.39,0.38,0.37,0.36,0.35,0.34,0.33,0.32,0.31,0.29,0.28,0.27,0.26,0.25,0.24,0.23,0.23,0.22,0.21,0.21,0.21,0.22,0.22,0.23,0.24,0.25,0.26,0.27,0.28,0.29,0.30,0.31,0.33,0.34,0.35,0.36,0.37,0.38,0.38,0.39,0.40,0.40,0.40,0.41,0.41,0.41,0.41,0.41,0.41,0.41,0.41,0.41,0.41,0.41,0.41,0.41,0.41,0.40,0.40,0.40,0.39,0.39,0.38,0.38,0.37,0.36,0.35,0.34,0.32,0.31,0.30,0.29,0.28,0.27,0.26,0.25,0.24,0.23,0.23,0.22,0.22,0.22,0.22,0.23,0.23,0.24,0.25,0.26,0.27,0.28,0.29,0.30,0.31,0.32,0.33,0.34,0.35,0.36,0.37,0.37,0.38,0.38,0.39,0.39,0.39,0.40,0.40,0.40,0.40,0.41,0.41,0.41,0.42,0.42,0.42,0.42,0.42,0.42,0.42,0.42,0.42,0.42,0.42,0.41,0.41,0.40,0.39,0.38,0.37,0.36,0.36,0.35,0.34,0.33,0.32,0.31,0.30,0.30,0.29,0.29,0.28,0.28,0.28,0.28,0.28,0.28,0.28,0.28,0.29,0.29,0.29,0.30,0.30,0.30,0.31,0.31,0.31,0.32,0.32,0.32,0.32,0.32,0.33,0.33,0.33,0.33,0.33,0.32,0.32,0.33,0.32,0.32,0.32,0.32,0.32,0.32,0.32,0.32,0.32,0.32,0.32,0.32,0.32,0.32,0.32,0.32,0.31,0.31,0.31,0.31,0.31,0.31,0.30,0.30,0.30,0.30,0.30,0.30,0.29,0.29,0.30,0.31,0.31,0.32,0.33,0.34,0.35,0.36,0.37,0.38,0.39,0.40,0.41,0.42,0.43,0.43,0.44,0.44,0.44,0.44,0.44,0.44,0.44,0.44,0.43,0.43,0.43,0.43,0.42,0.42,0.41,0.41,0.41,0.40,0.40,0.40,0.39,0.38,0.38,0.37,0.36,0.36,0.35,0.33,0.32,0.31,0.30,0.28,0.27,0.26,0.24,0.23,0.22,0.21,0.20,0.19,0.19,0.19,0.19,0.19,0.20,0.21,0.21,0.22,0.23,0.24,0.25,0.26,0.27,0.28,0.30,0.31,0.32,0.33,0.33,0.34,0.35,0.35,0.36,0.36,0.36,0.37,0.37,0.37,0.37,0.37,0.37,0.37,0.37,0.37,0.37,0.37,0.37,0.36,0.36,0.36,0.36,0.35,0.35,0.34,0.33,0.32,0.31,0.30,0.29,0.28,0.27,0.26,0.25,0.24,0.22,0.21,0.20,0.19,0.19,0.18,0.17,0.17,0.18,0.18,0.18,0.19,0.20,0.21,0.22,0.24,0.25,0.26,0.28,0.29,0.30,0.32,0.33,0.34,0.35,0.37,0.38,0.38,0.39,0.39,0.40,0.40,0.41,0.41,0.42,0.42,0.42,0.43,0.43,0.43,0.44,0.44,0.45,0.45,0.45,0.46,0.45,0.46,0.46,0.45,0.45,0.45,0.44,0.43,0.42,0.41,0.40,0.39,0.38,0.37,0.36,0.35,0.34,0.33,0.32,0.32,0.31,0.30,0.30,0.31,0.30,0.30,0.31,0.31,0.32,0.32,0.33,0.33,0.34,0.35,0.35,0.35,0.36,0.36,0.36,0.37,0.37,0.37,0.37,0.37,0.38,0.38,0.37,0.38,0.38,0.37,0.37,0.37,0.37,0.37,0.37,0.37,0.37,0.37,0.37,0.36,0.36,0.36,0.36,0.36,0.35,0.35,0.35,0.34,0.34,0.33,0.33,0.32,0.31,0.31,0.30,0.30,0.30,0.29,0.29,0.29,0.28,0.28,0.28,0.28,0.28,0.28,0.28,0.28,0.28,0.29,0.29,0.29,0.29,0.29,0.29,0.30,0.30,0.30,0.30,0.31,0.31,0.31,0.31,0.31,0.31,0.31,0.32,0.32,0.32,0.32,0.32,0.32,0.32,0.33,0.33,0.33,0.34,0.34,0.35,0.35,0.36,0.37,0.38,0.38,0.39,0.40,0.41,0.42,0.43,0.43,0.44,0.45,0.45,0.46,0.46,0.46,0.46,0.46,0.46,0.46,0.45,0.45,0.45,0.45,0.45,0.45,0.45,0.44,0.45,0.44,0.44,0.44,0.44,0.43,0.43,0.43,0.42,0.42,0.41,0.41,0.40,0.39,0.38,0.37,0.36,0.35,0.34,0.33,0.32,0.32,0.31,0.31,0.31,0.31,0.31,0.32,0.32,0.33,0.34,0.35,0.36,0.37,0.38,0.39,0.40,0.41,0.42,0.43,0.44,0.44,0.45,0.46,0.46,0.46,0.47,0.47,0.47,0.47,0.47,0.48,0.47,0.48,0.48,0.48,0.48,0.48,0.48,0.48,0.48,0.48,0.47,0.47,0.47,0.46,0.45,0.45,0.44,0.43,0.42,0.41,0.40,0.39,0.38,0.37,0.37,0.36,0.35,0.34,0.34,0.33,0.33,0.32,0.32,0.32,0.32,0.32,0.31,0.31,0.32,0.31,0.31,0.31,0.31,0.31,0.31,0.31,0.30,0.30,0.30,0.29,0.29,0.29,0.29,0.28,0.28,0.28,0.28,0.27,0.27,0.27,0.26,0.26,0.26,0.25,0.25,0.24,0.24,0.23,0.23,0.22,0.22,0.21,0.21,0.21,0.20,0.20,0.20,0.20,0.20,0.20,0.21,0.21,0.22,0.23,0.23,0.24,0.24,0.25,0.25,0.25,0.25,0.25,0.25,0.25,0.25,0.25,0.25,0.25,0.25,0.25,0.25,0.24,0.24,0.24,0.24,0.24,0.24,0.24,0.24,0.24,0.24,0.24,0.24,0.24,0.24,0.24,0.24,0.24,0.24,0.23,0.23,0.22,0.22,0.21,0.21,0.21,0.21,0.21,0.21,0.22,0.22,0.23,0.24,0.24,0.25,0.26,0.26,0.27,0.27,0.27,0.27,0.27,0.28,0.28,0.28,0.28,0.29,0.29,0.29,0.29,0.29,0.29,0.29,0.29,0.29,0.29,0.29,0.29,0.29,0.29,0.28,0.28,0.28,0.27,0.27,0.26,0.26,0.25,0.24,0.24,0.23,0.23,0.23,0.22,0.22,0.22,0.21,0.21,0.21,0.22,0.22,0.23,0.24,0.25,0.25,0.26,0.26,0.26,0.25,0.25,0.25,0.26,0.26,0.26,0.27,0.27,0.28,0.28,0.28,0.28,0.28,0.28,0.28,0.28,0.28,0.28,0.28,0.28,0.28,0.28,0.27,0.27,0.27,0.26,0.26,0.26,0.25,0.25,0.25,0.25,0.24,0.24,0.23,0.22,0.22,0.21,0.21,0.20,0.20,0.20,0.20,0.20,0.20,0.20,0.20,0.21,0.21,0.21,0.21,0.21,0.21,0.21,0.21,0.21,0.22,0.22,0.22,0.22,0.22,0.22,0.22,0.23,0.23,0.23,0.23,0.24
Q9NY27	0.08,0.08,0.08,0.08,0.08,0.08,0.08,0.07,0.07,0.07,0.07,0.07,0.07,0.07,0.07,0.07,0.07,0.07,0.07,0.07,0.07,0.07,0.06,0.06,0.06,0.06,0.06,0.06,0.06,0.06,0.06,0.06,0.06,0.06,0.06,0.06,0.06,0.05,0.05,0.05,0.05,0.05,0.05,0.05,0.06,0.06,0.07,0.08,0.08,0.09,0.09,0.10,0.10,0.10,0.11,0.11,0.11,0.11,0.11,0.11,0.11,0.11,0.11,0.11,0.10,0.10,0.10,0.10,0.10,0.10,0.10,0.10,0.10,0.10,0.11,0.11,0.11,0.11,0.11,0.11,0.11,0.11,0.11,0.11,0.10,0.10,0.09,0.08,0.07,0.07,0.06,0.06,0.06,0.06,0.05,0.05,0.05,0.05,0.05,0.05,0.05,0.05,0.05,0.05,0.05,0.05,0.05,0.05,0.05,0.05,0.06,0.06,0.07,0.07,0.07,0.08,0.08,0.09,0.09,0.11,0.12,0.13,0.14,0.15,0.16,0.17,0.18,0.19,0.20,0.21,0.22,0.22,0.23,0.23,0.24,0.24,0.25,0.26,0.27,0.28,0.30,0.31,0.32,0.33,0.34,0.36,0.37,0.38,0.39,0.40,0.41,0.42,0.42,0.43,0.44,0.45,0.45,0.46,0.46,0.47,0.47,0.47,0.47,0.47,0.47,0.47,0.47,0.47,0.48,0.48,0.48,0.49,0.49,0.50,0.50,0.51,0.51,0.51,0.51,0.51,0.52,0.52,0.52,0.52,0.52,0.52,0.52,0.53,0.53,0.53,0.53,0.53,0.53,0.53,0.53,0.53,0.54,0.54,0.54,0.54,0.54,0.54,0.55,0.54,0.54,0.54,0.55,0.55,0.55,0.55,0.55,0.55,0.55,0.55,0.56,0.55,0.55,0.55,0.55,0.55,0.56,0.56,0.56,0.56,0.55,0.55,0.54,0.54,0.53,0.53,0.52,0.52,0.52,0.52,0.52,0.52,0.52,0.52,0.52,0.52,0.53,0.53,0.53,0.53,0.53,0.53,0.53,0.53,0.53,0.53,0.53,0.53,0.54,0.54,0.54,0.54,0.54,0.54,0.54,0.54,0.54,0.54,0.54,0.53,0.53,0.53,0.53,0.54,0.54,0.54,0.55,0.56,0.56,0.56,0.56,0.56,0.56,0.57,0.56,0.56,0.56,0.56,0.56,0.55,0.55,0.55,0.55,0.55,0.55,0.55,0.55,0.54,0.55,0.54,0.54,0.54,0.54,0.54,0.54,0.54,0.54,0.54,0.54,0.54,0.54,0.55,0.55,0.55,0.55,0.55,0.55,0.55,0.54,0.54,0.54,0.54,0.53,0.53,0.53,0.53,0.53,0.53,0.53,0.53,0.53,0.53,0.53,0.53,0.53,0.53,0.54,0.54,0.54,0.54,0.54,0.54,0.54,0.55,0.55,0.55,0.55,0.55,0.55,0.55,0.55,0.55,0.55,0.55,0.55,0.55,0.55,0.55,0.55,0.55,0.55,0.56,0.55,0.56,0.56,0.56,0.56,0.56,0.56,0.56,0.56,0.56,0.56,0.56,0.56,0.56,0.56,0.55,0.55,0.55,0.55,0.55,0.54,0.54,0.54,0.53,0.53,0.52,0.52,0.52,0.51,0.51,0.51,0.50,0.50,0.50,0.49,0.49,0.48,0.47,0.46,0.46,0.45,0.45,0.45,0.44,0.44,0.44,0.44,0.43,0.43,0.42,0.42,0.41,0.41,0.40,0.40,0.40,0.39,0.39,0.38,0.38,0.37
Q8NDH3	0.08,0.08,0.08,0.07,0.07,0.07,0.07,0.07,0.07,0.07,0.06,0.06,0.06,0.06,0.06,0.06,0.06,0.06,0.06,0.06,0.06,0.06,0.06,0.05,0.05,0.05,0.05,0.05,0.05,0.05,0.05,0.05,0.05,0.05,0.05,0.05,0.04,0.04,0.04,0.04,0.04,0.04,0.04,0.04,0.04,0.04,0.04,0.04,0.04,0.04,0.04,0.05,0.05,0.04,0.04,0.04,0.04,0.04,0.04,0.04,0.04,0.04,0.04,0.04,0.04,0.04,0.04,0.04,0.04,0.04,0.04,0.04,0.04,0.04,0.04,0.04,0.04,0.04,0.04,0.04,0.04,0.04,0.03,0.03,0.04,0.04,0.04,0.04,0.04,0.04,0.04,0.04,0.04,0.04,0.04,0.04,0.04,0.04,0.04,0.04,0.04,0.04,0.04,0.03,0.03,0.03,0.03,0.03,0.03,0.03,0.03,0.03,0.03,0.03,0.03,0.04,0.04,0.04,0.05,0.05,0.06,0.07,0.08,0.08,0.09,0.09,0.09,0.09,0.09,0.09,0.09,0.09,0.09,0.09,0.09,0.09,0.09,0.09,0.10,0.10,0.10,0.10,0.11,0.11,0.11,0.11,0.11,0.11,0.11,0.11,0.11,0.11,0.11,0.11,0.11,0.10,0.10,0.10,0.10,0.09,0.08,0.08,0.07,0.06,0.05,0.05,0.04,0.04,0.04,0.04,0.04,0.04,0.04,0.04,0.04,0.04,0.04,0.04,0.03,0.03,0.02,0.02,0.02,0.02,0.02,0.02,0.02,0.01,0.01,0.01,0.01,0.01,0.01,0.01,0.01,0.01,0.01,0.01,0.01,0.01,0.01,0.01,0.02,0.02,0.02,0.02,0.01,0.01,0.01,0.01,0.01,0.01,0.01,0.01,0.01,0.01,0.01,0.01,0.01,0.01,0.01,0.01,0.01,0.01,0.01,0.01,0.01,0.01,0.01,0.02,0.02,0.02,0.02,0.02,0.02,0.02,0.02,0.02,0.02,0.02,0.02,0.02,0.02,0.02,0.02,0.02,0.02,0.02,0.02,0.02,0.02,0.02,0.02,0.02,0.02,0.02,0.02,0.02,0.02,0.02,0.02,0.03,0.03,0.03,0.03,0.03,0.03,0.02,0.02,0.02,0.02,0.02,0.02,0.02,0.02,0.02,0.02,0.02,0.02,0.02,0.02,0.02,0.02,0.02,0.02,0.02,0.02,0.02,0.02,0.02,0.02,0.02,0.02,0.02,0.02,0.02,0.02,0.02,0.02,0.02,0.01,0.01,0.01,0.01,0.01,0.01,0.01,0.02,0.02,0.02,0.02,0.02,0.02,0.02,0.02,0.02,0.02,0.02,0.02,0.02,0.02,0.02,0.02,0.01,0.01,0.01,0.01,0.01,0.01,0.01,0.01,0.01,0.01,0.01,0.01,0.01,0.01,0.01,0.01,0.01,0.01,0.01,0.01,0.01,0.01,0.01,0.01,0.01,0.01,0.01,0.01,0.01,0.01,0.01,0.01,0.02,0.02,0.02,0.02,0.02,0.02,0.02,0.02,0.02,0.02,0.02,0.02,0.02,0.02,0.02,0.02,0.02,0.02,0.02,0.02,0.02,0.02,0.02,0.02,0.02,0.02,0.02,0.02,0.02,0.02,0.02,0.02,0.02,0.02,0.02,0.02,0.02,0.02,0.02,0.02,0.02,0.02,0.02,0.02,0.02,0.02,0.02,0.02,0.02,0.02,0.02,0.02,0.02,0.02,0.02,0.02,0.02,0.02,0.02,0.02,0.02,0.02,0.02,0.02,0.02,0.02,0.02,0.02,0.02,0.02,0.02,0.02,0.02,0.02,0.02,0.02,0.02,0.02,0.02,0.02,0.02,0.02,0.02,0.02,0.02,0.02,0.02,0.02,0.02,0.02,0.02,0.02,0.02,0.02,0.02,0.02,0.02,0.03,0.03,0.02,0.02,0.02,0.02,0.02,0.02,0.02,0.02,0.02,0.02,0.02,0.02,0.02,0.02,0.02,0.02,0.02,0.02,0.02,0.02,0.02,0.02,0.02,0.02,0.03,0.03,0.03,0.03,0.04,0.05,0.06,0.08,0.09,0.11,0.12,0.14,0.16,0.17,0.19,0.20,0.22,0.23,0.25,0.26,0.28,0.29,0.31,0.32,0.33,0.34,0.35,0.36,0.36,0.37,0.38,0.39,0.40,0.42,0.43,0.44,0.45,0.47,0.49,0.50,0.52,0.54,0.56,0.58,0.61
Q5H9R7	0.30,0.29,0.28,0.27,0.27,0.26,0.25,0.24,0.24,0.23,0.23,0.22,0.22,0.21,0.21,0.20,0.20,0.20,0.19,0.19,0.19,0.18,0.17,0.16,0.15,0.13,0.12,0.11,0.10,0.09,0.08,0.07,0.07,0.07,0.07,0.06,0.06,0.06,0.06,0.06,0.06,0.05,0.05,0.05,0.06,0.06,0.06,0.06,0.06,0.06,0.07,0.07,0.07,0.07,0.07,0.07,0.07,0.07,0.07,0.07,0.07,0.07,0.07,0.07,0.07,0.07,0.07,0.07,0.07,0.07,0.07,0.07,0.07,0.07,0.07,0.07,0.07,0.07,0.07,0.07,0.07,0.08,0.07,0.07,0.07,0.07,0.07,0.07,0.07,0.06,0.06,0.06,0.05,0.05,0.05,0.05,0.05,0.05,0.05,0.05,0.05,0.05,0.05,0.05,0.05,0.05,0.05,0.05,0.05,0.05,0.05,0.05,0.05,0.05,0.05,0.05,0.05,0.05,0.05,0.05,0.05,0.05,0.05,0.05,0.05,0.05,0.05,0.05,0.05,0.05,0.05,0.05,0.05,0.05,0.05,0.05,0.05,0.05,0.05,0.05,0.05,0.05,0.05,0.05,0.05,0.05,0.05,0.05,0.05,0.05,0.06,0.06,0.06,0.06,0.06,0.06,0.07,0.07,0.07,0.07,0.07,0.07,0.07,0.07,0.07,0.07,0.07,0.07,0.07,0.07,0.07,0.07,0.07,0.07,0.07,0.07,0.07,0.07,0.07,0.07,0.07,0.07,0.07,0.07,0.07,0.07,0.07,0.07,0.06,0.06,0.06,0.06,0.06,0.05,0.05,0.05,0.04,0.04,0.04,0.04,0.04,0.04,0.04,0.04,0.05,0.05,0.06,0.06,0.07,0.08,0.09,0.10,0.11,0.12,0.13,0.13,0.13,0.13,0.13,0.13,0.13,0.13,0.13,0.13,0.13,0.13,0.13,0.13,0.13,0.13,0.13,0.13,0.13,0.13,0.13,0.13,0.14,0.14,0.14,0.15,0.14,0.14,0.14,0.14,0.14,0.13,0.13,0.12,0.11,0.11,0.10,0.09,0.08,0.07,0.06,0.05,0.05,0.06,0.07,0.08,0.10,0.12,0.13,0.15,0.16,0.18,0.20,0.21,0.23,0.24,0.26,0.28,0.29,0.31,0.32,0.34,0.35,0.36,0.37,0.37,0.37,0.37,0.37,0.38,0.38,0.38,0.38,0.38,0.38,0.38,0.38,0.38,0.38,0.38,0.38,0.38,0.38,0.37,0.37,0.36,0.34,0.33,0.31,0.30,0.29,0.27,0.26,0.24,0.23,0.22,0.20,0.19,0.17,0.16,0.15,0.13,0.12,0.11,0.09,0.08,0.08,0.08,0.07,0.07,0.07,0.07,0.07,0.07,0.07,0.07,0.07,0.07,0.07,0.07,0.07,0.07,0.08,0.08,0.08,0.08,0.08,0.08,0.08,0.08,0.08,0.08,0.08,0.07,0.07,0.07,0.07,0.07,0.07,0.06,0.06,0.06,0.05,0.05,0.05,0.05,0.05,0.05,0.05,0.05,0.05,0.05,0.05,0.05,0.05,0.05,0.05,0.05,0.05,0.05,0.05,0.05,0.05,0.05,0.05,0.05,0.05,0.05,0.05,0.06,0.07,0.09,0.10,0.12,0.13,0.15,0.16,0.18,0.19,0.21,0.23,0.24,0.26,0.27,0.29,0.30,0.30,0.30,0.30,0.30,0.30,0.30,0.30,0.30,0.31,0.31,0.31,0.31,0.31,0.31,0.31,0.31,0.30,0.30,0.30,0.30,0.30,0.30,0.29,0.29,0.28,0.27,0.26,0.24,0.23,0.21,0.20,0.18,0.17,0.16,0.14,0.12,0.11,0.09,0.08,0.07,0.06,0.05,0.05,0.05,0.05,0.05,0.05,0.05,0.05,0.05,0.05,0.05,0.05,0.05,0.06,0.06,0.06,0.07,0.07,0.07,0.07,0.07,0.07,0.07,0.07,0.07,0.07,0.07,0.07,0.08,0.08,0.07,0.07,0.07,0.07,0.07,0.07,0.07,0.07,0.07,0.07,0.07,0.07,0.07,0.08,0.08,0.08,0.08,0.08,0.08,0.08,0.09,0.09,0.10,0.10,0.10,0.11,0.12,0.13,0.15,0.16,0.17,0.19,0.20,0.21,0.23,0.24,0.25,0.26,0.28,0.29,0.30,0.32,0.33,0.34,0.36,0.37,0.38,0.39,0.39,0.40,0.41,0.41,0.42,0.42,0.43,0.43,0.44,0.44,0.45,0.46,0.46,0.47,0.48,0.48,0.49,0.50,0.50,0.50,0.50,0.50,0.50,0.50,0.50,0.50,0.50,0.50,0.50,0.50,0.50,0.50,0.50,0.50,0.50,0.50,0.50,0.50,0.50,0.50,0.51,0.51,0.52,0.52,0.53,0.54,0.54,0.55,0.56,0.57,0.57,0.58,0.59,0.59,0.59,0.59,0.58,0.57,0.57,0.56,0.55,0.55,0.54,0.53,0.52,0.51,0.51,0.50,0.50,0.50,0.50,0.50,0.50,0.50,0.50,0.50,0.51,0.50,0.50,0.50,0.50,0.50,0.50,0.51,0.51,0.51,0.51,0.52,0.52,0.52,0.52,0.52,0.52,0.52,0.52,0.53,0.53,0.54,0.55,0.56,0.57,0.57,0.58,0.59,0.60,0.60,0.60,0.61,0.62,0.62,0.62,0.62,0.62,0.62,0.61,0.61,0.61,0.61,0.61,0.61,0.61,0.61,0.61,0.61,0.62,0.62,0.62,0.62,0.62,0.62,0.61,0.61,0.61,0.61,0.61,0.61,0.61,0.61,0.61,0.61,0.61,0.61,0.61,0.61,0.61,0.62,0.62,0.63,0.63,0.63,0.64,0.64,0.64,0.65,0.65,0.65,0.65,0.66,0.66,0.66,0.66,0.66,0.66,0.66,0.66,0.67,0.67,0.67,0.67,0.67,0.67,0.67,0.67,0.67,0.67,0.67,0.67,0.67,0.67,0.67,0.67,0.67,0.67,0.67,0.66,0.66,0.66,0.66,0.66,0.66,0.66,0.66,0.66,0.66,0.66,0.66,0.66,0.66,0.66,0.66,0.66,0.66,0.66,0.66,0.66,0.66,0.67,0.67,0.67,0.67,0.67,0.67,0.67,0.67,0.67,0.67,0.67,0.68,0.68,0.68,0.68,0.68,0.68,0.69,0.69,0.69,0.69,0.69,0.69,0.69,0.69,0.69,0.69,0.69,0.69,0.69,0.69,0.69,0.69,0.69,0.69,0.69,0.69,0.69,0.69,0.69,0.69,0.69,0.69,0.69,0.68,0.68,0.69,0.68,0.69,0.69,0.69,0.69,0.69,0.69,0.69,0.69,0.69,0.69,0.68,0.68,0.68,0.68,0.68,0.67,0.67,0.66,0.66,0.66,0.65,0.65,0.65,0.65,0.65,0.65,0.65,0.65,0.65,0.65,0.65,0.65,0.65,0.65,0.65,0.66,0.66,0.66,0.66,0.65,0.65,0.65,0.65,0.65,0.65,0.64,0.64,0.64,0.64,0.64,0.64,0.64,0.64,0.64,0.64,0.64,0.64,0.64,0.65,0.65,0.65,0.65,0.65,0.64,0.64,0.64,0.64,0.63,0.63,0.63,0.62,0.62,0.62,0.62,0.61,0.61,0.61,0.60,0.60,0.60,0.60,0.60,0.60,0.59,0.59,0.59,0.59,0.59,0.59,0.59,0.59,0.59,0.59,0.59,0.59,0.59,0.58,0.59,0.59,0.58
Q5JTB6	0.28,0.29,0.30,0.31,0.32,0.33,0.33,0.34,0.34,0.35,0.35,0.35,0.35,0.35,0.35,0.34,0.34,0.33,0.32,0.32,0.31,0.30,0.30,0.29,0.29,0.28,0.28,0.27,0.27,0.26,0.26,0.25,0.25,0.24,0.24,0.23,0.23,0.22,0.21,0.20,0.19,0.18,0.16,0.15,0.14,0.13,0.11,0.10,0.09,0.08,0.07,0.06,0.05,0.04,0.04,0.04,0.03,0.03,0.04,0.04,0.04,0.05,0.05,0.06,0.07,0.08,0.09,0.10,0.11,0.12,0.13,0.14,0.15,0.16,0.17,0.18,0.19,0.19,0.20,0.20,0.21,0.21,0.22,0.23,0.23,0.24,0.25,0.26,0.26,0.27,0.28,0.29,0.30,0.31,0.32,0.33,0.35
Q8NE79	0.58,0.58,0.58,0.58,0.58,0.58,0.57,0.57,0.57,0.56,0.56,0.55,0.55,0.54,0.54,0.54,0.53,0.52,0.52,0.52,0.51,0.50,0.49,0.48,0.46,0.45,0.44,0.43,0.42,0.40,0.39,0.38,0.36,0.35,0.34,0.33,0.31,0.30,0.29,0.28,0.26,0.25,0.24,0.23,0.22,0.20,0.19,0.18,0.17,0.16,0.15,0.14,0.13,0.12,0.11,0.10,0.10,0.09,0.08,0.07,0.07,0.06,0.06,0.06,0.06,0.06,0.06,0.07,0.07,0.07,0.07,0.08,0.08,0.08,0.08,0.08,0.08,0.08,0.08,0.07,0.07,0.07,0.07,0.06,0.06,0.06,0.06,0.06,0.06,0.06,0.06,0.06,0.06,0.07,0.07,0.07,0.08,0.09,0.09,0.10,0.10,0.10,0.10,0.10,0.10,0.10,0.10,0.10,0.10,0.09,0.09,0.09,0.09,0.09,0.09,0.09,0.09,0.09,0.09,0.09,0.09,0.10,0.10,0.10,0.10,0.10,0.11,0.11,0.12,0.12,0.12,0.12,0.12,0.12,0.11,0.11,0.11,0.10,0.09,0.09,0.08,0.08,0.08,0.08,0.08,0.08,0.08,0.08,0.08,0.08,0.09,0.09,0.09,0.09,0.08,0.08,0.08,0.08,0.08,0.08,0.08,0.08,0.08,0.08,0.08,0.08,0.08,0.08,0.07,0.07,0.07,0.07,0.07,0.07,0.07,0.07,0.07,0.07,0.07,0.07,0.07,0.07,0.07,0.07,0.07,0.08,0.08,0.08,0.09,0.09,0.09,0.09,0.09,0.09,0.09,0.09,0.10,0.10,0.10,0.10,0.10,0.10,0.10,0.09,0.09,0.09,0.09,0.09,0.09,0.08,0.08,0.08,0.09,0.09,0.09,0.09,0.09,0.09,0.09,0.09,0.09,0.09,0.09,0.09,0.09,0.09,0.08,0.08,0.07,0.07,0.06,0.06,0.06,0.06,0.05,0.05,0.05,0.05,0.05,0.05,0.06,0.06,0.06,0.07,0.07,0.08,0.09,0.10,0.11,0.12,0.13,0.14,0.15,0.16,0.17,0.18,0.19,0.21,0.22,0.23,0.24,0.25,0.26,0.27,0.28,0.29,0.30,0.31,0.32,0.33,0.34,0.35,0.36,0.37,0.38,0.39,0.40,0.41,0.42,0.43,0.44,0.45,0.46,0.47,0.47,0.48,0.48,0.48,0.49,0.49,0.49,0.49,0.49,0.49,0.49,0.50,0.50,0.50,0.51,0.51,0.51,0.52,0.52,0.52,0.53,0.53,0.54,0.54,0.55,0.55,0.55,0.55,0.56,0.56,0.56,0.56,0.56,0.57,0.57,0.57,0.58,0.58,0.58,0.58,0.58,0.59,0.59,0.59,0.59,0.59,0.59,0.60,0.60,0.60,0.60,0.60,0.59,0.59,0.59,0.58,0.58,0.58,0.58,0.57,0.57,0.57,0.57,0.57,0.56,0.56,0.56,0.57,0.56,0.56,0.57,0.57,0.57,0.57,0.57,0.56
Q6DJT9	0.56,0.55,0.55,0.55,0.54,0.54,0.54,0.54,0.53,0.53,0.53,0.52,0.51,0.50,0.49,0.48,0.47,0.47,0.46,0.45,0.44,0.43,0.42,0.41,0.40,0.39,0.38,0.37,0.36,0.35,0.34,0.33,0.32,0.31,0.30,0.29,0.28,0.27,0.27,0.26,0.25,0.24,0.23,0.22,0.21,0.21,0.20,0.19,0.19,0.18,0.17,0.16,0.16,0.16,0.16,0.16,0.16,0.15,0.15,0.15,0.15,0.15,0.15,0.15,0.15,0.16,0.16,0.16,0.16,0.17,0.17,0.17,0.17,0.17,0.17,0.18,0.18,0.18,0.18,0.18,0.18,0.18,0.18,0.18,0.18,0.19,0.18,0.18,0.18,0.18,0.18,0.19,0.19,0.20,0.20,0.21,0.22,0.22,0.23,0.24,0.24,0.25,0.25,0.25,0.26,0.26,0.26,0.26,0.26,0.26,0.26,0.26,0.26,0.27,0.27,0.27,0.27,0.27,0.27,0.27,0.28,0.28,0.28,0.29,0.29,0.30,0.30,0.31,0.31,0.31,0.32,0.32,0.32,0.32,0.32,0.32,0.32,0.31,0.31,0.30,0.30,0.30,0.30,0.30,0.30,0.30,0.29,0.29,0.30,0.30,0.30,0.30,0.30,0.30,0.31,0.32,0.33,0.34,0.34,0.35,0.35,0.36,0.36,0.35,0.35,0.34,0.34,0.33,0.33,0.32,0.32,0.32,0.31,0.31,0.31,0.30,0.30,0.30,0.30,0.29,0.29,0.29,0.29,0.28,0.28,0.28,0.28,0.28,0.28,0.27,0.27,0.27,0.26,0.26,0.25,0.24,0.23,0.22,0.21,0.20,0.19,0.19,0.18,0.18,0.18,0.17,0.18,0.18,0.18,0.17,0.17,0.17,0.17,0.17,0.17,0.17,0.18,0.18,0.19,0.19,0.20,0.20,0.21,0.22,0.23,0.24,0.25,0.26,0.27,0.27,0.28,0.29,0.30,0.31,0.32,0.34,0.35,0.36,0.37,0.38,0.39,0.40,0.42,0.43,0.44,0.45,0.46,0.47,0.48,0.49,0.50,0.51,0.53,0.54,0.55,0.56,0.57,0.58,0.58,0.59,0.59,0.60,0.60,0.61,0.61,0.62,0.62,0.62,0.62,0.63,0.63,0.63,0.63,0.63,0.63,0.63,0.63,0.63,0.63,0.63,0.63,0.63,0.64,0.64,0.64,0.64,0.64,0.64,0.64,0.64,0.64,0.64,0.64,0.64,0.64,0.64,0.64,0.64,0.64,0.64,0.64,0.64,0.64,0.64,0.64,0.64,0.64,0.64,0.64,0.65,0.65,0.65,0.65,0.65,0.65,0.65,0.65,0.65,0.65,0.65,0.65,0.65,0.65,0.65,0.65,0.65,0.65,0.65,0.65,0.65,0.65,0.64,0.64,0.64,0.64,0.63,0.63,0.62,0.62,0.61,0.60,0.60,0.59,0.59,0.59,0.58,0.58,0.58,0.58,0.58,0.58,0.57,0.57,0.57,0.57,0.57,0.57,0.57,0.57,0.56,0.56,0.56,0.56,0.56,0.56,0.56,0.56,0.56,0.56,0.56,0.56,0.56,0.57,0.57,0.57,0.57,0.57,0.58,0.58,0.59,0.60,0.61,0.61,0.62,0.62,0.62,0.62,0.63,0.63,0.63,0.63,0.63,0.63,0.63,0.63,0.63,0.63,0.63,0.63,0.63,0.62,0.62,0.62,0.62,0.62,0.62,0.62,0.62,0.62,0.61,0.61,0.61,0.61,0.61,0.61,0.61,0.61,0.61,0.61,0.61,0.61,0.61,0.61,0.61,0.61,0.61,0.61,0.61,0.61,0.60,0.60,0.60,0.60,0.60,0.60,0.60,0.60,0.60,0.60,0.60,0.60,0.60,0.61,0.61,0.61,0.61,0.60,0.60,0.60,0.60,0.60,0.61,0.61,0.61,0.61,0.61,0.61,0.61,0.61,0.61,0.61,0.61,0.61,0.61,0.61,0.61,0.61,0.61,0.61,0.61,0.61,0.61,0.61,0.60,0.60,0.60,0.60,0.60,0.60,0.59,0.59,0.59,0.59,0.59,0.59,0.59,0.59,0.59,0.59,0.59,0.60,0.60,0.60,0.60,0.60,0.60,0.60,0.60,0.60,0.59
Q8WVI7	0.20,0.20,0.20,0.20,0.19,0.19,0.19,0.19,0.18,0.18,0.18,0.18,0.18,0.18,0.18,0.18,0.18,0.18,0.18,0.19,0.19,0.19,0.19,0.20,0.20,0.21,0.22,0.23,0.24,0.25,0.26,0.27,0.28,0.29,0.30,0.31,0.31,0.32,0.33,0.33,0.34,0.35,0.36,0.37,0.38,0.38,0.39,0.40,0.41,0.42,0.42,0.43,0.43,0.43,0.43,0.43,0.43,0.43,0.42,0.43,0.43,0.43,0.43,0.43,0.43,0.43,0.43,0.43,0.43,0.43,0.43,0.43,0.43,0.42,0.42,0.42,0.41,0.41,0.41,0.41,0.41,0.41,0.41,0.40,0.40,0.40,0.40,0.40,0.40,0.40,0.40,0.40,0.40,0.41,0.42,0.43,0.43,0.44,0.45,0.46,0.46,0.46,0.47,0.47,0.47,0.47,0.47,0.48,0.47
D3DTV9	0.43,0.43,0.42,0.42,0.41,0.40,0.39,0.38,0.37,0.37,0.36,0.35,0.35,0.34,0.34,0.33,0.33,0.33,0.33,0.34,0.34,0.33,0.33,0.33,0.33,0.33,0.33,0.32,0.32,0.32,0.32,0.32,0.32,0.32,0.32,0.32,0.32,0.32,0.32,0.32,0.32,0.33,0.33,0.33,0.34,0.35,0.36,0.36,0.37,0.38,0.39,0.40,0.41,0.42,0.42,0.43,0.43,0.44,0.44,0.44,0.44,0.45,0.45,0.45,0.45,0.45,0.45,0.45,0.46,0.46,0.46,0.46,0.46,0.47,0.47,0.47,0.47,0.47,0.47,0.47,0.47,0.47,0.47,0.47,0.47,0.47,0.46,0.46,0.46,0.46
Q8WUA2	0.07,0.07,0.07,0.07,0.07,0.07,0.07,0.07,0.07,0.07,0.07,0.07,0.07,0.07,0.07,0.07,0.07,0.07,0.08,0.08,0.08,0.07,0.07,0.08,0.08,0.08,0.08,0.08,0.08,0.08,0.08,0.08,0.08,0.08,0.08,0.09,0.09,0.09,0.09,0.10,0.10,0.10,0.10,0.10,0.10,0.10,0.10,0.11,0.11,0.11,0.11,0.12,0.12,0.12,0.12,0.13,0.13,0.13,0.13,0.13,0.13,0.13,0.13,0.13,0.14,0.14,0.14,0.14,0.14,0.14,0.14,0.14,0.14,0.14,0.14,0.14,0.14,0.14,0.14,0.14,0.14,0.14,0.14,0.14,0.14,0.14,0.13,0.13,0.13,0.13,0.12,0.12,0.12,0.12,0.12,0.11,0.11,0.11,0.12,0.12,0.12,0.12,0.12,0.12,0.11,0.11,0.11,0.11,0.11,0.10,0.10,0.10,0.10,0.10,0.10,0.10,0.10,0.10,0.10,0.10,0.09,0.09,0.09,0.09,0.09,0.09,0.09,0.09,0.09,0.09,0.10,0.10,0.10,0.10,0.10,0.10,0.10,0.09,0.09,0.09,0.09,0.08,0.08,0.08,0.08,0.09,0.09,0.09,0.09,0.10,0.10,0.11,0.11,0.11,0.12,0.12,0.13,0.13,0.14,0.15,0.15,0.16,0.16,0.17,0.17,0.18,0.19,0.19,0.20,0.20,0.21,0.21,0.22,0.22,0.23,0.24,0.25,0.26,0.26,0.27,0.28,0.29,0.30,0.30,0.31,0.31,0.32,0.32,0.32,0.32,0.32,0.32,0.32,0.32,0.32,0.32,0.32,0.32,0.32,0.32,0.32,0.32,0.32,0.32,0.32,0.32,0.32,0.32,0.32,0.32,0.32,0.33,0.33,0.33,0.33,0.33,0.32,0.32,0.31,0.31,0.30,0.29,0.28,0.27,0.27,0.27,0.26,0.26,0.25,0.25,0.25,0.25,0.24,0.24,0.24,0.23,0.23,0.23,0.22,0.22,0.22,0.21,0.20,0.20,0.20,0.19,0.18,0.18,0.17,0.16,0.16,0.15,0.14,0.14,0.13,0.13,0.12,0.12,0.12,0.12,0.12,0.12,0.11,0.11,0.11,0.11,0.11,0.11,0.11,0.11,0.11,0.11,0.11,0.11,0.11,0.11,0.11,0.11,0.11,0.11,0.11,0.11,0.11,0.11,0.11,0.11,0.12,0.12,0.12,0.12,0.11,0.11,0.11,0.11,0.11,0.11,0.12,0.12,0.13,0.13,0.14,0.15,0.16,0.17,0.18,0.19,0.20,0.21,0.23,0.24,0.25,0.25,0.26,0.27,0.28,0.29,0.30,0.30,0.31,0.32,0.33,0.34,0.34,0.35,0.37,0.38,0.39,0.40,0.42,0.43,0.44,0.46,0.47,0.48,0.50,0.51,0.52,0.53,0.54,0.54,0.55,0.55,0.56,0.56,0.57,0.57,0.57,0.58,0.58,0.58,0.59,0.59,0.60,0.60,0.61,0.61,0.62,0.63,0.63,0.64,0.65,0.65,0.66,0.66,0.67,0.67,0.67,0.67,0.67,0.67,0.67,0.67,0.68,0.68,0.68,0.68,0.68,0.68,0.68,0.68,0.68,0.68,0.68,0.68,0.68,0.68,0.68,0.68,0.68,0.68,0.68,0.68,0.68,0.68,0.68,0.68,0.68,0.68,0.68,0.68,0.68,0.68,0.68,0.68,0.68,0.68,0.68,0.68,0.68,0.68,0.68,0.68,0.68,0.68,0.68,0.67,0.67,0.67,0.67,0.67,0.67,0.67,0.67,0.67,0.67,0.67,0.66,0.66,0.66,0.66,0.66,0.66,0.66,0.66,0.66,0.65,0.65,0.65,0.65,0.65,0.64,0.64,0.64,0.64,0.63,0.63,0.63,0.63,0.63,0.63,0.62,0.62,0.62,0.62,0.62,0.62,0.61,0.61,0.61,0.61,0.61,0.60,0.60,0.60,0.59,0.59,0.59,0.58,0.58,0.58,0.58,0.57,0.57,0.57,0.57,0.57,0.57,0.57,0.57,0.56,0.56,0.56,0.56,0.56,0.56,0.56,0.56,0.55,0.55,0.55,0.54,0.54
Q8NCQ7	0.57,0.57,0.58,0.58,0.58,0.58,0.59,0.59,0.59,0.60,0.60,0.60,0.60,0.61,0.61,0.61,0.61,0.61,0.61,0.62,0.62,0.62,0.62,0.62,0.63,0.63,0.63,0.64,0.64,0.65,0.65,0.65,0.65,0.65,0.65,0.65,0.65,0.65,0.66,0.66,0.66,0.66,0.66,0.66,0.66,0.66,0.66,0.66,0.66,0.65,0.65,0.65,0.64,0.64,0.63,0.63,0.62,0.62,0.61,0.61,0.60,0.60,0.60,0.60,0.60,0.60,0.60,0.60,0.59,0.59,0.59,0.59,0.58,0.58,0.57,0.57,0.56,0.55,0.54,0.53,0.52,0.52,0.51,0.51,0.50,0.50,0.49,0.49,0.49,0.49,0.49,0.49,0.49,0.49,0.50,0.50,0.50,0.51,0.51,0.52,0.52,0.52,0.51,0.51,0.51,0.51,0.50,0.50,0.49,0.48,0.47,0.46,0.46,0.45,0.45,0.45,0.45,0.45,0.45,0.45,0.46,0.46,0.46,0.46,0.45,0.45,0.45,0.44,0.44,0.43,0.43,0.42,0.42,0.41,0.40,0.40,0.39,0.38,0.37,0.36,0.35,0.35,0.35,0.34,0.34,0.34,0.35,0.35,0.36,0.36,0.37,0.38,0.39,0.39,0.40,0.40,0.41,0.41,0.42,0.42,0.42,0.43,0.43,0.43,0.44,0.45,0.45,0.46,0.47,0.47,0.48,0.48,0.49,0.50,0.50,0.51,0.51,0.52,0.53,0.54,0.55,0.56,0.56,0.57,0.57,0.58,0.58,0.58,0.58,0.58,0.58,0.58,0.58,0.58,0.58,0.58,0.58,0.58,0.58,0.58,0.58,0.59,0.59,0.59,0.59,0.59,0.59,0.59,0.59,0.59,0.59,0.59,0.59,0.59,0.59,0.59,0.59,0.59,0.59,0.59,0.59,0.59,0.59,0.59,0.59,0.59,0.59,0.59,0.59,0.59,0.59,0.59,0.59,0.59,0.59,0.59,0.59,0.59,0.59,0.59,0.59,0.59,0.59,0.59,0.58,0.58,0.58,0.58,0.58,0.58,0.58,0.58,0.58,0.58,0.58,0.58,0.58,0.58,0.58,0.58,0.58,0.58,0.58,0.58,0.58,0.58,0.58,0.58,0.58,0.59,0.58,0.59,0.59,0.59,0.59,0.59,0.59,0.59,0.59,0.59,0.59,0.59,0.59,0.59,0.59,0.59,0.59,0.59,0.60,0.60,0.60,0.60,0.60,0.60,0.60,0.60,0.60,0.60,0.60,0.60,0.60,0.60,0.59,0.59,0.59,0.59,0.59,0.58,0.58,0.58,0.58,0.58,0.58,0.57,0.57,0.57,0.57,0.57,0.57,0.56,0.57,0.56,0.57,0.57,0.57,0.56,0.56,0.56,0.56,0.56,0.56,0.55,0.55,0.55,0.55,0.54,0.53,0.53,0.53,0.53,0.52,0.52,0.52,0.52,0.52,0.52,0.52,0.51,0.52,0.51,0.51,0.51,0.51,0.51,0.51,0.51,0.51,0.50,0.50,0.50,0.50,0.49,0.49,0.49
O15067	0.29,0.29,0.29,0.28,0.28,0.27,0.27,0.27,0.26,0.26,0.25,0.25,0.24,0.24,0.23,0.23,0.23,0.22,0.22,0.22,0.21,0.20,0.20,0.20,0.20,0.20,0.20,0.20,0.20,0.20,0.20,0.19,0.19,0.18,0.17,0.16,0.15,0.13,0.12,0.11,0.11,0.10,0.10,0.10,0.09,0.09,0.09,0.09,0.09,0.10,0.10,0.10,0.10,0.10,0.10,0.10,0.10,0.10,0.10,0.10,0.10,0.10,0.10,0.10,0.10,0.10,0.10,0.10,0.10,0.10,0.10,0.10,0.10,0.10,0.11,0.11,0.11,0.11,0.11,0.11,0.11,0.11,0.11,0.11,0.11,0.11,0.10,0.10,0.10,0.09,0.09,0.09,0.09,0.09,0.09,0.09,0.09,0.09,0.08,0.08,0.08,0.08,0.08,0.08,0.08,0.08,0.08,0.08,0.08,0.08,0.08,0.08,0.08,0.08,0.08,0.08,0.07,0.07,0.07,0.07,0.07,0.07,0.07,0.07,0.08,0.08,0.08,0.08,0.08,0.09,0.08,0.08,0.08,0.08,0.08,0.08,0.09,0.09,0.09,0.09,0.09,0.09,0.10,0.11,0.11,0.12,0.13,0.14,0.15,0.15,0.16,0.16,0.16,0.16,0.16,0.16,0.16,0.16,0.16,0.16,0.16,0.16,0.16,0.16,0.15,0.15,0.15,0.15,0.15,0.15,0.15,0.16,0.16,0.16,0.16,0.16,0.16,0.16,0.16,0.16,0.16,0.16,0.16,0.15,0.14,0.14,0.13,0.12,0.11,0.11,0.10,0.09,0.09,0.09,0.09,0.09,0.09,0.09,0.09,0.09,0.09,0.09,0.09,0.10,0.10,0.10,0.10,0.10,0.11,0.11,0.11,0.11,0.10,0.10,0.10,0.10,0.10,0.09,0.09,0.09,0.09,0.09,0.09,0.09,0.09,0.08,0.08,0.08,0.08,0.08,0.08,0.08,0.08,0.08,0.08,0.08,0.07,0.07,0.07,0.07,0.07,0.07,0.07,0.06,0.06,0.06,0.06,0.05,0.05,0.05,0.05,0.04,0.04,0.04,0.04,0.04,0.04,0.04,0.04,0.04,0.04,0.04,0.04,0.04,0.04,0.04,0.04,0.04,0.04,0.04,0.04,0.04,0.04,0.04,0.04,0.04,0.04,0.04,0.04,0.04,0.04,0.04,0.04,0.04,0.04,0.04,0.04,0.04,0.04,0.04,0.04,0.04,0.04,0.04,0.04,0.04,0.04,0.04,0.04,0.05,0.05,0.05,0.05,0.05,0.05,0.05,0.05,0.05,0.05,0.05,0.05,0.05,0.05,0.05,0.05,0.05,0.05,0.04,0.04,0.04,0.04,0.04,0.04,0.04,0.04,0.04,0.04,0.04,0.04,0.04,0.04,0.04,0.04,0.04,0.04,0.04,0.03,0.03,0.03,0.03,0.03,0.03,0.03,0.03,0.03,0.03,0.03,0.03,0.03,0.03,0.03,0.04,0.04,0.04,0.04,0.05,0.05,0.05,0.05,0.05,0.05,0.05,0.05,0.05,0.05,0.05,0.05,0.05,0.05,0.05,0.05,0.05,0.05,0.05,0.05,0.05,0.05,0.05,0.05,0.05,0.05,0.05,0.05,0.05,0.05,0.05,0.04,0.04,0.04,0.04,0.04,0.04,0.04,0.04,0.04,0.04,0.04,0.04,0.04,0.04,0.03,0.04,0.04,0.03,0.03,0.03,0.03,0.03,0.03,0.03,0.03,0.03,0.03,0.03,0.03,0.03,0.03,0.03,0.04,0.04,0.04,0.04,0.04,0.04,0.04,0.04,0.04,0.04,0.04,0.04,0.04,0.04,0.04,0.04,0.04,0.04,0.04,0.04,0.04,0.05,0.05,0.06,0.07,0.08,0.09,0.09,0.10,0.11,0.12,0.13,0.14,0.15,0.16,0.17,0.18,0.19,0.21,0.22,0.23,0.23,0.24,0.24,0.25,0.25,0.25,0.25,0.25,0.25,0.25,0.25,0.25,0.25,0.25,0.25,0.25,0.25,0.25,0.25,0.25,0.24,0.24,0.23,0.23,0.22,0.21,0.20,0.19,0.19,0.18,0.17,0.16,0.15,0.14,0.13,0.12,0.11,0.10,0.09,0.08,0.07,0.07,0.06,0.06,0.05,0.05,0.05,0.05,0.05,0.05,0.05,0.05,0.05,0.05,0.05,0.05,0.05,0.05,0.05,0.05,0.05,0.05,0.05,0.06,0.06,0.06,0.06,0.07,0.07,0.07,0.07,0.07,0.07,0.07,0.08,0.08,0.08,0.08,0.08,0.08,0.08,0.07,0.07,0.07,0.07,0.07,0.07,0.07,0.07,0.07,0.07,0.07,0.07,0.07,0.07,0.07,0.07,0.07,0.07,0.07,0.07,0.07,0.07,0.07,0.06,0.06,0.06,0.06,0.05,0.05,0.05,0.04,0.04,0.04,0.04,0.04,0.04,0.04,0.04,0.04,0.04,0.03,0.04,0.04,0.04,0.04,0.05,0.05,0.05,0.06,0.07,0.08,0.09,0.10,0.11,0.13,0.14,0.15,0.16,0.16,0.17,0.17,0.17,0.18,0.18,0.18,0.18,0.18,0.18,0.18,0.18,0.19,0.19,0.20,0.20,0.21,0.21,0.22,0.22,0.22,0.22,0.22,0.22,0.22,0.22,0.22,0.21,0.21,0.21,0.21,0.20,0.19,0.19,0.17,0.16,0.15,0.14,0.13,0.12,0.11,0.10,0.10,0.09,0.09,0.09,0.09,0.09,0.09,0.09,0.08,0.08,0.08,0.07,0.07,0.06,0.06,0.05,0.05,0.04,0.04,0.04,0.04,0.04,0.04,0.04,0.04,0.04,0.04,0.03,0.03,0.03,0.03,0.03,0.03,0.03,0.03,0.03,0.03,0.02,0.02,0.02,0.02,0.02,0.02,0.02,0.02,0.02,0.02,0.02,0.02,0.02,0.02,0.02,0.02,0.02,0.03,0.03,0.03,0.03,0.03,0.03,0.03,0.03,0.03,0.02,0.02,0.02,0.02,0.02,0.02,0.02,0.02,0.02,0.02,0.02,0.02,0.03,0.03,0.03,0.03,0.02,0.02,0.02,0.02,0.02,0.02,0.02,0.02,0.02,0.02,0.02,0.02,0.02,0.02,0.02,0.02,0.02,0.02,0.02,0.02,0.02,0.02,0.02,0.02,0.02,0.02,0.02,0.02,0.02,0.02,0.02,0.02,0.02,0.02,0.02,0.02,0.02,0.02,0.02,0.02,0.02,0.02,0.02,0.02,0.02,0.02,0.02,0.03,0.03,0.03,0.03,0.03,0.03,0.03,0.03,0.03,0.03,0.03,0.03,0.03,0.03,0.03,0.03,0.03,0.03,0.03,0.03,0.03,0.03,0.03,0.04,0.04,0.04,0.04,0.04,0.04,0.04,0.04,0.04,0.04,0.04,0.04,0.04,0.04,0.04,0.04,0.04,0.04,0.04,0.04,0.04,0.04,0.04,0.04,0.04,0.04,0.04,0.04,0.04,0.04,0.04,0.04,0.04,0.04,0.04,0.04,0.04,0.04,0.04,0.04,0.04,0.04,0.04,0.03,0.03,0.03,0.03,0.03,0.03,0.03,0.03,0.03,0.03,0.03,0.03,0.03,0.03,0.03,0.03,0.03,0.03,0.03,0.03,0.03,0.03,0.03,0.03,0.03,0.03,0.03,0.03,0.03,0.04,0.04,0.04,0.03,0.03,0.03,0.03,0.03,0.03,0.03,0.03,0.03,0.03,0.03,0.03,0.03,0.03,0.03,0.03,0.02,0.02,0.02,0.02,0.02,0.02,0.02,0.02,0.02,0.02,0.02,0.02,0.02,0.02,0.02,0.02,0.02,0.02,0.02,0.02,0.02,0.02,0.02,0.02,0.02,0.02,0.02,0.02,0.02,0.02,0.02,0.02,0.02,0.02,0.02,0.02,0.02,0.03,0.03,0.03,0.03,0.03,0.03,0.03,0.03,0.03,0.03,0.03,0.03,0.03,0.03,0.03,0.03,0.03,0.03,0.03,0.03,0.03,0.03,0.03,0.03,0.03,0.03,0.03,0.03,0.03,0.03,0.03,0.03,0.03,0.03,0.04,0.04,0.04,0.04,0.04,0.03,0.03,0.03,0.03,0.03,0.03,0.03,0.03,0.03,0.03,0.03,0.03,0.03,0.03,0.03,0.03,0.03,0.03,0.03,0.03,0.03,0.03,0.03,0.03,0.03,0.03,0.03,0.03,0.03,0.03,0.03,0.03,0.03,0.03,0.03,0.03,0.03,0.03,0.03,0.03,0.03,0.03,0.03,0.03,0.03,0.03,0.03,0.03,0.03,0.03,0.04,0.04,0.04,0.04,0.04,0.04,0.04,0.04,0.04,0.04,0.04,0.04,0.04,0.04,0.04,0.04,0.05,0.05,0.05,0.05,0.05,0.05,0.05,0.06,0.06,0.06,0.07,0.08,0.09,0.10,0.11,0.11,0.12,0.13,0.13,0.13,0.13,0.13,0.13,0.13,0.13,0.13,0.13,0.13,0.13,0.13,0.13,0.13,0.13,0.13,0.13,0.13,0.12,0.12,0.12,0.12,0.12,0.12,0.12,0.12,0.12,0.12,0.12,0.12,0.11,0.11,0.10,0.10,0.09,0.08,0.07,0.07,0.06,0.05,0.05,0.04,0.04,0.04,0.04,0.04,0.04,0.04,0.04,0.04,0.04,0.04,0.04,0.04,0.04,0.04,0.04,0.04,0.04,0.04,0.04,0.04,0.04,0.05,0.05,0.05,0.05,0.05,0.05,0.05,0.05,0.05,0.05,0.05,0.05,0.06,0.06,0.06,0.06,0.06,0.06,0.06,0.06,0.06,0.06,0.06,0.06,0.06,0.06,0.07,0.07,0.07,0.07,0.07,0.07,0.07,0.07,0.07,0.06,0.06,0.06,0.06,0.06,0.06,0.06,0.06,0.06,0.06,0.06,0.06,0.06,0.07,0.07,0.08,0.09,0.10,0.11,0.12,0.13,0.14,0.15,0.16,0.18,0.19,0.20,0.21,0.22,0.23,0.23,0.24,0.24,0.24,0.24,0.24,0.24,0.25,0.25,0.25,0.25,0.25,0.25,0.25,0.25,0.25,0.25,0.25,0.25,0.25,0.25,0.24,0.24,0.24,0.24,0.23,0.22,0.21,0.20,0.19,0.18,0.17,0.15,0.14,0.13,0.11,0.10,0.09,0.08,0.07,0.06,0.05,0.05,0.05,0.04,0.04,0.04,0.04,0.04,0.04,0.04,0.04,0.04,0.04,0.04,0.04,0.05,0.05,0.05,0.05,0.05,0.05,0.05,0.05,0.05,0.05,0.05,0.05,0.05,0.05,0.05,0.05,0.05,0.05,0.05,0.05,0.05,0.05,0.05,0.05,0.05,0.05,0.05,0.05,0.05,0.05,0.05,0.05,0.05,0.05,0.05,0.05,0.05,0.04,0.04,0.04,0.04,0.04,0.04,0.04,0.04,0.04,0.04,0.04,0.03,0.03,0.03,0.03,0.03,0.03,0.03,0.03,0.03,0.03,0.03,0.03,0.03,0.03,0.03,0.03,0.03,0.04,0.04,0.04,0.04,0.04,0.05,0.05,0.05,0.06,0.06,0.06,0.06,0.06,0.06,0.06,0.06,0.06,0.06,0.06,0.06,0.06,0.06,0.06,0.06,0.07,0.07,0.08,0.09,0.11,0.11,0.11,0.11,0.12,0.12,0.12,0.12,0.12,0.13,0.13,0.13,0.14,0.14,0.14,0.14,0.14,0.14,0.14,0.14,0.14
P12272	0.17,0.18,0.20,0.21,0.22,0.23,0.24,0.24,0.25,0.26,0.26,0.27,0.27,0.28,0.28,0.29,0.29,0.28,0.28,0.28,0.27,0.27,0.27,0.26,0.26,0.26,0.26,0.26,0.26,0.26,0.25,0.25,0.25,0.25,0.25,0.25,0.24,0.24,0.23,0.23,0.22,0.21,0.20,0.19,0.19,0.18,0.17,0.16,0.16,0.16,0.16,0.16,0.16,0.16,0.16,0.16,0.17,0.17,0.18,0.18,0.19,0.20,0.21,0.22,0.23,0.24,0.25,0.26,0.27,0.28,0.28,0.29,0.30,0.31,0.32,0.33,0.34,0.35,0.36,0.37,0.38,0.39,0.40,0.41,0.42,0.43,0.43,0.44,0.44,0.45,0.45,0.45,0.45,0.46,0.46,0.46,0.46,0.46,0.46,0.46,0.46,0.46,0.46,0.46,0.46,0.46,0.46,0.46,0.46,0.46,0.46,0.46,0.47,0.47,0.47,0.47,0.47,0.47,0.47,0.47,0.47,0.47,0.47,0.47,0.47,0.47,0.47,0.47,0.47,0.48,0.48,0.48,0.48,0.48,0.48,0.48,0.48,0.48,0.48,0.49,0.48,0.49,0.48,0.49,0.49,0.49,0.49,0.49,0.49,0.49,0.50,0.50,0.50,0.50,0.50,0.50,0.50,0.50,0.50,0.50,0.50,0.50,0.50,0.51,0.51,0.51,0.51,0.51,0.51,0.51,0.51,0.51,0.51,0.51,0.51,0.50,0.50
O43242	0.64,0.65,0.65,0.65,0.65,0.65,0.65,0.65,0.64,0.64,0.64,0.64,0.64,0.64,0.64,0.64,0.64,0.64,0.64,0.64,0.63,0.64,0.63,0.64,0.64,0.64,0.64,0.64,0.64,0.64,0.64,0.64,0.64,0.63,0.63,0.63,0.62,0.62,0.62,0.62,0.62,0.61,0.60,0.59,0.58,0.57,0.57,0.56,0.55,0.54,0.53,0.52,0.52,0.51,0.50,0.49,0.48,0.47,0.46,0.45,0.44,0.43,0.43,0.42,0.41,0.40,0.39,0.38,0.37,0.37,0.36,0.35,0.34,0.34,0.33,0.33,0.32,0.32,0.31,0.30,0.30,0.30,0.29,0.29,0.29,0.29,0.30,0.30,0.30,0.30,0.30,0.30,0.31,0.31,0.31,0.31,0.32,0.32,0.32,0.33,0.33,0.34,0.34,0.35,0.35,0.35,0.35,0.36,0.36,0.36,0.36,0.36,0.36,0.37,0.37,0.37,0.38,0.38,0.39,0.40,0.41,0.42,0.42,0.43,0.44,0.44,0.45,0.45,0.45,0.46,0.46,0.46,0.47,0.47,0.47,0.48,0.48,0.48,0.48,0.48,0.48,0.47,0.47,0.46,0.46,0.45,0.45,0.45,0.44,0.44,0.43,0.43,0.42,0.42,0.41,0.41,0.40,0.39,0.39,0.37,0.36,0.35,0.34,0.33,0.32,0.31,0.30,0.29,0.28,0.28,0.27,0.26,0.26,0.25,0.24,0.24,0.23,0.23,0.23,0.23,0.23,0.23,0.23,0.22,0.22,0.22,0.22,0.22,0.22,0.22,0.22,0.22,0.22,0.22,0.21,0.21,0.21,0.21,0.21,0.21,0.21,0.21,0.21,0.21,0.21,0.21,0.21,0.21,0.21,0.21,0.21,0.20,0.20,0.20,0.20,0.20,0.19,0.19,0.19,0.19,0.18,0.18,0.18,0.18,0.18,0.18,0.18,0.18,0.17,0.17,0.17,0.17,0.17,0.17,0.17,0.17,0.16,0.16,0.16,0.16,0.16,0.16,0.16,0.16,0.16,0.16,0.15,0.15,0.15,0.15,0.15,0.15,0.16,0.16,0.16,0.16,0.17,0.17,0.17,0.18,0.18,0.18,0.18,0.18,0.17,0.17,0.17,0.17,0.17,0.17,0.17,0.17,0.17,0.17,0.17,0.17,0.17,0.17,0.17,0.17,0.17,0.16,0.16,0.16,0.16,0.16,0.16,0.16,0.15,0.15,0.15,0.15,0.15,0.15,0.15,0.15,0.15,0.15,0.15,0.15,0.15,0.15,0.15,0.15,0.15,0.15,0.15,0.14,0.15,0.15,0.15,0.15,0.15,0.15,0.15,0.15,0.15,0.15,0.15,0.15,0.15,0.16,0.16,0.17,0.17,0.17,0.18,0.19,0.19,0.20,0.20,0.21,0.21,0.21,0.21,0.21,0.21,0.21,0.21,0.20,0.20,0.19,0.19,0.19,0.19,0.19,0.19,0.19,0.19,0.20,0.20,0.20,0.20,0.20,0.20,0.20,0.20,0.20,0.20,0.20,0.19,0.19,0.19,0.18,0.18,0.18,0.17,0.17,0.16,0.16,0.16,0.16,0.15,0.15,0.15,0.15,0.15,0.14,0.14,0.14,0.14,0.14,0.14,0.15,0.15,0.15,0.15,0.15,0.15,0.14,0.14,0.14,0.14,0.14,0.14,0.14,0.14,0.14,0.14,0.14,0.14,0.14,0.14,0.14,0.14,0.15,0.15,0.15,0.15,0.15,0.15,0.15,0.14,0.14,0.14,0.14,0.14,0.14,0.14,0.14,0.14,0.14,0.14,0.14,0.14,0.14,0.14,0.14,0.14,0.14,0.14,0.14,0.13,0.14,0.14,0.14,0.14,0.14,0.14,0.14,0.14,0.15,0.15,0.15,0.16,0.16,0.16,0.16,0.16,0.15,0.15,0.15,0.15,0.15,0.15,0.15,0.15,0.14,0.14,0.14,0.14,0.14,0.14,0.14,0.13,0.13,0.13,0.13,0.12,0.12,0.12,0.12,0.12,0.13,0.13,0.13,0.14,0.14,0.15,0.16,0.17,0.17,0.18,0.18,0.19,0.19,0.20,0.21,0.21,0.22,0.22,0.23,0.23,0.24,0.24,0.24,0.25,0.25,0.25,0.26,0.26,0.27,0.27,0.27,0.28,0.28,0.29,0.30,0.31,0.32,0.32,0.34,0.34,0.35,0.36,0.36,0.36,0.36,0.36,0.35,0.35,0.35,0.34,0.34,0.34,0.33,0.33,0.32,0.32,0.31,0.31,0.31,0.31,0.31
Q16557	0.55,0.55,0.55,0.55,0.55,0.55,0.55,0.55,0.56,0.56,0.56,0.56,0.56,0.55,0.54,0.53,0.51,0.50,0.49,0.48,0.47,0.46,0.45,0.44,0.43,0.42,0.41,0.40,0.39,0.38,0.37,0.35,0.34,0.33,0.31,0.30,0.29,0.28,0.27,0.26,0.25,0.24,0.22,0.21,0.20,0.19,0.17,0.16,0.15,0.13,0.12,0.11,0.10,0.09,0.08,0.08,0.08,0.08,0.08,0.07,0.07,0.07,0.07,0.07,0.07,0.07,0.07,0.07,0.07,0.07,0.07,0.07,0.07,0.07,0.07,0.07,0.07,0.07,0.07,0.06,0.06,0.06,0.06,0.06,0.06,0.06,0.05,0.05,0.05,0.05,0.05,0.05,0.05,0.05,0.05,0.05,0.05,0.05,0.06,0.06,0.06,0.06,0.06,0.06,0.06,0.06,0.06,0.06,0.07,0.08,0.09,0.10,0.10,0.11,0.11,0.11,0.11,0.11,0.11,0.12,0.12,0.12,0.12,0.12,0.12,0.13,0.13,0.13,0.13,0.13,0.13,0.12,0.12,0.12,0.12,0.12,0.12,0.13,0.13,0.13,0.14,0.14,0.15,0.15,0.15,0.15,0.14,0.14,0.14,0.13,0.12,0.11,0.10,0.10,0.10,0.10,0.09,0.09,0.09,0.09,0.09,0.09,0.09,0.09,0.09,0.09,0.09,0.09,0.09,0.10,0.10,0.10,0.10,0.10,0.10,0.10,0.10,0.10,0.10,0.10,0.09,0.09,0.08,0.07,0.07,0.08,0.08,0.08,0.08,0.09,0.09,0.09,0.09,0.09,0.09,0.09,0.09,0.09,0.09,0.09,0.09,0.09,0.09,0.09,0.09,0.08,0.08,0.08,0.08,0.07,0.07,0.07,0.07,0.07,0.07,0.07,0.08,0.08,0.08,0.08,0.08,0.08,0.08,0.08,0.08,0.08,0.08,0.08,0.08,0.07,0.07,0.07,0.07,0.07,0.07,0.07,0.07,0.08,0.08,0.08,0.08,0.08,0.08,0.08,0.08,0.08,0.08,0.08,0.09,0.09,0.09,0.09,0.09,0.09,0.09,0.09,0.09,0.08,0.08,0.08,0.09,0.10,0.11,0.12,0.14,0.15,0.16,0.17,0.18,0.19,0.20,0.20,0.20,0.20,0.20,0.20,0.20,0.20,0.20,0.21,0.21,0.21,0.21,0.21,0.21,0.21,0.21,0.21,0.20,0.20,0.20,0.20,0.20,0.20,0.21,0.21,0.21,0.21,0.21,0.21,0.21,0.20,0.19,0.18,0.17,0.15,0.14,0.12,0.11,0.10,0.09,0.09,0.08,0.08,0.08,0.08,0.08,0.07,0.07,0.07,0.07,0.07,0.07,0.07,0.07,0.07,0.07,0.07,0.07,0.07,0.07,0.07,0.07,0.06,0.06,0.06,0.06,0.05,0.05,0.05,0.05,0.05,0.05,0.05,0.05,0.05,0.05,0.05,0.05,0.05,0.05,0.05,0.05,0.05,0.05,0.05,0.05,0.05,0.05,0.05,0.05,0.05,0.04,0.04,0.04,0.04,0.05,0.04,0.04,0.04,0.04,0.04,0.04,0.04,0.04,0.04,0.04,0.04,0.04,0.04,0.05,0.05,0.05,0.05,0.05,0.05,0.05,0.05,0.05,0.05,0.05,0.05,0.05,0.05,0.05,0.05,0.06,0.07,0.08,0.10,0.11,0.12,0.13,0.14,0.16,0.17,0.18,0.19,0.19,0.20,0.20,0.20,0.21,0.21,0.22,0.22,0.23,0.24,0.24,0.25,0.26,0.26,0.27,0.28,0.29,0.30,0.31,0.33
Q9BTD8	0.45,0.46,0.46,0.47,0.47,0.47,0.47,0.47,0.46,0.46,0.45,0.44,0.43,0.43,0.42,0.41,0.41,0.40,0.39,0.39,0.38,0.38,0.37,0.36,0.36,0.35,0.35,0.35,0.35,0.35,0.36,0.36,0.36,0.36,0.36,0.36,0.37,0.37,0.37,0.37,0.37,0.37,0.37,0.37,0.37,0.37,0.37,0.37,0.37,0.37,0.38,0.39,0.39,0.40,0.41,0.42,0.43,0.43,0.44,0.45,0.46,0.46,0.47,0.48,0.48,0.49,0.50,0.50,0.50,0.50,0.49,0.48,0.48,0.47,0.46,0.45,0.44,0.43,0.42,0.41,0.40,0.40,0.39,0.39,0.38,0.38,0.38,0.38,0.38,0.38,0.37,0.37,0.37,0.37,0.37,0.37,0.36,0.36,0.36,0.36,0.36,0.35,0.35,0.36,0.36,0.36,0.36,0.36,0.36,0.37,0.37,0.38,0.39,0.40,0.40,0.41,0.42,0.42,0.43,0.44,0.44,0.45,0.46,0.46,0.47,0.48,0.48,0.49,0.49,0.49,0.49,0.49,0.49,0.49,0.49,0.49,0.49,0.49,0.49,0.49,0.49,0.49,0.49,0.49,0.49,0.49,0.49,0.49,0.49,0.50,0.50,0.50,0.50,0.50,0.50,0.50,0.51,0.51,0.51,0.51,0.51,0.51,0.51,0.51,0.51,0.51,0.50,0.50,0.50,0.50,0.50,0.50,0.50,0.49,0.49,0.49,0.48,0.48,0.47,0.47,0.46,0.46,0.45,0.45,0.45,0.44,0.44,0.43,0.42,0.42,0.42,0.42,0.41,0.41,0.40,0.40,0.39,0.39,0.39,0.38,0.39,0.39,0.39,0.39,0.39,0.39,0.39,0.39,0.40,0.40,0.40,0.40,0.40,0.40,0.40,0.41,0.42,0.43,0.44,0.44,0.45,0.46,0.47,0.48,0.49,0.49,0.50,0.51,0.51,0.52,0.53,0.53,0.53,0.54,0.55,0.55,0.56,0.57,0.57,0.57,0.58,0.58,0.58,0.58,0.59,0.59,0.59,0.60,0.60,0.60,0.61,0.61,0.61,0.61,0.61,0.61,0.61,0.61,0.61,0.61,0.60,0.60,0.60,0.60,0.59,0.59,0.60,0.59,0.59,0.59,0.58,0.58,0.58,0.57,0.56,0.56,0.55,0.55,0.54,0.54,0.54,0.54,0.54,0.53,0.53,0.53,0.53,0.52,0.52,0.51,0.51,0.51,0.50,0.50,0.50,0.50,0.50,0.50,0.50,0.51,0.50,0.50,0.50,0.50,0.49,0.49,0.48,0.47,0.47,0.46,0.46,0.46,0.46,0.46,0.46,0.47,0.47,0.48,0.48,0.48,0.48,0.48,0.48,0.48,0.48,0.48,0.48,0.48,0.48,0.48,0.49,0.49,0.49,0.49,0.49,0.49,0.49,0.48,0.48,0.47,0.46,0.46,0.45,0.45,0.44,0.44,0.44,0.44,0.44,0.43,0.43,0.43,0.43,0.42,0.41,0.40,0.40,0.39,0.38,0.37,0.36,0.34,0.33,0.32,0.31,0.30,0.28,0.27,0.26,0.25,0.24,0.22,0.21,0.20,0.19,0.18,0.17,0.16,0.15,0.14,0.14,0.13,0.13,0.13,0.12,0.12,0.11,0.11,0.10,0.10,0.09,0.09,0.09,0.08,0.08,0.07,0.07,0.07,0.07,0.06,0.06,0.06,0.06,0.06,0.06,0.06,0.06,0.06,0.06,0.06,0.06,0.06,0.06,0.06,0.06,0.06,0.06,0.06,0.06,0.06,0.06,0.06,0.06,0.06,0.06,0.06,0.06,0.06,0.06,0.06,0.06,0.06,0.06,0.06,0.06,0.06,0.06,0.06,0.07,0.07,0.08,0.08,0.09,0.10,0.10,0.11,0.11,0.12,0.12,0.12,0.12,0.13,0.13,0.13,0.13,0.13,0.14,0.14,0.15,0.16,0.16,0.16,0.16,0.17,0.17,0.17,0.18,0.18,0.18,0.18,0.19,0.19,0.20,0.20,0.21,0.22,0.22,0.23,0.23,0.23
P20340	0.27,0.26,0.25,0.24,0.23,0.22,0.22,0.21,0.20,0.20,0.19,0.19,0.18,0.18,0.17,0.17,0.17,0.16,0.16,0.16,0.16,0.15,0.14,0.12,0.11,0.10,0.09,0.08,0.07,0.06,0.06,0.05,0.05,0.05,0.05,0.05,0.06,0.06,0.07,0.07,0.07,0.07,0.07,0.07,0.08,0.08,0.08,0.08,0.08,0.08,0.08,0.08,0.09,0.09,0.09,0.09,0.09,0.09,0.09,0.09,0.09,0.09,0.09,0.08,0.08,0.08,0.08,0.08,0.08,0.08,0.08,0.08,0.07,0.07,0.07,0.07,0.07,0.06,0.06,0.05,0.05,0.05,0.05,0.05,0.05,0.04,0.05,0.04,0.04,0.04,0.04,0.04,0.04,0.03,0.03,0.03,0.03,0.03,0.03,0.03,0.03,0.03,0.03,0.03,0.03,0.03,0.03,0.03,0.03,0.03,0.03,0.03,0.03,0.03,0.03,0.03,0.03,0.03,0.03,0.03,0.03,0.03,0.03,0.03,0.03,0.03,0.03,0.03,0.03,0.03,0.03,0.03,0.03,0.03,0.02,0.02,0.02,0.02,0.02,0.02,0.02,0.02,0.02,0.02,0.02,0.02,0.02,0.02,0.02,0.02,0.02,0.03,0.03,0.03,0.03,0.04,0.05,0.06,0.07,0.08,0.09,0.11,0.12,0.13,0.14,0.16,0.17,0.18,0.19,0.21,0.22,0.23,0.25,0.26,0.28,0.29,0.30,0.32,0.33,0.34,0.36,0.37,0.38,0.39,0.41,0.42,0.43,0.44,0.45,0.46,0.47,0.48,0.49,0.51,0.52,0.53,0.53,0.54,0.54,0.55,0.55,0.55,0.55,0.55,0.55,0.55,0.55,0.55
Q6VN20	0.61,0.61,0.61,0.61,0.61,0.61,0.60,0.59,0.57,0.56,0.54,0.53,0.51,0.50,0.49,0.48,0.46,0.45,0.44,0.43,0.42,0.41,0.40,0.38,0.37,0.36,0.35,0.33,0.32,0.31,0.30,0.28,0.27,0.26,0.24,0.23,0.21,0.20,0.18,0.17,0.15,0.14,0.12,0.10,0.09,0.08,0.06,0.05,0.05,0.05,0.04,0.04,0.04,0.04,0.04,0.04,0.03,0.03,0.03,0.03,0.03,0.03,0.03,0.03,0.03,0.03,0.03,0.02,0.02,0.02,0.02,0.02,0.02,0.02,0.02,0.02,0.02,0.02,0.02,0.02,0.02,0.02,0.02,0.02,0.02,0.02,0.02,0.02,0.02,0.02,0.02,0.02,0.02,0.02,0.02,0.02,0.02,0.02,0.02,0.02,0.02,0.02,0.02,0.02,0.02,0.02,0.02,0.02,0.02,0.02,0.02,0.02,0.02,0.02,0.02,0.02,0.02,0.02,0.02,0.02,0.02,0.01,0.01,0.01,0.01,0.01,0.01,0.01,0.01,0.01,0.01,0.01,0.01,0.02,0.02,0.02,0.02,0.02,0.02,0.02,0.02,0.02,0.02,0.02,0.02,0.02,0.02,0.02,0.02,0.02,0.02,0.02,0.02,0.02,0.02,0.02,0.02,0.02,0.02,0.02,0.02,0.02,0.02,0.02,0.02,0.02,0.02,0.02,0.02,0.02,0.02,0.02,0.02,0.02,0.02,0.02,0.02,0.02,0.02,0.02,0.02,0.02,0.02,0.02,0.02,0.02,0.02,0.02,0.02,0.02,0.02,0.02,0.02,0.02,0.02,0.02,0.02,0.02,0.02,0.02,0.02,0.02,0.02,0.02,0.02,0.02,0.02,0.02,0.02,0.02,0.02,0.02,0.03,0.03,0.03,0.03,0.03,0.03,0.03,0.04,0.04,0.04,0.04,0.05,0.05,0.06,0.06,0.07,0.08,0.09,0.10,0.11,0.11,0.12,0.12,0.12,0.13,0.13,0.13,0.13,0.13,0.13,0.13,0.13,0.14,0.14,0.14,0.14,0.14,0.14,0.14,0.14,0.14,0.14,0.14,0.14,0.14,0.14,0.14,0.14,0.14,0.14,0.14,0.14,0.14,0.14,0.13,0.13,0.12,0.11,0.10,0.09,0.09,0.09,0.08,0.08,0.08,0.08,0.08,0.07,0.07,0.07,0.07,0.07,0.07,0.07,0.07,0.07,0.07,0.07,0.06,0.06,0.06,0.06,0.06,0.06,0.06,0.06,0.06,0.05,0.05,0.05,0.05,0.05,0.05,0.05,0.04,0.04,0.04,0.04,0.04,0.04,0.03,0.03,0.03,0.03,0.03,0.03,0.03,0.03,0.03,0.04,0.04,0.04,0.04,0.04,0.04,0.05,0.05,0.06,0.06,0.07,0.08,0.09,0.11,0.12,0.14,0.15,0.17,0.18,0.20,0.21,0.23,0.24,0.25,0.27,0.28,0.29,0.31,0.32,0.34,0.35,0.37,0.38,0.39,0.41,0.42,0.44,0.45,0.46,0.48,0.49,0.50,0.51,0.52,0.54,0.55,0.56,0.58,0.59,0.60,0.61,0.61,0.62,0.62,0.62,0.62,0.62,0.62,0.62,0.62,0.62,0.62,0.62,0.62,0.62,0.62,0.62,0.62,0.62,0.62,0.62,0.63,0.63,0.63,0.63,0.63,0.63,0.63,0.64,0.64,0.64,0.64,0.64,0.65,0.65,0.65,0.65,0.65,0.65,0.65,0.65,0.65,0.65,0.65,0.65,0.65,0.65,0.65,0.65,0.65,0.65,0.66,0.66,0.66,0.66,0.66,0.66,0.66,0.66,0.66,0.66,0.66,0.67,0.67,0.67,0.67,0.67,0.67,0.67,0.68,0.68,0.68,0.68,0.68,0.69,0.69,0.69,0.69,0.69,0.69,0.69,0.69,0.69,0.69,0.69,0.70,0.70,0.70,0.70,0.70,0.70,0.71,0.71,0.71,0.71,0.71,0.71,0.71,0.71,0.71,0.71,0.71,0.71,0.71,0.71,0.70,0.69,0.68,0.67,0.66,0.65,0.64,0.63,0.61,0.60,0.58,0.57,0.55,0.53,0.52,0.50,0.49,0.47,0.46,0.44,0.43,0.41,0.39,0.38,0.36,0.34,0.33,0.31,0.30,0.28,0.27,0.25,0.23,0.22,0.21,0.19,0.18,0.16,0.15,0.13,0.12,0.11,0.10,0.10,0.09,0.09,0.08,0.07,0.07,0.07,0.07,0.07,0.07,0.07,0.07,0.07,0.07,0.08,0.08,0.08,0.08,0.08,0.08,0.08,0.08,0.08,0.08,0.08,0.08,0.08,0.08,0.08,0.08,0.08,0.08,0.08,0.07,0.07,0.07,0.07,0.07,0.07,0.07,0.07,0.07,0.07,0.07,0.07,0.07,0.07,0.07,0.07,0.07,0.07,0.07,0.07,0.07,0.06,0.06,0.06,0.06,0.06,0.06,0.07,0.07,0.07,0.07,0.07,0.08,0.08,0.08,0.09,0.09,0.09,0.10,0.10,0.10,0.10,0.11,0.11,0.11,0.12,0.12,0.13,0.13,0.14,0.14,0.14,0.14,0.14,0.14,0.15,0.15,0.15,0.15,0.16,0.16,0.16,0.16,0.17,0.17,0.17,0.18,0.18
Q9NP90	0.11,0.11,0.10,0.10,0.10,0.09,0.09,0.09,0.09,0.08,0.08,0.08,0.08,0.08,0.08,0.08,0.08,0.08,0.08,0.09,0.09,0.07,0.06,0.05,0.04,0.04,0.04,0.04,0.04,0.04,0.04,0.04,0.04,0.05,0.05,0.05,0.05,0.05,0.05,0.05,0.05,0.05,0.05,0.05,0.05,0.05,0.05,0.05,0.05,0.05,0.05,0.05,0.05,0.05,0.05,0.04,0.04,0.04,0.04,0.04,0.03,0.03,0.03,0.03,0.03,0.03,0.03,0.03,0.03,0.03,0.03,0.03,0.03,0.02,0.02,0.02,0.02,0.02,0.02,0.02,0.02,0.02,0.02,0.02,0.02,0.02,0.02,0.02,0.02,0.02,0.02,0.02,0.02,0.02,0.02,0.02,0.02,0.02,0.02,0.02,0.02,0.02,0.02,0.02,0.02,0.02,0.02,0.02,0.02,0.02,0.02,0.02,0.02,0.02,0.02,0.02,0.02,0.02,0.02,0.02,0.02,0.02,0.02,0.02,0.02,0.02,0.02,0.02,0.02,0.02,0.02,0.02,0.02,0.02,0.02,0.02,0.02,0.02,0.02,0.02,0.02,0.02,0.02,0.02,0.02,0.02,0.02,0.02,0.02,0.02,0.02,0.02,0.02,0.02,0.02,0.02,0.02,0.03,0.03,0.03,0.04,0.04,0.05,0.06,0.07,0.08,0.09,0.10,0.11,0.12,0.13,0.14,0.15,0.16,0.18,0.19,0.20,0.22,0.23,0.25,0.26,0.27,0.27,0.28,0.29,0.29,0.30,0.31,0.32,0.33,0.34,0.35,0.36,0.37,0.39,0.40,0.41,0.42,0.43,0.45,0.46
Q14964	0.10,0.10,0.10,0.10,0.10,0.10,0.09,0.09,0.09,0.09,0.09,0.09,0.10,0.10,0.11,0.11,0.12,0.12,0.13,0.13,0.14,0.13,0.12,0.12,0.13,0.13,0.13,0.13,0.13,0.14,0.14,0.14,0.14,0.14,0.14,0.14,0.14,0.14,0.14,0.14,0.14,0.14,0.14,0.14,0.14,0.14,0.14,0.14,0.14,0.14,0.15,0.15,0.15,0.15,0.15,0.15,0.15,0.15,0.15,0.14,0.14,0.14,0.13,0.13,0.13,0.12,0.12,0.11,0.11,0.11,0.11,0.11,0.11,0.11,0.11,0.10,0.10,0.10,0.10,0.10,0.10,0.09,0.09,0.09,0.10,0.10,0.10,0.10,0.10,0.09,0.09,0.09,0.08,0.08,0.08,0.08,0.07,0.07,0.07,0.06,0.06,0.06,0.05,0.05,0.05,0.05,0.05,0.04,0.04,0.04,0.05,0.05,0.05,0.05,0.05,0.05,0.05,0.05,0.05,0.05,0.05,0.05,0.05,0.05,0.05,0.04,0.04,0.04,0.04,0.04,0.04,0.04,0.04,0.04,0.03,0.03,0.03,0.03,0.03,0.02,0.02,0.02,0.02,0.02,0.02,0.02,0.02,0.02,0.02,0.02,0.02,0.02,0.02,0.02,0.02,0.02,0.02,0.02,0.02,0.03,0.03,0.03,0.03,0.03,0.03,0.03,0.04,0.04,0.04,0.04,0.05,0.05,0.05,0.05,0.05,0.05,0.06,0.07,0.08,0.10,0.11,0.13,0.14,0.16,0.18,0.19,0.21,0.22,0.24,0.25,0.27,0.28,0.30,0.31,0.32,0.34,0.35,0.36,0.37,0.37,0.38,0.39,0.40,0.41,0.42,0.43,0.44,0.45,0.46,0.47,0.49,0.50,0.52,0.54,0.56,0.58,0.60
Q9H2M9	0.14,0.14,0.14,0.14,0.14,0.15,0.16,0.17,0.19,0.21,0.22,0.24,0.25,0.27,0.28,0.29,0.30,0.31,0.33,0.34,0.35,0.35,0.36,0.37,0.39,0.40,0.42,0.43,0.45,0.46,0.48,0.49,0.50,0.52,0.53,0.55,0.56,0.58,0.59,0.61,0.62,0.64,0.65,0.67,0.68,0.69,0.69,0.69,0.69,0.68,0.68,0.66,0.65,0.64,0.62,0.61,0.59,0.57,0.56,0.54,0.52,0.51,0.49,0.47,0.46,0.45,0.43,0.41,0.40,0.38,0.37,0.35,0.33,0.32,0.30,0.29,0.27,0.25,0.24,0.22,0.20,0.19,0.17,0.16,0.15,0.14,0.14,0.14,0.13,0.13,0.13,0.13,0.13,0.13,0.13,0.13,0.13,0.13,0.13,0.13,0.13,0.13,0.13,0.13,0.13,0.13,0.13,0.14,0.14,0.14,0.14,0.14,0.14,0.14,0.14,0.14,0.14,0.14,0.14,0.14,0.14,0.14,0.15,0.15,0.16,0.16,0.17,0.17,0.17,0.16,0.16,0.15,0.14,0.14,0.14,0.14,0.13,0.13,0.13,0.13,0.13,0.13,0.13,0.13,0.13,0.13,0.13,0.12,0.12,0.12,0.12,0.12,0.12,0.12,0.13,0.13,0.13,0.13,0.13,0.13,0.13,0.13,0.13,0.12,0.12,0.11,0.10,0.09,0.08,0.07,0.07,0.07,0.07,0.07,0.07,0.08,0.09,0.09,0.10,0.11,0.11,0.12,0.12,0.12,0.13,0.13,0.13,0.13,0.13,0.12,0.12,0.12,0.12,0.12,0.12,0.12,0.12,0.12,0.12,0.12,0.12,0.12,0.12,0.12,0.12,0.12,0.12,0.12,0.12,0.13,0.13,0.13,0.13,0.13,0.13,0.13,0.13,0.12,0.12,0.12,0.12,0.12,0.13,0.13,0.14,0.15,0.16,0.16,0.17,0.18,0.18,0.18,0.19,0.19,0.19,0.19,0.19,0.19,0.19,0.19,0.19,0.19,0.19,0.19,0.19,0.19,0.18,0.18,0.18,0.18,0.18,0.18,0.18,0.18,0.19,0.19,0.19,0.19,0.18,0.18,0.18,0.18,0.17,0.17,0.16,0.15,0.15,0.14,0.14,0.14,0.13,0.13,0.13,0.14,0.14,0.14,0.15,0.15,0.16,0.16,0.16,0.16,0.16,0.16,0.16,0.16,0.16,0.16,0.16,0.16,0.16,0.16,0.16,0.15,0.15,0.15,0.14,0.14,0.14,0.14,0.15,0.15,0.16,0.17,0.18,0.19,0.20,0.21,0.22,0.23,0.25,0.26,0.27,0.28,0.29,0.30,0.31,0.32,0.34,0.35,0.36,0.38,0.39,0.41,0.42,0.44,0.46,0.47,0.49,0.51,0.52,0.54,0.55,0.57,0.59,0.60,0.62,0.64,0.65,0.67,0.68,0.69,0.69,0.69,0.69,0.68,0.67,0.66,0.65,0.64,0.63,0.61,0.60,0.59,0.57,0.56,0.54,0.53,0.51,0.50,0.49,0.47,0.46,0.44,0.43,0.41,0.40,0.38,0.36,0.35,0.33,0.31,0.30,0.28,0.27,0.26,0.24,0.22,0.21,0.19,0.17,0.16,0.14,0.13,0.12,0.11,0.10,0.09,0.09,0.09,0.08,0.08,0.08,0.08,0.09,0.09,0.09,0.09,0.08,0.08,0.08,0.08,0.08,0.08,0.07,0.07,0.07,0.07,0.07,0.07,0.07,0.07,0.07,0.07,0.07,0.08,0.08,0.08,0.09,0.11,0.12,0.13,0.15,0.17,0.18,0.20,0.21,0.23,0.24,0.26,0.27,0.28,0.29,0.31,0.32,0.33,0.34,0.35,0.35,0.36,0.36,0.36,0.36,0.36,0.36,0.36,0.36,0.36,0.36,0.36,0.36,0.36,0.36,0.36,0.36,0.36,0.35,0.35,0.34,0.34,0.33,0.32,0.31,0.30,0.28,0.27,0.25,0.24,0.22,0.21,0.20,0.18,0.17,0.16,0.14,0.13,0.12,0.11,0.10,0.09,0.09,0.09,0.09,0.09,0.09,0.09,0.09,0.10,0.10,0.10,0.11,0.11,0.12,0.13,0.14,0.15,0.16,0.17,0.17,0.17,0.17,0.17,0.16,0.16,0.16,0.16,0.16,0.16,0.16,0.16,0.16,0.16,0.16,0.16,0.16,0.16,0.16,0.16,0.17,0.17,0.17,0.18,0.18,0.19,0.20,0.21,0.22,0.22,0.23,0.23,0.23,0.23,0.23,0.23,0.22,0.21,0.21,0.20,0.20,0.20,0.20,0.20,0.20,0.20,0.20,0.21,0.22,0.22,0.23,0.23,0.24,0.24,0.24,0.24,0.25,0.25,0.25,0.25,0.25,0.24,0.24,0.24,0.24,0.23,0.23,0.22,0.21,0.20,0.20,0.20,0.19,0.18,0.18,0.18,0.18,0.17,0.17,0.17,0.17,0.17,0.17,0.17,0.17,0.17,0.17,0.17,0.16,0.16,0.15,0.14,0.14,0.14,0.13,0.13,0.13,0.13,0.12,0.12,0.12,0.13,0.13,0.13,0.13,0.13,0.14,0.14,0.15,0.15,0.15,0.15,0.15,0.15,0.15,0.15,0.15,0.15,0.15,0.15,0.15,0.15,0.15,0.14,0.14,0.14,0.14,0.13,0.13,0.13,0.13,0.13,0.13,0.13,0.14,0.14,0.14,0.15,0.15,0.16,0.17,0.18,0.19,0.19,0.20,0.20,0.20,0.19,0.19,0.19,0.18,0.18,0.18,0.18,0.18,0.18,0.18,0.19,0.19,0.19,0.19,0.19,0.19,0.19,0.19,0.19,0.19,0.19,0.20,0.20,0.20,0.20,0.20,0.20,0.21,0.21,0.22,0.23,0.23,0.23,0.23,0.24,0.24,0.24,0.24,0.24,0.24,0.25,0.25,0.24,0.24,0.24,0.24,0.24,0.24,0.24,0.24,0.24,0.23,0.23,0.23,0.24,0.24,0.24,0.24,0.24,0.24,0.24,0.24,0.25,0.25,0.25,0.25,0.25,0.24,0.24,0.23,0.23,0.21,0.21,0.20,0.19,0.18,0.17,0.16,0.15,0.14,0.14,0.13,0.13,0.13,0.13,0.13,0.13,0.13,0.13,0.13,0.13,0.13,0.13,0.13,0.13,0.13,0.13,0.13,0.12,0.12,0.12,0.12,0.12,0.12,0.12,0.12,0.11,0.11,0.11,0.11,0.11,0.11,0.11,0.11,0.11,0.11,0.11,0.11,0.12,0.12,0.12,0.12,0.12,0.12,0.12,0.12,0.12,0.12,0.12,0.12,0.12,0.11,0.11,0.11,0.11,0.11,0.11,0.11,0.12,0.12,0.12,0.13,0.13,0.14,0.14,0.15,0.16,0.16,0.17,0.18,0.18,0.18,0.18,0.19,0.19,0.19,0.18,0.18,0.18,0.18,0.17,0.17,0.17,0.16,0.16,0.16,0.16,0.16,0.16,0.16,0.16,0.15,0.15,0.15,0.15,0.15,0.15,0.15,0.15,0.14,0.14,0.14,0.13,0.13,0.13,0.12,0.12,0.11,0.11,0.11,0.11,0.11,0.12,0.13,0.13,0.14,0.15,0.16,0.17,0.19,0.20,0.21,0.23,0.24,0.25,0.27,0.28,0.29,0.31,0.32,0.33,0.34,0.35,0.36,0.36,0.36,0.37,0.37,0.37,0.37,0.37,0.37,0.37,0.37,0.37,0.36,0.36,0.36,0.35,0.35,0.34,0.34,0.33,0.32,0.31,0.30,0.29,0.29,0.28,0.27,0.26,0.25,0.25,0.25,0.24,0.24,0.24,0.24,0.24,0.23,0.23,0.23,0.23,0.23,0.23,0.24,0.24,0.24,0.24,0.24,0.24,0.24,0.24,0.24,0.24,0.24,0.24,0.24,0.24,0.24,0.24,0.25,0.24,0.24,0.24,0.24,0.24,0.24,0.24,0.24,0.24,0.24,0.23,0.22,0.22,0.21,0.20,0.19,0.18,0.17,0.16,0.16,0.15,0.14,0.14,0.14,0.14,0.15,0.15,0.16,0.17,0.18,0.20,0.21,0.22,0.24,0.25,0.27,0.28,0.29,0.31,0.32,0.34,0.36,0.37,0.39,0.40,0.41,0.43,0.44,0.45,0.46,0.47,0.47,0.48,0.48,0.48,0.48,0.48,0.48,0.48,0.48,0.47,0.47,0.46,0.46,0.45,0.45,0.44,0.43,0.42,0.40,0.39,0.38,0.37,0.35,0.34,0.33,0.31,0.29,0.28,0.26,0.25,0.23,0.21,0.20,0.18,0.17,0.15,0.14,0.13,0.12,0.11,0.10,0.09,0.09,0.09,0.09,0.08,0.08,0.08,0.08,0.08,0.08,0.07,0.07,0.07,0.07,0.07,0.07,0.07,0.07,0.07,0.07,0.07,0.07,0.07,0.07,0.07,0.07,0.07,0.07,0.07,0.07,0.07,0.07,0.07,0.07,0.07,0.07,0.06,0.06,0.06,0.06,0.06,0.06,0.05,0.05,0.05,0.05,0.05,0.05,0.05,0.05,0.06,0.06,0.06,0.06,0.06,0.06,0.06,0.06,0.06,0.06,0.06,0.06,0.06,0.06,0.07,0.07,0.07,0.07,0.07,0.07,0.07,0.07,0.07,0.07,0.07,0.07,0.07,0.07,0.07,0.07,0.07,0.07,0.07,0.07,0.08,0.08,0.08,0.08,0.08,0.08,0.08,0.08,0.08,0.08,0.09,0.09,0.09,0.09,0.09,0.09,0.09,0.09,0.09,0.09,0.09,0.09,0.09,0.10,0.10,0.10,0.10,0.10,0.10,0.10,0.10,0.10,0.10,0.10,0.10,0.10,0.10,0.10,0.10,0.10,0.10,0.10,0.10,0.10,0.10,0.09,0.09,0.09,0.09,0.08,0.08,0.08,0.08,0.08,0.07,0.07,0.07,0.07,0.07,0.07,0.07,0.07,0.07,0.07,0.07,0.07,0.07,0.07,0.07,0.07,0.07,0.07,0.07,0.07,0.07,0.07,0.07,0.07,0.07,0.07,0.07,0.07,0.07,0.08,0.08,0.08,0.08,0.09,0.10,0.10,0.11,0.11,0.11,0.11,0.11,0.11,0.11,0.11,0.11,0.11,0.11,0.11,0.11,0.11,0.11,0.11,0.11,0.11,0.11,0.11,0.11,0.11,0.11,0.11,0.11,0.11,0.12,0.13,0.14,0.15,0.16,0.18,0.19,0.21,0.22,0.24,0.25,0.26,0.28,0.29,0.30,0.31,0.32,0.33,0.34,0.34,0.35,0.35,0.35,0.35,0.35,0.35,0.35,0.35,0.35,0.36,0.36,0.36,0.36,0.36,0.36,0.36,0.36,0.36,0.35,0.35,0.35,0.34,0.33,0.32,0.31,0.29,0.28,0.26,0.25,0.23,0.22,0.20,0.19,0.17,0.16,0.14,0.13,0.12,0.10,0.09,0.09,0.08,0.08,0.08,0.08,0.08,0.08,0.08,0.08,0.08,0.08,0.08,0.08,0.08,0.08,0.08,0.08,0.08,0.08,0.08,0.09,0.09,0.09,0.09,0.09,0.10,0.10,0.11,0.11,0.12,0.12,0.13,0.14,0.14,0.14,0.15,0.15,0.16,0.16,0.17,0.17,0.17,0.18,0.18,0.18,0.18,0.19,0.19,0.19,0.19,0.19,0.19,0.19,0.20,0.20,0.20,0.21,0.21,0.21,0.21,0.22,0.22,0.22,0.22,0.22,0.22,0.22,0.22,0.21,0.21,0.21,0.20,0.20,0.19,0.18,0.18,0.18,0.17,0.17,0.16,0.16,0.16,0.16,0.15,0.15,0.15,0.15,0.15,0.15,0.15,0.15,0.15,0.15,0.15,0.15,0.15,0.15,0.16,0.16,0.17,0.17,0.18,0.19,0.20,0.20,0.20,0.20,0.20,0.20,0.21,0.21,0.21,0.22,0.22,0.22,0.23,0.23,0.24,0.24,0.25,0.25,0.25,0.26,0.26
O43502	0.44,0.42,0.41,0.40,0.38,0.37,0.36,0.36,0.35,0.34,0.34,0.33,0.33,0.32,0.32,0.31,0.31,0.31,0.30,0.30,0.30,0.28,0.27,0.25,0.24,0.22,0.21,0.19,0.18,0.17,0.16,0.15,0.14,0.14,0.14,0.13,0.13,0.13,0.13,0.12,0.12,0.12,0.12,0.12,0.12,0.13,0.13,0.13,0.14,0.14,0.15,0.16,0.18,0.19,0.20,0.21,0.23,0.24,0.25,0.26,0.27,0.28,0.28,0.29,0.29,0.29,0.29,0.29,0.29,0.28,0.28,0.28,0.29,0.29,0.29,0.29,0.29,0.29,0.29,0.29,0.29,0.29,0.29,0.29,0.28,0.28,0.28,0.27,0.27,0.26,0.25,0.24,0.23,0.21,0.20,0.18,0.17,0.15,0.13,0.12,0.10,0.09,0.08,0.07,0.07,0.06,0.06,0.06,0.06,0.06,0.06,0.06,0.05,0.05,0.05,0.04,0.04,0.04,0.03,0.03,0.03,0.03,0.03,0.03,0.03,0.03,0.03,0.03,0.04,0.04,0.04,0.04,0.04,0.03,0.03,0.03,0.03,0.03,0.03,0.03,0.03,0.03,0.03,0.03,0.04,0.03,0.03,0.03,0.03,0.03,0.03,0.03,0.03,0.03,0.03,0.03,0.03,0.03,0.03,0.03,0.03,0.03,0.04,0.04,0.04,0.04,0.04,0.05,0.05,0.05,0.05,0.05,0.05,0.06,0.06,0.06,0.06,0.06,0.06,0.06,0.06,0.06,0.06,0.06,0.06,0.06,0.06,0.06,0.06,0.06,0.06,0.06,0.06,0.06,0.06,0.06,0.06,0.06,0.06,0.06,0.06,0.06,0.06,0.06,0.06,0.06,0.06,0.06,0.05,0.05,0.05,0.05,0.05,0.04,0.04,0.04,0.04,0.04,0.04,0.04,0.03,0.03,0.04,0.04,0.04,0.04,0.04,0.04,0.05,0.05,0.06,0.06,0.07,0.07,0.07,0.07,0.07,0.07,0.07,0.08,0.08,0.08,0.08,0.08,0.08,0.08,0.08,0.08,0.08,0.08,0.08,0.08,0.08,0.09,0.09,0.09,0.09,0.09,0.09,0.09,0.09,0.09,0.09,0.09,0.09,0.09,0.09,0.09,0.09,0.09,0.09,0.09,0.08,0.08,0.08,0.08,0.08,0.08,0.08,0.08,0.08,0.08,0.08,0.08,0.08,0.08,0.08,0.09,0.09,0.09,0.09,0.08,0.08,0.08,0.08,0.08,0.08,0.08,0.08,0.08,0.09,0.09,0.09,0.09,0.09,0.09,0.09,0.09,0.08,0.08,0.08,0.08,0.08,0.07,0.07,0.07,0.07,0.07,0.06,0.06,0.06,0.06,0.06,0.06,0.06,0.05,0.05,0.05,0.05,0.05,0.06,0.08,0.09,0.11,0.13,0.14,0.16,0.18,0.19,0.21,0.22,0.24,0.25,0.27,0.29,0.30,0.32,0.34,0.35,0.37,0.38,0.39,0.40,0.42,0.43,0.44,0.45,0.46,0.48,0.49,0.50,0.51,0.53,0.54,0.56,0.57,0.59,0.61,0.63,0.65,0.67,0.68,0.68,0.68,0.67,0.67
O95716	0.41,0.40,0.38,0.37,0.35,0.34,0.33,0.32,0.31,0.30,0.30,0.29,0.28,0.27,0.27,0.26,0.26,0.25,0.24,0.24,0.24,0.22,0.21,0.20,0.19,0.18,0.17,0.16,0.15,0.14,0.14,0.13,0.12,0.11,0.11,0.10,0.10,0.09,0.09,0.09,0.09,0.09,0.09,0.09,0.09,0.09,0.09,0.10,0.10,0.10,0.10,0.10,0.10,0.10,0.09,0.10,0.10,0.10,0.10,0.11,0.11,0.12,0.13,0.14,0.15,0.15,0.16,0.16,0.17,0.17,0.17,0.16,0.16,0.16,0.16,0.15,0.15,0.14,0.14,0.14,0.14,0.14,0.14,0.13,0.13,0.13,0.13,0.13,0.12,0.12,0.12,0.12,0.12,0.12,0.12,0.12,0.12,0.12,0.12,0.12,0.12,0.11,0.10,0.10,0.09,0.09,0.09,0.08,0.07,0.07,0.06,0.06,0.06,0.06,0.05,0.05,0.05,0.05,0.05,0.05,0.05,0.05,0.05,0.05,0.05,0.05,0.05,0.05,0.05,0.05,0.05,0.05,0.05,0.05,0.05,0.05,0.05,0.05,0.05,0.04,0.04,0.04,0.04,0.04,0.03,0.03,0.03,0.02,0.02,0.02,0.02,0.02,0.02,0.02,0.02,0.02,0.02,0.02,0.02,0.02,0.02,0.02,0.02,0.02,0.03,0.03,0.03,0.03,0.04,0.04,0.05,0.06,0.07,0.08,0.10,0.11,0.12,0.14,0.15,0.16,0.17,0.18,0.20,0.21,0.22,0.23,0.24,0.25,0.27,0.28,0.29,0.30,0.31,0.32,0.33,0.34,0.35,0.35,0.36,0.37,0.38,0.39,0.40,0.41,0.41,0.42,0.43,0.44,0.45,0.46,0.47,0.48,0.48,0.48,0.48,0.47,0.47,0.47,0.46
P04049	0.68,0.68,0.68,0.69,0.68,0.69,0.68,0.68,0.68,0.68,0.68,0.68,0.68,0.68,0.68,0.68,0.69,0.69,0.69,0.69,0.69,0.69,0.69,0.68,0.68,0.68,0.68,0.68,0.68,0.68,0.68,0.68,0.68,0.67,0.67,0.65,0.64,0.62,0.61,0.60,0.58,0.57,0.56,0.55,0.54,0.53,0.52,0.50,0.49,0.47,0.46,0.45,0.44,0.42,0.41,0.40,0.38,0.37,0.35,0.34,0.32,0.31,0.29,0.28,0.27,0.26,0.25,0.24,0.23,0.22,0.21,0.20,0.19,0.18,0.18,0.17,0.17,0.17,0.17,0.17,0.18,0.18,0.18,0.19,0.19,0.19,0.20,0.20,0.20,0.21,0.21,0.21,0.21,0.21,0.21,0.20,0.20,0.20,0.20,0.20,0.21,0.21,0.21,0.21,0.21,0.20,0.20,0.20,0.20,0.20,0.20,0.20,0.20,0.21,0.21,0.21,0.22,0.22,0.23,0.23,0.23,0.23,0.23,0.22,0.21,0.21,0.20,0.19,0.19,0.19,0.18,0.18,0.18,0.18,0.18,0.18,0.18,0.18,0.18,0.18,0.18,0.18,0.18,0.18,0.18,0.18,0.19,0.19,0.19,0.19,0.19,0.19,0.18,0.17,0.16,0.15,0.15,0.14,0.14,0.14,0.14,0.14,0.15,0.15,0.16,0.17,0.18,0.18,0.19,0.20,0.21,0.23,0.24,0.25,0.26,0.27,0.29,0.30,0.32,0.33,0.34,0.36,0.37,0.39,0.40,0.42,0.43,0.44,0.45,0.46,0.47,0.48,0.50,0.51,0.53,0.55,0.56,0.57,0.59,0.60,0.61,0.62,0.63,0.64,0.65,0.66,0.67,0.67,0.67,0.68,0.68,0.69,0.69,0.69,0.69,0.70,0.70,0.70,0.70,0.70,0.70,0.70,0.70,0.70,0.70,0.70,0.70,0.70,0.70,0.70,0.70,0.70,0.69,0.69,0.68,0.67,0.66,0.65,0.64,0.63,0.62,0.61,0.60,0.59,0.59,0.59,0.59,0.59,0.58,0.58,0.58,0.58,0.58,0.57,0.57,0.57,0.56,0.56,0.55,0.55,0.54,0.54,0.53,0.53,0.53,0.53,0.53,0.52,0.52,0.52,0.52,0.52,0.52,0.52,0.52,0.53,0.54,0.55,0.55,0.56,0.57,0.58,0.59,0.60,0.60,0.60,0.61,0.60,0.61,0.60,0.60,0.60,0.60,0.60,0.60,0.60,0.61,0.61,0.61,0.62,0.62,0.62,0.63,0.63,0.63,0.63,0.63,0.63,0.62,0.62,0.62,0.62,0.62,0.62,0.61,0.61,0.60,0.60,0.59,0.58,0.57,0.56,0.54,0.53,0.52,0.50,0.49,0.47,0.46,0.45,0.43,0.42,0.40,0.39,0.38,0.37,0.36,0.35,0.34,0.33,0.32,0.31,0.30,0.28,0.27,0.26,0.24,0.23,0.22,0.21,0.19,0.18,0.17,0.15,0.14,0.13,0.12,0.12,0.11,0.11,0.11,0.11,0.11,0.11,0.11,0.12,0.12,0.12,0.13,0.13,0.13,0.14,0.14,0.14,0.14,0.15,0.15,0.14,0.14,0.14,0.13,0.13,0.13,0.12,0.12,0.13,0.13,0.13,0.13,0.13,0.13,0.13,0.13,0.14,0.14,0.14,0.14,0.14,0.14,0.13,0.13,0.13,0.12,0.12,0.12,0.12,0.12,0.11,0.11,0.11,0.10,0.10,0.10,0.09,0.09,0.09,0.09,0.08,0.08,0.08,0.08,0.08,0.08,0.08,0.08,0.08,0.08,0.08,0.08,0.08,0.08,0.08,0.08,0.07,0.07,0.06,0.06,0.06,0.06,0.06,0.06,0.06,0.06,0.06,0.06,0.06,0.06,0.06,0.06,0.06,0.06,0.06,0.06,0.06,0.06,0.06,0.06,0.06,0.06,0.07,0.06,0.06,0.06,0.06,0.06,0.07,0.07,0.08,0.09,0.10,0.11,0.12,0.13,0.14,0.15,0.16,0.17,0.19,0.20,0.22,0.23,0.24,0.25,0.26,0.27,0.28,0.29,0.29,0.29,0.29,0.29,0.29,0.29,0.29,0.29,0.29,0.29,0.29,0.29,0.29,0.29,0.30,0.30,0.30,0.30,0.30,0.30,0.29,0.29,0.28,0.27,0.26,0.24,0.23,0.22,0.21,0.20,0.19,0.18,0.16,0.15,0.13,0.12,0.11,0.10,0.09,0.08,0.07,0.07,0.07,0.07,0.07,0.07,0.07,0.07,0.07,0.07,0.07,0.07,0.07,0.07,0.07,0.06,0.06,0.06,0.06,0.06,0.06,0.06,0.06,0.06,0.07,0.07,0.07,0.07,0.07,0.08,0.08,0.08,0.08,0.09,0.09,0.09,0.09,0.09,0.09,0.09,0.09,0.09,0.09,0.08,0.08,0.08,0.08,0.08,0.08,0.08,0.08,0.08,0.08,0.08,0.07,0.07,0.07,0.07,0.07,0.07,0.08,0.08,0.08,0.08,0.09,0.09,0.10,0.11,0.12,0.13,0.14,0.15,0.16,0.17,0.18,0.19,0.20,0.22,0.23,0.24,0.26,0.27,0.29,0.30,0.32,0.33,0.34,0.36,0.37,0.38,0.40,0.41,0.43,0.44,0.45,0.47,0.48,0.49,0.50,0.51,0.52,0.53,0.54,0.55,0.56,0.57,0.58,0.58,0.59,0.59,0.59,0.59,0.59,0.59,0.59,0.59,0.60,0.60,0.60,0.60,0.60
Q92928	0.12,0.12,0.12,0.11,0.11,0.11,0.11,0.11,0.11,0.11,0.12,0.13,0.13,0.14,0.14,0.15,0.16,0.16,0.16,0.17,0.17,0.17,0.17,0.16,0.16,0.16,0.16,0.16,0.16,0.16,0.16,0.16,0.16,0.17,0.17,0.17,0.17,0.16,0.16,0.16,0.16,0.16,0.16,0.17,0.17,0.18,0.19,0.20,0.20,0.21,0.22,0.22,0.22,0.22,0.22,0.22,0.21,0.21,0.20,0.20,0.19,0.18,0.17,0.17,0.16,0.16,0.16,0.16,0.16,0.15,0.15,0.15,0.15,0.15,0.15,0.15,0.15,0.15,0.15,0.15,0.15,0.15,0.15,0.15,0.14,0.14,0.13,0.13,0.12,0.11,0.10,0.09,0.09,0.08,0.07,0.07,0.06,0.06,0.05,0.05,0.05,0.05,0.05,0.05,0.05,0.05,0.05,0.05,0.05,0.05,0.05,0.05,0.05,0.05,0.05,0.05,0.05,0.05,0.05,0.05,0.05,0.05,0.05,0.05,0.04,0.04,0.04,0.04,0.04,0.04,0.03,0.03,0.03,0.03,0.03,0.03,0.03,0.03,0.03,0.03,0.03,0.03,0.03,0.03,0.03,0.03,0.03,0.03,0.03,0.03,0.03,0.04,0.04,0.05,0.05,0.07,0.08,0.09,0.10,0.12,0.13,0.15,0.16,0.17,0.19,0.20,0.21,0.23,0.24,0.25,0.27,0.28,0.29,0.30,0.32,0.33,0.34,0.36,0.37,0.39,0.40,0.41,0.42,0.43,0.44,0.45,0.46,0.47,0.49,0.50,0.52,0.53,0.54,0.56,0.57,0.57,0.58,0.58,0.58,0.58,0.58
Q9ULI2	0.20,0.20,0.19,0.18,0.17,0.17,0.16,0.16,0.15,0.15,0.14,0.14,0.14,0.13,0.13,0.13,0.13,0.13,0.12,0.12,0.12,0.10,0.09,0.08,0.06,0.05,0.05,0.04,0.04,0.04,0.04,0.04,0.04,0.04,0.04,0.04,0.04,0.04,0.04,0.04,0.04,0.04,0.04,0.04,0.04,0.04,0.04,0.05,0.05,0.05,0.05,0.05,0.05,0.05,0.05,0.05,0.05,0.05,0.05,0.05,0.06,0.06,0.06,0.07,0.07,0.07,0.07,0.07,0.07,0.07,0.07,0.07,0.07,0.07,0.07,0.07,0.07,0.07,0.07,0.07,0.07,0.07,0.07,0.07,0.07,0.07,0.07,0.06,0.06,0.06,0.06,0.06,0.06,0.06,0.06,0.07,0.07,0.07,0.07,0.06,0.06,0.06,0.05,0.05,0.05,0.04,0.04,0.04,0.04,0.04,0.04,0.03,0.04,0.04,0.04,0.05,0.05,0.06,0.07,0.07,0.07,0.08,0.08,0.08,0.08,0.09,0.09,0.09,0.09,0.09,0.09,0.09,0.09,0.09,0.08,0.08,0.08,0.08,0.09,0.09,0.09,0.10,0.10,0.11,0.12,0.12,0.12,0.13,0.13,0.13,0.13,0.13,0.13,0.13,0.13,0.13,0.12,0.12,0.11,0.11,0.10,0.10,0.10,0.11,0.11,0.11,0.11,0.12,0.12,0.12,0.12,0.12,0.12,0.12,0.12,0.12,0.12,0.12,0.12,0.12,0.12,0.11,0.11,0.11,0.10,0.09,0.09,0.08,0.08,0.08,0.08,0.08,0.08,0.08,0.08,0.07,0.07,0.07,0.07,0.07,0.07,0.07,0.07,0.07,0.07,0.06,0.06,0.06,0.06,0.06,0.06,0.06,0.06,0.07,0.07,0.07,0.07,0.07,0.07,0.07,0.07,0.07,0.07,0.07,0.07,0.07,0.07,0.07,0.07,0.07,0.07,0.07,0.07,0.07,0.07,0.07,0.07,0.07,0.07,0.07,0.07,0.07,0.07,0.06,0.06,0.06,0.06,0.06,0.05,0.05,0.05,0.05,0.04,0.04,0.04,0.03,0.03,0.03,0.03,0.03,0.03,0.03,0.03,0.03,0.03,0.03,0.03,0.04,0.04,0.04,0.04,0.04,0.04,0.04,0.04,0.04,0.04,0.04,0.04,0.04,0.04,0.04,0.04,0.04,0.04,0.04,0.04,0.05,0.05,0.06,0.07,0.09,0.10,0.12,0.13,0.15,0.17,0.18,0.20,0.22,0.23,0.25,0.27,0.28,0.30,0.32,0.33,0.35,0.37,0.38,0.40,0.42,0.43,0.45,0.46,0.48,0.50,0.51,0.53,0.55,0.57,0.58,0.60,0.62,0.64,0.66,0.67,0.69,0.70,0.72,0.72,0.73,0.73,0.73,0.72,0.72,0.72,0.72,0.72,0.71,0.71,0.71,0.71,0.71,0.70,0.70,0.70,0.70,0.69,0.69,0.69,0.68,0.68,0.67,0.67,0.66,0.66,0.65,0.64,0.63,0.62,0.62,0.61,0.60,0.60,0.59,0.59,0.58,0.58,0.58,0.57,0.57,0.56,0.56,0.56,0.56,0.55,0.55,0.55,0.55,0.54,0.54,0.54,0.53,0.53,0.52
Q9Y6G3	0.49,0.50,0.50,0.50,0.51,0.51,0.51,0.51,0.51,0.51,0.51,0.51,0.50,0.50,0.49,0.49,0.48,0.47,0.47,0.46,0.46,0.45,0.45,0.44,0.43,0.43,0.42,0.41,0.40,0.40,0.39,0.38,0.36,0.35,0.35,0.34,0.32,0.31,0.30,0.29,0.28,0.27,0.26,0.24,0.23,0.22,0.21,0.20,0.18,0.17,0.16,0.15,0.14,0.14,0.13,0.12,0.12,0.12,0.12,0.12,0.13,0.13,0.13,0.13,0.14,0.15,0.15,0.16,0.16,0.17,0.18,0.18,0.19,0.20,0.21,0.21,0.22,0.23,0.24,0.25,0.26,0.27,0.28,0.29,0.30,0.31,0.31,0.31,0.31,0.31,0.31,0.31,0.32,0.32,0.32,0.31,0.31,0.31,0.31,0.30,0.30,0.29,0.28,0.27,0.27,0.26,0.25,0.24,0.23,0.22,0.22,0.21,0.20,0.19,0.18,0.18,0.17,0.16,0.15,0.14,0.13,0.12,0.11,0.10,0.09,0.08,0.07,0.07,0.06,0.06,0.06,0.06,0.06,0.06,0.06,0.06,0.06,0.06,0.06,0.06,0.06,0.06
P62277	0.10,0.10,0.10,0.10,0.09,0.09,0.09,0.09,0.09,0.09,0.09,0.09,0.09,0.08,0.08,0.08,0.08,0.08,0.08,0.08,0.08,0.07,0.06,0.06,0.06,0.06,0.06,0.06,0.06,0.06,0.05,0.05,0.05,0.05,0.05,0.05,0.05,0.05,0.05,0.05,0.05,0.05,0.05,0.05,0.05,0.05,0.05,0.05,0.05,0.05,0.04,0.04,0.04,0.04,0.04,0.04,0.04,0.05,0.05,0.05,0.05,0.05,0.05,0.05,0.05,0.05,0.05,0.05,0.05,0.05,0.05,0.05,0.05,0.05,0.05,0.05,0.05,0.05,0.05,0.05,0.05,0.05,0.05,0.05,0.05,0.05,0.05,0.05,0.05,0.05,0.05,0.05,0.05,0.05,0.05,0.05,0.05,0.05,0.05,0.05,0.04,0.04,0.04,0.04,0.04,0.04,0.04,0.04,0.04,0.04,0.04,0.04,0.04,0.04,0.04,0.04,0.04,0.04,0.04,0.04,0.04,0.04,0.05,0.05,0.05,0.05,0.05,0.06,0.06,0.06,0.07,0.07,0.07,0.07,0.07,0.07,0.07,0.08,0.08,0.08,0.08,0.08,0.08,0.08,0.09,0.09,0.09,0.09,0.09,0.10,0.10
Q8IZC4	0.55,0.54,0.53,0.51,0.49,0.48,0.46,0.45,0.43,0.42,0.41,0.40,0.39,0.38,0.37,0.36,0.35,0.34,0.34,0.33,0.32,0.31,0.30,0.29,0.28,0.27,0.25,0.24,0.23,0.22,0.21,0.19,0.18,0.16,0.15,0.14,0.13,0.11,0.10,0.10,0.09,0.08,0.08,0.07,0.07,0.07,0.07,0.07,0.07,0.07,0.07,0.07,0.07,0.08,0.08,0.08,0.08,0.08,0.09,0.09,0.09,0.10,0.10,0.11,0.12,0.14,0.15,0.16,0.17,0.18,0.20,0.21,0.22,0.22,0.22,0.22,0.22,0.22,0.22,0.22,0.22,0.22,0.22,0.22,0.22,0.22,0.22,0.22,0.22,0.22,0.22,0.22,0.23,0.23,0.23,0.23,0.24,0.24,0.25,0.25,0.26,0.26,0.27,0.27,0.26,0.25,0.24,0.23,0.22,0.20,0.19,0.17,0.16,0.15,0.14,0.14,0.14,0.14,0.14,0.14,0.14,0.14,0.14,0.14,0.14,0.14,0.14,0.14,0.14,0.15,0.15,0.15,0.15,0.15,0.15,0.14,0.14,0.13,0.13,0.12,0.11,0.11,0.10,0.09,0.08,0.07,0.07,0.07,0.07,0.07,0.07,0.06,0.06,0.06,0.06,0.06,0.06,0.06,0.06,0.06,0.07,0.07,0.08,0.10,0.11,0.12,0.14,0.15,0.16,0.18,0.18,0.19,0.20,0.22,0.23,0.24,0.25,0.26,0.27,0.28,0.29,0.30,0.31,0.32,0.34,0.35,0.36,0.38,0.39,0.40,0.42,0.44,0.45,0.47,0.48,0.50,0.52,0.53,0.54,0.56,0.57,0.58,0.58,0.59,0.59,0.58,0.58,0.58,0.57,0.56,0.55,0.54,0.53,0.52,0.51,0.49,0.48,0.47,0.46,0.44,0.43,0.42,0.41,0.40,0.39,0.37,0.36,0.35,0.34,0.33,0.31,0.30,0.28,0.27,0.25,0.23,0.22,0.20,0.19,0.18,0.17,0.16,0.15,0.14,0.13,0.12,0.11,0.10,0.09,0.08,0.08,0.07,0.07,0.07,0.07,0.07,0.07,0.07,0.07,0.07,0.07,0.07,0.07,0.07,0.08,0.08,0.08,0.08,0.07,0.07,0.07,0.07,0.07,0.07,0.07,0.07,0.07,0.08,0.08,0.08,0.08,0.08,0.08,0.08,0.08,0.08,0.08,0.08,0.07,0.07,0.07,0.07,0.07,0.07,0.07,0.08,0.07,0.07,0.07,0.07,0.07,0.07,0.07,0.07,0.07,0.08,0.08,0.08,0.08,0.08,0.08,0.08,0.08,0.08,0.08,0.08,0.08,0.08,0.08,0.08,0.08,0.08,0.08,0.07,0.07,0.07,0.08,0.09,0.09,0.11,0.12,0.13,0.14,0.15,0.15,0.15,0.16,0.16,0.16,0.16,0.16,0.16,0.16,0.17,0.17,0.18,0.19,0.19,0.19,0.19,0.19,0.19,0.19,0.19,0.19,0.20,0.20,0.20,0.20,0.20,0.19,0.19,0.19,0.19,0.19,0.19,0.19,0.18,0.18,0.17,0.16,0.15,0.14,0.13,0.12,0.11,0.11,0.11,0.11,0.11,0.11,0.11,0.11,0.10,0.10,0.10,0.09,0.09,0.09,0.09,0.10,0.11,0.11,0.12,0.14,0.15,0.16,0.16,0.17,0.18,0.19,0.20,0.21,0.22,0.23,0.24,0.25,0.26,0.27,0.27,0.28,0.29,0.30,0.31,0.32,0.33,0.34,0.35,0.36,0.37,0.37,0.38,0.38,0.38,0.39,0.39,0.39,0.40,0.40,0.40,0.40,0.39,0.39,0.39,0.39,0.38,0.38,0.38,0.38,0.39,0.39,0.39,0.40,0.40,0.40,0.40,0.40,0.39,0.39,0.39,0.38,0.38,0.38,0.37,0.37,0.37,0.37,0.37,0.37,0.37,0.38,0.38,0.39,0.40,0.41,0.42,0.43,0.44,0.45,0.46,0.47,0.49,0.49,0.50,0.51,0.51,0.52,0.52,0.53,0.53,0.53,0.53,0.53,0.53,0.52,0.52,0.52,0.52,0.52,0.53,0.54,0.54,0.55,0.56,0.57,0.58,0.58,0.59,0.59,0.60,0.60,0.60,0.60,0.60,0.61,0.61,0.60,0.61,0.61,0.61,0.61,0.61,0.61,0.61,0.61,0.61,0.61,0.62,0.62,0.62,0.62,0.62,0.62,0.62,0.63,0.64,0.64,0.65,0.65,0.66,0.66,0.66,0.66,0.67,0.66,0.66,0.66,0.66,0.66,0.66,0.66,0.66,0.66,0.66,0.66,0.66,0.66,0.66,0.66,0.66,0.66,0.65,0.65,0.65,0.65,0.65,0.65,0.65,0.64,0.64,0.64,0.64,0.64,0.64,0.64,0.63,0.63,0.63,0.63,0.62,0.62,0.62,0.62,0.61,0.61,0.61,0.60,0.60,0.60,0.60,0.59,0.59,0.58,0.58,0.58,0.57,0.57,0.57,0.57,0.57,0.56,0.56,0.56,0.56,0.56,0.55,0.55,0.55,0.55,0.54,0.54,0.54,0.54,0.53,0.53,0.53,0.53,0.52,0.52
P19793	0.66,0.66,0.66,0.65,0.65,0.65,0.64,0.64,0.63,0.63,0.63,0.63,0.62,0.62,0.62,0.61,0.61,0.61,0.61,0.61,0.60,0.60,0.60,0.60,0.59,0.59,0.59,0.59,0.59,0.59,0.58,0.58,0.58,0.58,0.58,0.58,0.58,0.57,0.57,0.57,0.57,0.57,0.57,0.57,0.57,0.57,0.57,0.57,0.58,0.58,0.58,0.58,0.59,0.59,0.59,0.59,0.59,0.59,0.59,0.60,0.60,0.60,0.60,0.60,0.60,0.60,0.60,0.60,0.61,0.60,0.61,0.60,0.61,0.60,0.60,0.60,0.60,0.60,0.60,0.60,0.60,0.60,0.61,0.61,0.61,0.61,0.61,0.61,0.61,0.61,0.61,0.61,0.61,0.62,0.62,0.62,0.62,0.62,0.62,0.62,0.62,0.62,0.62,0.62,0.62,0.62,0.62,0.62,0.61,0.60,0.59,0.58,0.57,0.56,0.54,0.53,0.51,0.50,0.48,0.47,0.46,0.44,0.43,0.41,0.40,0.38,0.37,0.35,0.34,0.32,0.31,0.29,0.28,0.26,0.24,0.23,0.21,0.20,0.18,0.17,0.16,0.14,0.13,0.11,0.10,0.09,0.07,0.06,0.05,0.05,0.04,0.03,0.03,0.03,0.03,0.03,0.03,0.03,0.03,0.03,0.03,0.03,0.03,0.03,0.03,0.03,0.03,0.03,0.03,0.03,0.03,0.03,0.03,0.03,0.03,0.03,0.03,0.03,0.03,0.03,0.03,0.03,0.03,0.03,0.03,0.03,0.03,0.04,0.04,0.05,0.06,0.07,0.08,0.09,0.10,0.11,0.12,0.13,0.14,0.15,0.16,0.18,0.19,0.20,0.21,0.22,0.23,0.23,0.24,0.24,0.24,0.24,0.24,0.24,0.24,0.24,0.24,0.24,0.24,0.24,0.24,0.24,0.24,0.24,0.25,0.25,0.26,0.27,0.28,0.28,0.29,0.29,0.30,0.30,0.30,0.31,0.31,0.31,0.31,0.31,0.31,0.31,0.30,0.29,0.28,0.27,0.26,0.26,0.25,0.25,0.25,0.25,0.25,0.25,0.26,0.26,0.26,0.26,0.26,0.26,0.26,0.26,0.26,0.26,0.25,0.25,0.24,0.23,0.22,0.21,0.20,0.18,0.17,0.16,0.14,0.13,0.12,0.10,0.09,0.08,0.07,0.06,0.05,0.05,0.05,0.04,0.04,0.04,0.04,0.04,0.04,0.03,0.03,0.03,0.03,0.03,0.03,0.03,0.03,0.03,0.03,0.03,0.03,0.03,0.03,0.03,0.04,0.04,0.04,0.04,0.04,0.04,0.05,0.05,0.05,0.05,0.05,0.05,0.05,0.05,0.05,0.05,0.05,0.05,0.05,0.05,0.05,0.05,0.05,0.05,0.05,0.05,0.05,0.05,0.05,0.05,0.05,0.05,0.05,0.05,0.05,0.05,0.05,0.05,0.05,0.04,0.04,0.04,0.04,0.04,0.03,0.03,0.03,0.03,0.03,0.03,0.03,0.03,0.03,0.03,0.02,0.02,0.02,0.02,0.02,0.02,0.02,0.02,0.02,0.02,0.02,0.02,0.02,0.02,0.02,0.02,0.02,0.02,0.02,0.02,0.02,0.02,0.02,0.02,0.02,0.02,0.02,0.02,0.02,0.02,0.02,0.03,0.03,0.03,0.03,0.03,0.03,0.03,0.03,0.03,0.03,0.02,0.02,0.02,0.02,0.02,0.02,0.02,0.02,0.02,0.02,0.02,0.03,0.03,0.03,0.03,0.04,0.04,0.04,0.05,0.05,0.06,0.06,0.07,0.07,0.08,0.09,0.09,0.10,0.10,0.11,0.11,0.12,0.12,0.13,0.13,0.14,0.15,0.17,0.18,0.20,0.22,0.22,0.23,0.23,0.24,0.25,0.25,0.26,0.27,0.27,0.28,0.29,0.29,0.30,0.31,0.32,0.32,0.33,0.33,0.34,0.35
P21453	0.38,0.36,0.35,0.34,0.33,0.32,0.31,0.30,0.29,0.28,0.28,0.27,0.26,0.26,0.25,0.25,0.25,0.25,0.25,0.25,0.25,0.25,0.24,0.23,0.23,0.22,0.22,0.21,0.20,0.19,0.18,0.17,0.16,0.15,0.14,0.14,0.13,0.13,0.12,0.12,0.12,0.12,0.12,0.12,0.12,0.12,0.11,0.11,0.12,0.12,0.12,0.12,0.12,0.12,0.12,0.12,0.12,0.12,0.11,0.11,0.11,0.10,0.10,0.09,0.09,0.08,0.08,0.08,0.07,0.07,0.07,0.07,0.07,0.07,0.07,0.07,0.07,0.07,0.07,0.07,0.07,0.07,0.07,0.07,0.07,0.07,0.08,0.08,0.08,0.08,0.08,0.08,0.08,0.08,0.08,0.07,0.07,0.07,0.07,0.06,0.06,0.06,0.06,0.06,0.06,0.06,0.06,0.05,0.05,0.05,0.05,0.06,0.06,0.06,0.06,0.06,0.06,0.06,0.06,0.06,0.06,0.07,0.07,0.07,0.07,0.08,0.08,0.08,0.09,0.10,0.11,0.12,0.13,0.13,0.15,0.15,0.15,0.16,0.16,0.16,0.16,0.16,0.16,0.17,0.17,0.17,0.17,0.17,0.17,0.17,0.17,0.17,0.17,0.17,0.17,0.17,0.17,0.17,0.16,0.17,0.16,0.16,0.16,0.16,0.16,0.15,0.15,0.14,0.14,0.13,0.12,0.11,0.10,0.09,0.08,0.07,0.06,0.06,0.06,0.05,0.05,0.05,0.05,0.05,0.05,0.05,0.04,0.04,0.04,0.04,0.04,0.04,0.04,0.04,0.04,0.04,0.04,0.04,0.04,0.04,0.04,0.04,0.04,0.04,0.05,0.05,0.05,0.05,0.06,0.06,0.06,0.07,0.08,0.08,0.09,0.10,0.11,0.11,0.12,0.13,0.14,0.15,0.16,0.17,0.18,0.18,0.19,0.20,0.20,0.21,0.22,0.22,0.22,0.23,0.23,0.23,0.24,0.24,0.24,0.24,0.24,0.24,0.24,0.24,0.24,0.23,0.23,0.23,0.22,0.22,0.22,0.21,0.20,0.20,0.19,0.18,0.17,0.17,0.16,0.15,0.14,0.13,0.12,0.11,0.11,0.10,0.09,0.09,0.08,0.08,0.07,0.07,0.06,0.06,0.06,0.06,0.05,0.05,0.05,0.05,0.05,0.05,0.05,0.05,0.05,0.05,0.05,0.05,0.05,0.05,0.05,0.06,0.06,0.06,0.06,0.07,0.07,0.07,0.08,0.08,0.08,0.08,0.08,0.08,0.09,0.09,0.09,0.10,0.11,0.12,0.13,0.14,0.16,0.17,0.18,0.20,0.21,0.22,0.24,0.25,0.27,0.28,0.29,0.31,0.32,0.34,0.35,0.36,0.38,0.39,0.41,0.42,0.43,0.44,0.45,0.46,0.47,0.48,0.49,0.50,0.51,0.52,0.53,0.54,0.55,0.56,0.57,0.58,0.59,0.60,0.60,0.60,0.59,0.59,0.59,0.59,0.58,0.58,0.58,0.57,0.57,0.56,0.56,0.56,0.56,0.56,0.56,0.55,0.55,0.55,0.55,0.54,0.54,0.54,0.54,0.54,0.54,0.54,0.54,0.54,0.54,0.54
O95977	0.31,0.30,0.29,0.28,0.27,0.27,0.26,0.25,0.25,0.24,0.24,0.24,0.23,0.23,0.23,0.23,0.24,0.24,0.25,0.25,0.26,0.26,0.25,0.25,0.25,0.24,0.23,0.22,0.21,0.21,0.20,0.20,0.20,0.20,0.20,0.20,0.19,0.19,0.19,0.19,0.19,0.19,0.19,0.19,0.19,0.19,0.19,0.19,0.19,0.19,0.19,0.18,0.18,0.18,0.18,0.18,0.18,0.17,0.17,0.16,0.15,0.14,0.13,0.13,0.12,0.11,0.10,0.10,0.10,0.10,0.09,0.09,0.09,0.09,0.09,0.09,0.09,0.09,0.09,0.09,0.08,0.09,0.09,0.09,0.09,0.09,0.09,0.09,0.09,0.09,0.09,0.09,0.09,0.09,0.09,0.08,0.08,0.08,0.07,0.07,0.07,0.07,0.06,0.06,0.06,0.06,0.06,0.06,0.06,0.06,0.06,0.06,0.06,0.06,0.06,0.06,0.06,0.06,0.07,0.07,0.07,0.07,0.07,0.08,0.08,0.08,0.08,0.08,0.09,0.09,0.10,0.10,0.11,0.11,0.11,0.12,0.12,0.12,0.12,0.13,0.13,0.13,0.13,0.13,0.13,0.13,0.13,0.13,0.13,0.13,0.13,0.13,0.13,0.12,0.12,0.12,0.12,0.12,0.12,0.11,0.11,0.11,0.11,0.10,0.10,0.10,0.10,0.09,0.09,0.09,0.08,0.08,0.07,0.07,0.06,0.06,0.06,0.06,0.05,0.05,0.05,0.05,0.05,0.05,0.05,0.05,0.05,0.05,0.05,0.05,0.05,0.05,0.05,0.05,0.05,0.05,0.05,0.06,0.06,0.06,0.06,0.06,0.07,0.07,0.07,0.07,0.08,0.08,0.08,0.08,0.08,0.08,0.09,0.09,0.09,0.09,0.10,0.10,0.10,0.10,0.11,0.11,0.12,0.12,0.13,0.13,0.14,0.14,0.15,0.15,0.16,0.16,0.17,0.18,0.18,0.18,0.19,0.19,0.19,0.19,0.20,0.20,0.20,0.20,0.19,0.19,0.19,0.19,0.19,0.19,0.19,0.18,0.18,0.18,0.18,0.17,0.17,0.17,0.18,0.18,0.18,0.19,0.19,0.19,0.19,0.19,0.19,0.19,0.19,0.18,0.18,0.18,0.17,0.17,0.16,0.16,0.16,0.15,0.15,0.15,0.15,0.15,0.15,0.15,0.16,0.16,0.17,0.18,0.18,0.19,0.20,0.21,0.21,0.21,0.22,0.22,0.22,0.22,0.22,0.22,0.22,0.21,0.21,0.21,0.20,0.20,0.20,0.20,0.20,0.21,0.21,0.22,0.23,0.23,0.24,0.25,0.25,0.26,0.27,0.27,0.28,0.29,0.29,0.30,0.31,0.31,0.32,0.33,0.33,0.34,0.34,0.35,0.35,0.36,0.37,0.38,0.40,0.41,0.42,0.44,0.45,0.46,0.47,0.49,0.50,0.51,0.52,0.53,0.54,0.55,0.56,0.57,0.58,0.58,0.59,0.59,0.60,0.61,0.61,0.62,0.63,0.63,0.63,0.64,0.64,0.65,0.65,0.65,0.65,0.65,0.65,0.65,0.66,0.66,0.66,0.66,0.66,0.66,0.65,0.65,0.65,0.65,0.65,0.64
Q14D33	0.18,0.18,0.18,0.17,0.17,0.17,0.17,0.17,0.17,0.17,0.17,0.17,0.18,0.18,0.18,0.19,0.19,0.20,0.20,0.21,0.21,0.21,0.21,0.21,0.21,0.21,0.21,0.21,0.21,0.22,0.23,0.23,0.23,0.24,0.24,0.25,0.25,0.25,0.25,0.26,0.26,0.26,0.27,0.27,0.28,0.28,0.29,0.29,0.30,0.30,0.30,0.30,0.30,0.29,0.29,0.28,0.28,0.27,0.27,0.26,0.26,0.25,0.25,0.24,0.24,0.24,0.24,0.24,0.24,0.24,0.24,0.24,0.23,0.24,0.24,0.24,0.24,0.24,0.25,0.25,0.26,0.26,0.26,0.26,0.26,0.26,0.26,0.26,0.26,0.26,0.26,0.26,0.27,0.27,0.27,0.27,0.27,0.27,0.27,0.27,0.27,0.27,0.28,0.28,0.28,0.28,0.29,0.30,0.30,0.31,0.32,0.33,0.34,0.35,0.35,0.36,0.37,0.38,0.39,0.40,0.40,0.41,0.41,0.42,0.43,0.43,0.44,0.44,0.45,0.45,0.46,0.47,0.47,0.48,0.50,0.51,0.52,0.53,0.55,0.56,0.57,0.58,0.60,0.61,0.62,0.63,0.65,0.66,0.66,0.67,0.67,0.67,0.67,0.67,0.67,0.68,0.68,0.68,0.68,0.68,0.68,0.68,0.68,0.68,0.69,0.69,0.70,0.70,0.70,0.71,0.71,0.72,0.72,0.72,0.72,0.72,0.72,0.72,0.72,0.71,0.71,0.70,0.69,0.68,0.66,0.65,0.64,0.64,0.63,0.62,0.62,0.62,0.62,0.62,0.62,0.61,0.61,0.61,0.61,0.61,0.61,0.61,0.61,0.60,0.60,0.60,0.60,0.60,0.60,0.60,0.60,0.60,0.60,0.60,0.60,0.60,0.60,0.60,0.59,0.59,0.59,0.59,0.59,0.59,0.59,0.59,0.59,0.60,0.60,0.60,0.61,0.61,0.61,0.61,0.61,0.61,0.61,0.61,0.60,0.60,0.59,0.58,0.58,0.57,0.56,0.55,0.54,0.53,0.52,0.51,0.51,0.50,0.50,0.50,0.50,0.50,0.50,0.50,0.50,0.50,0.51,0.52,0.53,0.54,0.55,0.56,0.57,0.57,0.58,0.58,0.59,0.59,0.59,0.60,0.60,0.60,0.60,0.60,0.60,0.60,0.60,0.61,0.61,0.62,0.62,0.63,0.63,0.64,0.64,0.64,0.64,0.64,0.64,0.64,0.64,0.64,0.64,0.63,0.63,0.63,0.63,0.62,0.62,0.61,0.60,0.59,0.58,0.58,0.57,0.56,0.55,0.55,0.54,0.54,0.53,0.53,0.52,0.51,0.50,0.49,0.48,0.47,0.47,0.47,0.46,0.46,0.46,0.46,0.46,0.46,0.46,0.46,0.46,0.46,0.46,0.46,0.46,0.46,0.46,0.46,0.46,0.47,0.47,0.47,0.47,0.47,0.47,0.47,0.47,0.46,0.46,0.46,0.46,0.46,0.46,0.46,0.47,0.47,0.48,0.49,0.50,0.51,0.52,0.53,0.54,0.55,0.55,0.56,0.56,0.57,0.57,0.58,0.58,0.59,0.59,0.59,0.59,0.59,0.59,0.59,0.59,0.59,0.59,0.59,0.60,0.60,0.61,0.61,0.62,0.63,0.64,0.65,0.66,0.66,0.67,0.67,0.67,0.68,0.68,0.68,0.68,0.68,0.68,0.68,0.68,0.68,0.68,0.68,0.68,0.68,0.68,0.68,0.68,0.68,0.68,0.68,0.68,0.68,0.68,0.68,0.68,0.68,0.68,0.68,0.68,0.68,0.68,0.69,0.69,0.69,0.69,0.69,0.69,0.69,0.69,0.69,0.69,0.69,0.69,0.69,0.69,0.69,0.69,0.69,0.69,0.68,0.68,0.68,0.67,0.67,0.66,0.65,0.64,0.63,0.62,0.61,0.60,0.60,0.59,0.58,0.57,0.57,0.56,0.55,0.55,0.55,0.55,0.55,0.54,0.54,0.54,0.54,0.54,0.54,0.54,0.54,0.54,0.54,0.54,0.54,0.54,0.54,0.54,0.54,0.54,0.54,0.55,0.55,0.55,0.56,0.57,0.57,0.58,0.59,0.60,0.61,0.61,0.62,0.63,0.64,0.65,0.66,0.66,0.67,0.67,0.68,0.68,0.68,0.68,0.68,0.68,0.68,0.68,0.68,0.68,0.67,0.67,0.67,0.67,0.66,0.66,0.65,0.64,0.63,0.62,0.61,0.60,0.59,0.58,0.56,0.55,0.54,0.52,0.51,0.50,0.49,0.48,0.47,0.46,0.45,0.44,0.43,0.42,0.42,0.42,0.42,0.41,0.41,0.41,0.41,0.41,0.41,0.40,0.39,0.39,0.38,0.37,0.37,0.36,0.35,0.35,0.34,0.34,0.34,0.34,0.34,0.34,0.35,0.35,0.36,0.37,0.38
Q92503	0.09,0.08,0.08,0.08,0.08,0.08,0.08,0.08,0.08,0.08,0.08,0.08,0.08,0.09,0.09,0.09,0.09,0.09,0.09,0.09,0.09,0.08,0.07,0.07,0.07,0.07,0.07,0.07,0.07,0.07,0.07,0.06,0.06,0.06,0.06,0.06,0.06,0.06,0.06,0.06,0.07,0.07,0.07,0.08,0.09,0.09,0.09,0.10,0.11,0.11,0.12,0.12,0.13,0.13,0.13,0.13,0.13,0.13,0.13,0.13,0.13,0.13,0.13,0.13,0.13,0.13,0.13,0.13,0.13,0.13,0.13,0.13,0.13,0.13,0.13,0.13,0.13,0.13,0.13,0.13,0.13,0.13,0.13,0.13,0.13,0.12,0.12,0.12,0.11,0.10,0.10,0.09,0.09,0.08,0.07,0.07,0.06,0.06,0.06,0.06,0.06,0.06,0.06,0.06,0.06,0.06,0.06,0.06,0.07,0.07,0.07,0.07,0.07,0.07,0.08,0.08,0.09,0.09,0.09,0.10,0.10,0.10,0.10,0.10,0.10,0.10,0.11,0.11,0.11,0.11,0.12,0.12,0.13,0.13,0.14,0.14,0.15,0.15,0.15,0.15,0.15,0.15,0.15,0.15,0.16,0.16,0.16,0.15,0.15,0.15,0.15,0.15,0.15,0.15,0.15,0.15,0.14,0.14,0.14,0.13,0.13,0.13,0.12,0.12,0.12,0.13,0.14,0.15,0.15,0.16,0.17,0.18,0.19,0.21,0.22,0.23,0.24,0.25,0.27,0.28,0.29,0.31,0.32,0.34,0.35,0.37,0.39,0.40,0.42,0.43,0.45,0.47,0.48,0.50,0.52,0.54,0.55,0.57,0.59,0.61,0.62,0.64,0.65,0.67,0.68,0.69,0.70,0.71,0.71,0.71,0.72,0.72,0.72,0.72,0.72,0.71,0.70,0.69,0.68,0.66,0.65,0.63,0.62,0.60,0.59,0.58,0.56,0.55,0.53,0.52,0.50,0.49,0.47,0.46,0.44,0.42,0.41,0.39,0.37,0.35,0.34,0.32,0.31,0.29,0.27,0.26,0.25,0.23,0.22,0.21,0.20,0.19,0.18,0.17,0.15,0.14,0.13,0.13,0.13,0.12,0.12,0.12,0.12,0.12,0.11,0.11,0.11,0.11,0.11,0.11,0.11,0.11,0.11,0.10,0.10,0.10,0.10,0.11,0.11,0.11,0.11,0.11,0.11,0.12,0.12,0.12,0.12,0.12,0.13,0.12,0.12,0.11,0.11,0.10,0.10,0.10,0.10,0.10,0.10,0.10,0.10,0.10,0.10,0.10,0.10,0.10,0.10,0.10,0.10,0.10,0.10,0.10,0.10,0.09,0.09,0.09,0.09,0.09,0.09,0.09,0.08,0.08,0.08,0.07,0.07,0.07,0.07,0.06,0.06,0.06,0.06,0.06,0.06,0.06,0.06,0.06,0.06,0.06,0.06,0.06,0.06,0.06,0.06,0.06,0.06,0.06,0.06,0.06,0.06,0.06,0.06,0.06,0.06,0.06,0.06,0.06,0.06,0.06,0.06,0.06,0.06,0.06,0.06,0.07,0.07,0.07,0.07,0.07,0.07,0.07,0.07,0.07,0.06,0.06,0.06,0.06,0.05,0.05,0.05,0.05,0.05,0.05,0.06,0.06,0.06,0.07,0.07,0.08,0.08,0.08,0.09,0.09,0.09,0.09,0.10,0.10,0.10,0.10,0.10,0.10,0.10,0.10,0.10,0.10,0.10,0.10,0.10,0.10,0.10,0.10,0.09,0.09,0.10,0.10,0.10,0.10,0.10,0.10,0.11,0.11,0.11,0.11,0.11,0.11,0.11,0.11,0.11,0.10,0.10,0.10,0.10,0.10,0.10,0.10,0.10,0.10,0.10,0.10,0.10,0.10,0.10,0.10,0.10,0.10,0.10,0.11,0.11,0.11,0.11,0.12,0.12,0.12,0.12,0.12,0.12,0.12,0.12,0.12,0.12,0.12,0.11,0.11,0.11,0.10,0.10,0.10,0.10,0.10,0.09,0.09,0.09,0.09,0.09,0.09,0.09,0.09,0.09,0.09,0.09,0.09,0.10,0.10,0.10,0.10,0.10,0.10,0.10,0.10,0.11,0.12,0.12,0.13,0.14,0.15,0.16,0.17,0.18,0.19,0.21,0.22,0.23,0.25,0.26,0.27,0.28,0.28,0.28,0.28,0.28,0.28,0.29,0.29,0.29,0.29,0.29,0.29,0.29,0.29,0.29,0.28,0.28,0.28,0.28,0.28,0.28,0.28,0.28,0.28,0.28,0.28,0.27,0.26,0.26,0.25,0.25,0.24,0.23,0.22,0.21,0.20,0.18,0.17,0.16,0.15,0.14,0.13,0.13,0.12,0.12,0.13,0.13,0.13,0.14,0.14,0.15,0.16,0.18,0.19,0.21,0.22,0.23,0.25,0.26,0.28,0.29,0.31,0.32,0.33,0.34,0.35,0.36,0.36,0.36,0.36,0.36,0.35,0.35,0.35,0.35,0.35,0.35,0.35,0.35,0.35,0.36,0.36,0.36,0.36,0.36,0.36,0.35,0.35,0.35,0.34,0.34,0.33,0.33,0.32,0.31,0.30,0.30,0.29,0.27,0.26,0.25,0.23,0.22,0.20,0.19,0.18,0.17,0.16,0.15,0.15,0.14,0.14,0.14,0.14,0.13,0.14,0.14,0.15,0.16,0.17,0.19,0.20,0.21,0.22,0.23,0.24,0.26,0.27,0.28,0.29,0.30,0.31,0.31,0.32,0.33,0.33,0.34,0.35,0.35,0.35,0.35,0.35,0.35,0.36,0.36,0.36,0.36,0.37,0.37,0.37,0.38,0.38,0.39,0.39,0.40,0.41,0.41,0.42,0.42,0.43,0.42,0.42,0.43,0.43,0.43,0.43,0.43,0.44,0.44,0.44,0.45,0.45,0.46,0.46,0.46,0.46,0.47,0.47,0.47,0.48,0.49,0.50,0.52,0.53,0.54,0.56,0.57,0.58,0.59,0.61,0.62,0.63,0.64,0.65,0.66,0.67,0.67,0.68,0.68,0.68,0.69,0.69,0.69,0.69,0.69,0.69,0.70,0.70,0.70,0.70,0.70
Q9NV23	0.37,0.36,0.34,0.33,0.32,0.31,0.30,0.29,0.28,0.27,0.27,0.26,0.25,0.24,0.24,0.23,0.23,0.23,0.22,0.22,0.21,0.20,0.18,0.17,0.15,0.14,0.13,0.12,0.11,0.10,0.09,0.08,0.07,0.06,0.06,0.06,0.06,0.06,0.06,0.06,0.06,0.06,0.06,0.06,0.06,0.06,0.06,0.06,0.06,0.06,0.06,0.06,0.06,0.06,0.06,0.06,0.06,0.06,0.06,0.06,0.06,0.06,0.06,0.07,0.07,0.07,0.07,0.07,0.07,0.06,0.06,0.06,0.06,0.06,0.06,0.06,0.06,0.06,0.06,0.06,0.06,0.06,0.06,0.05,0.05,0.05,0.05,0.05,0.05,0.05,0.05,0.05,0.05,0.05,0.05,0.05,0.05,0.05,0.05,0.05,0.05,0.05,0.05,0.05,0.05,0.05,0.04,0.04,0.04,0.04,0.04,0.04,0.04,0.04,0.04,0.04,0.04,0.04,0.05,0.05,0.05,0.05,0.06,0.06,0.06,0.06,0.07,0.07,0.07,0.07,0.07,0.07,0.07,0.07,0.07,0.07,0.07,0.07,0.07,0.07,0.08,0.08,0.08,0.08,0.08,0.09,0.09,0.09,0.09,0.09,0.09,0.09,0.09,0.09,0.09,0.09,0.09,0.09,0.09,0.09,0.09,0.08,0.08,0.08,0.08,0.08,0.08,0.07,0.07,0.07,0.08,0.08,0.08,0.09,0.09,0.10,0.10,0.10,0.10,0.10,0.10,0.10,0.10,0.09,0.09,0.09,0.09,0.08,0.08,0.08,0.08,0.08,0.08,0.08,0.08,0.08,0.08,0.08,0.08,0.08,0.08,0.08,0.08,0.08,0.08,0.08,0.08,0.08,0.08,0.08,0.07,0.07,0.07,0.06,0.06,0.05,0.05,0.04,0.04,0.04,0.04,0.04,0.04,0.04,0.03,0.04,0.04,0.04,0.04,0.04,0.04,0.04,0.04,0.04,0.04,0.04,0.04,0.04,0.04,0.04,0.05,0.05,0.06,0.07,0.08,0.08,0.08,0.08,0.08,0.08,0.08,0.09,0.09,0.09,0.09,0.10,0.10,0.10,0.10,0.11,0.11,0.11,0.11,0.12,0.12
P18405	0.14,0.14,0.13,0.13,0.13,0.12,0.12,0.12,0.12,0.12,0.12,0.13,0.13,0.14,0.14,0.15,0.16,0.17,0.17,0.18,0.18,0.18,0.18,0.18,0.19,0.19,0.20,0.19,0.20,0.20,0.20,0.20,0.20,0.20,0.20,0.20,0.20,0.20,0.20,0.20,0.20,0.20,0.20,0.20,0.20,0.20,0.20,0.20,0.20,0.20,0.19,0.19,0.19,0.19,0.19,0.18,0.17,0.16,0.15,0.14,0.14,0.13,0.12,0.11,0.10,0.09,0.08,0.07,0.07,0.06,0.06,0.06,0.06,0.05,0.05,0.05,0.05,0.05,0.05,0.05,0.05,0.05,0.05,0.05,0.06,0.06,0.06,0.07,0.07,0.08,0.08,0.08,0.08,0.08,0.08,0.07,0.07,0.07,0.07,0.07,0.07,0.07,0.07,0.07,0.07,0.07,0.07,0.07,0.07,0.07,0.07,0.07,0.07,0.07,0.07,0.07,0.07,0.07,0.07,0.07,0.07,0.07,0.07,0.07,0.07,0.07,0.07,0.06,0.06,0.05,0.05,0.04,0.04,0.04,0.04,0.03,0.03,0.03,0.03,0.03,0.03,0.03,0.03,0.03,0.03,0.03,0.03,0.03,0.03,0.03,0.03,0.03,0.03,0.03,0.03,0.03,0.04,0.04,0.05,0.05,0.06,0.06,0.06,0.06,0.06,0.06,0.06,0.06,0.06,0.06,0.06,0.06,0.06,0.06,0.06,0.06,0.06,0.06,0.06,0.06,0.06,0.06,0.06,0.06,0.06,0.06,0.06,0.06,0.06,0.06,0.06,0.06,0.06,0.06,0.06,0.06,0.05,0.05,0.04,0.04,0.03,0.03,0.02,0.02,0.02,0.02,0.02,0.02,0.02,0.02,0.02,0.03,0.03,0.03,0.03,0.03,0.03,0.03,0.03,0.03,0.03,0.04,0.04,0.04,0.04,0.04,0.04,0.04,0.04,0.04,0.04,0.04,0.04,0.04,0.04,0.05,0.05,0.05,0.05,0.05,0.05,0.05,0.06,0.06,0.06,0.06,0.06,0.06,0.06,0.06,0.06,0.06,0.06,0.06,0.06,0.06,0.05,0.05,0.05
Q9Y6R1	0.68,0.68,0.69,0.69,0.69,0.69,0.68,0.68,0.68,0.67,0.66,0.66,0.66,0.65,0.65,0.65,0.65,0.65,0.65,0.65,0.65,0.65,0.65,0.65,0.65,0.65,0.65,0.65,0.65,0.65,0.65,0.65,0.65,0.65,0.65,0.65,0.65,0.65,0.65,0.65,0.65,0.65,0.65,0.65,0.65,0.65,0.65,0.66,0.66,0.66,0.66,0.67,0.67,0.68,0.68,0.68,0.69,0.69,0.69,0.69,0.69,0.69,0.69,0.69,0.68,0.67,0.66,0.65,0.65,0.64,0.63,0.62,0.61,0.60,0.59,0.58,0.57,0.56,0.56,0.55,0.55,0.54,0.53,0.53,0.52,0.50,0.49,0.48,0.47,0.45,0.44,0.42,0.41,0.39,0.38,0.36,0.35,0.35,0.34,0.33,0.32,0.31,0.30,0.29,0.28,0.27,0.26,0.26,0.26,0.25,0.24,0.24,0.24,0.24,0.24,0.23,0.23,0.22,0.22,0.21,0.21,0.21,0.21,0.20,0.20,0.20,0.20,0.20,0.20,0.20,0.20,0.20,0.21,0.21,0.21,0.21,0.21,0.21,0.20,0.20,0.19,0.18,0.18,0.17,0.17,0.17,0.17,0.17,0.17,0.17,0.17,0.17,0.17,0.17,0.17,0.17,0.17,0.17,0.17,0.17,0.16,0.15,0.15,0.14,0.14,0.13,0.13,0.13,0.12,0.12,0.12,0.12,0.12,0.12,0.12,0.12,0.12,0.12,0.12,0.12,0.12,0.12,0.12,0.12,0.12,0.13,0.13,0.13,0.13,0.13,0.13,0.13,0.13,0.13,0.14,0.15,0.15,0.16,0.17,0.19,0.20,0.21,0.22,0.23,0.24,0.25,0.26,0.27,0.29,0.30,0.31,0.32,0.33,0.34,0.35,0.36,0.37,0.38,0.39,0.41,0.42,0.43,0.44,0.46,0.47,0.48,0.49,0.51,0.52,0.54,0.55,0.56,0.57,0.59,0.60,0.61,0.61,0.61,0.62,0.62,0.61,0.61,0.61,0.61,0.60,0.60,0.60,0.60,0.59,0.59,0.59,0.58,0.58,0.57,0.57,0.56,0.55,0.55,0.54,0.53,0.52,0.51,0.50,0.48,0.47,0.46,0.44,0.43,0.41,0.40,0.38,0.37,0.36,0.34,0.33,0.32,0.30,0.29,0.28,0.27,0.25,0.24,0.23,0.22,0.21,0.20,0.20,0.19,0.18,0.17,0.17,0.16,0.16,0.15,0.15,0.15,0.14,0.14,0.14,0.13,0.13,0.13,0.12,0.12,0.12,0.12,0.12,0.12,0.12,0.12,0.12,0.13,0.13,0.13,0.13,0.13,0.13,0.12,0.12,0.12,0.12,0.12,0.12,0.12,0.12,0.12,0.12,0.12,0.12,0.13,0.13,0.13,0.12,0.12,0.12,0.12,0.12,0.12,0.11,0.11,0.11,0.12,0.12,0.12,0.12,0.12,0.12,0.12,0.12,0.12,0.12,0.12,0.12,0.12,0.12,0.13,0.13,0.13,0.14,0.14,0.15,0.15,0.16,0.17,0.17,0.18,0.19,0.19,0.20,0.20,0.20,0.21,0.21,0.22,0.22,0.23,0.24,0.25,0.26,0.27,0.28,0.29,0.30,0.31,0.31,0.32,0.33,0.34,0.36,0.37,0.38,0.40,0.41,0.43,0.44,0.45,0.47,0.48,0.49,0.50,0.51,0.52,0.53,0.54,0.54,0.55,0.56,0.57,0.58,0.59,0.61,0.61,0.62,0.62,0.62,0.62,0.61,0.61,0.60,0.60,0.59,0.58,0.57,0.57,0.56,0.55,0.54,0.53,0.52,0.51,0.49,0.48,0.47,0.45,0.44,0.42,0.41,0.39,0.38,0.36,0.35,0.34,0.32,0.31,0.30,0.28,0.27,0.26,0.24,0.23,0.21,0.20,0.18,0.18,0.17,0.16,0.16,0.15,0.15,0.15,0.14,0.14,0.14,0.14,0.14,0.15,0.15,0.15,0.15,0.15,0.15,0.16,0.16,0.16,0.16,0.16,0.16,0.16,0.16,0.17,0.17,0.17,0.17,0.17,0.16,0.16,0.16,0.16,0.15,0.15,0.15,0.15,0.15,0.14,0.14,0.14,0.14,0.14,0.14,0.13,0.13,0.13,0.13,0.13,0.12,0.12,0.12,0.12,0.12,0.11,0.11,0.11,0.11,0.11,0.11,0.11,0.11,0.11,0.11,0.11,0.11,0.10,0.10,0.10,0.10,0.10,0.10,0.10,0.11,0.11,0.11,0.11,0.11,0.11,0.11,0.11,0.11,0.11,0.11,0.11,0.11,0.10,0.10,0.10,0.10,0.10,0.10,0.10,0.10,0.10,0.10,0.10,0.10,0.10,0.10,0.10,0.10,0.11,0.11,0.11,0.12,0.12,0.12,0.12,0.13,0.13,0.13,0.13,0.13,0.13,0.13,0.13,0.13,0.14,0.14,0.14,0.14,0.14,0.15,0.15,0.15,0.15,0.15,0.15,0.15,0.16,0.16,0.16,0.16,0.16,0.16,0.16,0.16,0.16,0.16,0.17,0.17,0.17,0.17,0.18,0.18,0.19,0.19,0.20,0.21,0.21,0.21,0.22,0.22,0.22,0.22,0.23,0.23,0.24,0.25,0.26,0.27,0.28,0.30,0.31,0.32,0.34,0.35,0.36,0.38,0.39,0.40,0.42,0.43,0.44,0.46,0.47,0.48,0.50,0.51,0.51,0.52,0.53,0.54,0.55,0.55,0.55,0.56,0.55,0.55,0.55,0.55,0.55,0.55,0.55,0.56,0.56,0.56,0.55,0.55,0.54,0.54,0.53,0.52,0.51,0.50,0.50,0.49,0.48,0.47,0.46,0.45,0.45,0.44,0.43,0.42,0.40,0.39,0.37,0.36,0.34,0.33,0.32,0.30,0.29,0.27,0.26,0.25,0.24,0.23,0.22,0.21,0.21,0.20,0.20,0.19,0.19,0.18,0.18,0.18,0.18,0.17,0.17,0.17,0.17,0.17,0.17,0.16,0.16,0.16,0.15,0.15,0.15,0.15,0.14,0.14,0.14,0.14,0.14,0.14,0.14,0.15,0.15,0.15,0.15,0.15,0.15,0.15,0.15,0.15,0.15,0.15,0.15,0.16,0.16,0.16,0.16,0.16,0.17,0.17,0.17,0.18,0.18,0.18,0.18,0.18,0.18,0.18,0.18,0.19,0.19,0.19,0.19,0.18,0.18,0.18,0.18,0.18,0.19,0.19,0.19,0.19,0.19,0.19,0.19,0.19,0.19,0.19,0.19,0.19,0.19,0.19,0.19,0.19,0.19,0.19,0.18,0.18,0.18,0.17,0.17,0.16,0.16,0.15,0.15,0.15,0.15,0.14,0.14,0.13,0.13,0.13,0.13,0.13,0.13,0.14,0.14,0.14,0.14,0.14,0.14,0.14,0.14,0.14,0.14,0.14,0.13,0.13,0.13,0.13,0.13,0.13,0.13,0.13,0.13,0.13,0.13,0.13,0.13,0.12,0.12,0.12,0.12,0.12,0.12,0.12,0.12,0.12,0.12,0.12,0.12,0.12,0.12,0.11,0.11,0.11,0.10,0.10,0.10,0.10,0.10,0.10,0.11,0.11,0.12,0.13,0.14,0.15,0.16,0.17,0.18,0.19,0.20,0.21,0.21,0.22,0.22,0.23,0.23,0.23,0.23,0.23,0.23,0.23,0.23,0.23,0.23,0.23,0.23,0.23,0.23,0.22,0.22,0.23,0.23,0.23,0.23,0.23,0.24,0.24,0.24,0.24,0.24,0.24,0.23,0.23,0.22,0.21,0.20,0.19,0.18,0.17,0.16,0.16,0.15,0.15,0.14,0.14,0.14,0.14,0.14,0.14,0.15,0.15,0.16,0.16,0.16,0.16,0.16,0.16,0.17,0.17,0.17,0.17,0.17,0.17,0.16,0.16,0.16,0.16,0.16,0.16,0.16,0.17,0.17,0.17,0.18,0.18,0.18,0.19,0.19,0.19,0.19,0.19,0.19,0.19,0.19,0.19,0.19,0.18,0.18,0.18,0.18,0.18,0.17,0.17,0.17,0.17,0.17,0.17,0.17,0.17,0.17,0.17,0.17,0.18,0.18,0.18,0.18,0.18,0.18,0.19,0.18,0.18,0.18,0.18,0.17,0.17,0.17,0.17,0.16,0.16,0.16,0.16,0.16,0.17,0.17,0.17,0.17,0.17,0.18,0.18,0.18,0.19,0.19,0.20,0.20,0.21,0.21,0.22,0.23,0.25,0.26,0.27,0.28,0.29,0.30,0.30,0.31,0.32,0.33,0.33,0.34,0.34,0.35,0.36,0.37,0.38,0.39,0.40,0.41,0.42,0.43,0.44,0.45,0.47,0.48,0.49,0.50,0.52,0.53,0.54,0.55,0.56,0.57,0.58,0.59,0.60,0.61,0.62,0.62,0.62,0.62,0.62,0.62,0.62,0.62,0.62,0.62,0.62,0.63,0.63,0.63,0.64,0.64,0.65,0.65,0.65,0.66,0.66,0.66,0.66,0.66,0.66,0.66,0.66,0.66,0.66,0.66,0.66,0.66,0.66,0.65,0.65,0.65,0.65,0.65,0.65,0.65,0.64,0.64,0.64,0.64,0.65,0.65,0.65,0.65,0.66,0.66,0.66,0.66,0.66,0.66,0.66
Q96FV2	0.33,0.31,0.30,0.29,0.28,0.27,0.26,0.25,0.25,0.24,0.23,0.22,0.22,0.21,0.21,0.20,0.20,0.20,0.19,0.19,0.19,0.17,0.15,0.13,0.12,0.10,0.09,0.08,0.06,0.05,0.04,0.03,0.03,0.03,0.03,0.03,0.03,0.03,0.03,0.03,0.03,0.03,0.03,0.03,0.03,0.03,0.03,0.03,0.03,0.03,0.03,0.03,0.03,0.03,0.03,0.02,0.02,0.02,0.02,0.02,0.02,0.02,0.02,0.02,0.02,0.02,0.02,0.02,0.02,0.02,0.02,0.02,0.02,0.02,0.02,0.02,0.02,0.02,0.02,0.02,0.02,0.02,0.02,0.03,0.03,0.03,0.03,0.04,0.04,0.04,0.04,0.04,0.04,0.04,0.04,0.04,0.04,0.04,0.04,0.04,0.04,0.04,0.04,0.04,0.04,0.04,0.04,0.04,0.04,0.04,0.04,0.04,0.04,0.04,0.04,0.04,0.04,0.04,0.04,0.04,0.04,0.04,0.03,0.03,0.03,0.03,0.03,0.03,0.03,0.02,0.03,0.03,0.03,0.03,0.03,0.04,0.04,0.04,0.04,0.04,0.04,0.04,0.04,0.04,0.04,0.04,0.04,0.04,0.04,0.04,0.04,0.04,0.04,0.04,0.04,0.04,0.04,0.04,0.04,0.04,0.04,0.04,0.04,0.04,0.04,0.04,0.04,0.04,0.04,0.04,0.03,0.03,0.03,0.03,0.03,0.03,0.03,0.03,0.03,0.02,0.02,0.02,0.02,0.02,0.02,0.03,0.03,0.03,0.03,0.03,0.03,0.03,0.03,0.03,0.03,0.03,0.03,0.03,0.03,0.03,0.03,0.03,0.03,0.03,0.03,0.03,0.03,0.03,0.03,0.03,0.03,0.04,0.04,0.04,0.04,0.05,0.05,0.06,0.06,0.07,0.07,0.07,0.07,0.07,0.08,0.08,0.08,0.08,0.08,0.08,0.08,0.08,0.08,0.08,0.08,0.08,0.08,0.08,0.08,0.08,0.08,0.08,0.08,0.08,0.08,0.08,0.08,0.08,0.07,0.07,0.07,0.07,0.07,0.07,0.07,0.07,0.06,0.06,0.05,0.05,0.05,0.05,0.05,0.05,0.05,0.05,0.05,0.05,0.05,0.04,0.04,0.04,0.04,0.04,0.04,0.04,0.04,0.04,0.04,0.04,0.05,0.05,0.04,0.04,0.04,0.04,0.04,0.04,0.04,0.05,0.05,0.05,0.05,0.04,0.04,0.04,0.04,0.04,0.04,0.04,0.04,0.04,0.04,0.04,0.04,0.04,0.04,0.04,0.04,0.04,0.04,0.04,0.04,0.04,0.04,0.04,0.05,0.05,0.04,0.04,0.04,0.04,0.04,0.04,0.05,0.05,0.05,0.05,0.05,0.05,0.05,0.05,0.05,0.05,0.05,0.05,0.05,0.05,0.05,0.05,0.05,0.05,0.05,0.05,0.04,0.04,0.04,0.04,0.04,0.04,0.04,0.05,0.05,0.05,0.05,0.05,0.05,0.05,0.05,0.05,0.05,0.05,0.05,0.05,0.05,0.05,0.05,0.05,0.05,0.05,0.05,0.05,0.05,0.05,0.05,0.05,0.05,0.05,0.06,0.06,0.06,0.07,0.07,0.07,0.07,0.08,0.08,0.08,0.08,0.08,0.08,0.08,0.08,0.08,0.08,0.08,0.08,0.08,0.08,0.08,0.07,0.07,0.08,0.08,0.08,0.08,0.08,0.08,0.08,0.09,0.09,0.09,0.09,0.09,0.09,0.09,0.09,0.09,0.09,0.09,0.09,0.09,0.08,0.08,0.08
A0A286YF77	0.63,0.63,0.63,0.63,0.63,0.63,0.64,0.64,0.64,0.64,0.64,0.64,0.63,0.63,0.63,0.63,0.63,0.63,0.63,0.63,0.62,0.62,0.62,0.62,0.62,0.62,0.62,0.61,0.61,0.61,0.61,0.61,0.61,0.60,0.60,0.60,0.60,0.60,0.60,0.60,0.60,0.60,0.60,0.59,0.59,0.59,0.59,0.58,0.58,0.58,0.58,0.58,0.58,0.58,0.58,0.57,0.57,0.57,0.57,0.58,0.58,0.58,0.58,0.57,0.57,0.57,0.57,0.57,0.57,0.57,0.57,0.57,0.57,0.57,0.57,0.57,0.57,0.57,0.57,0.57,0.57,0.57,0.57,0.57,0.57,0.57,0.57,0.57,0.57,0.57,0.57,0.57,0.57,0.57,0.57,0.57,0.57,0.57,0.57,0.57,0.57,0.57,0.57,0.57,0.57
P02743	0.46,0.44,0.42,0.40,0.39,0.37,0.36,0.35,0.34,0.33,0.32,0.31,0.30,0.29,0.28,0.27,0.27,0.26,0.25,0.25,0.24,0.23,0.21,0.20,0.19,0.18,0.17,0.15,0.14,0.13,0.12,0.11,0.10,0.09,0.07,0.06,0.05,0.04,0.03,0.02,0.02,0.01,0.01,0.01,0.01,0.01,0.01,0.01,0.01,0.01,0.01,0.01,0.01,0.01,0.01,0.01,0.02,0.02,0.02,0.02,0.02,0.02,0.01,0.01,0.01,0.01,0.01,0.01,0.01,0.01,0.01,0.01,0.01,0.01,0.01,0.01,0.01,0.01,0.01,0.01,0.01,0.01,0.01,0.01,0.01,0.01,0.01,0.01,0.01,0.01,0.02,0.02,0.01,0.01,0.01,0.01,0.01,0.01,0.01,0.01,0.01,0.01,0.01,0.01,0.01,0.01,0.01,0.01,0.01,0.01,0.01,0.01,0.01,0.01,0.01,0.01,0.01,0.01,0.01,0.01,0.01,0.01,0.01,0.01,0.01,0.01,0.01,0.01,0.01,0.01,0.01,0.01,0.01,0.01,0.01,0.01,0.01,0.01,0.01,0.01,0.01,0.01,0.01,0.01,0.01,0.01,0.01,0.01,0.01,0.01,0.01,0.01,0.01,0.01,0.01,0.01,0.01,0.01,0.01,0.01,0.01,0.01,0.01,0.01,0.01,0.01,0.01,0.01,0.01,0.01,0.01,0.01,0.01,0.01,0.01,0.01,0.01,0.01,0.01,0.01,0.01,0.01,0.01,0.01,0.01,0.01,0.01,0.01,0.01,0.01,0.01,0.02,0.02,0.02,0.02,0.02,0.02,0.02,0.02,0.02,0.02,0.02,0.02,0.02,0.02,0.02,0.02,0.02,0.02,0.02,0.02,0.02,0.02,0.02,0.02,0.02,0.02,0.02,0.02,0.02,0.02,0.02,0.02
Q1RMZ1	0.53,0.52,0.51,0.50,0.49,0.48,0.47,0.46,0.45,0.44,0.43,0.42,0.41,0.40,0.39,0.38,0.37,0.37,0.36,0.35,0.34,0.33,0.32,0.31,0.30,0.29,0.27,0.26,0.25,0.24,0.23,0.22,0.21,0.19,0.18,0.17,0.16,0.15,0.14,0.13,0.12,0.11,0.10,0.09,0.09,0.08,0.08,0.07,0.07,0.07,0.07,0.07,0.07,0.06,0.06,0.06,0.06,0.06,0.07,0.07,0.07,0.07,0.07,0.07,0.08,0.08,0.09,0.10,0.11,0.12,0.13,0.14,0.14,0.15,0.15,0.15,0.15,0.15,0.15,0.15,0.15,0.14,0.14,0.14,0.14,0.14,0.14,0.14,0.14,0.14,0.14,0.14,0.14,0.14,0.14,0.14,0.14,0.14,0.14,0.14,0.14,0.14,0.13,0.13,0.13,0.13,0.13,0.12,0.12,0.12,0.12,0.12,0.13,0.13,0.14,0.15,0.16,0.18,0.19,0.21,0.22,0.23,0.25,0.27,0.28,0.30,0.31,0.33,0.34,0.36,0.37,0.38,0.39,0.41,0.42,0.43,0.44,0.45,0.47,0.48,0.49,0.50,0.51,0.51,0.51,0.51,0.50,0.50,0.50,0.49,0.48,0.47,0.45,0.44,0.43,0.42,0.41,0.39,0.38,0.37,0.35,0.34,0.33,0.31,0.30,0.28,0.26,0.25,0.23,0.22,0.20,0.19,0.18,0.17,0.16,0.14,0.13,0.12,0.11,0.09,0.08,0.07,0.06,0.05,0.05,0.05,0.05,0.05,0.05,0.05,0.05,0.05,0.05,0.05,0.06,0.06,0.06,0.06,0.06,0.06,0.06,0.06,0.06,0.06,0.06,0.06,0.06,0.06,0.06,0.06,0.06,0.06,0.06,0.06,0.06,0.05,0.05,0.05,0.05,0.05,0.05,0.05,0.05,0.05,0.05,0.05,0.05,0.05,0.06,0.06,0.06,0.06,0.05,0.05,0.05,0.05,0.04,0.04,0.04,0.04,0.04,0.03,0.03,0.03,0.03,0.03,0.03,0.03,0.03,0.03,0.03,0.03,0.03,0.03,0.03,0.03,0.03,0.03,0.04,0.04,0.05,0.06,0.07,0.08,0.08,0.09,0.09,0.09,0.09,0.09,0.09,0.09,0.09,0.09,0.09,0.09,0.09,0.09,0.09,0.09,0.09,0.09,0.09,0.09,0.09,0.09,0.09,0.09,0.10,0.10,0.10,0.10,0.11,0.11,0.11,0.11,0.11,0.11,0.10,0.10,0.10,0.09,0.08,0.07,0.07,0.06,0.06,0.07,0.07,0.07,0.08,0.08,0.08,0.08,0.08,0.09,0.09,0.09,0.09,0.09,0.09,0.09,0.09,0.09,0.10,0.10,0.11,0.12,0.13,0.14,0.14,0.15,0.16,0.17,0.18,0.19,0.21,0.22,0.23,0.24,0.25,0.26,0.26,0.27,0.27,0.28,0.28,0.28,0.28,0.28,0.28,0.28,0.28,0.29,0.29,0.30,0.31,0.32,0.33,0.34,0.35,0.36,0.37,0.38,0.40,0.41,0.41,0.42,0.43,0.43,0.44,0.44,0.45,0.45,0.45,0.46,0.46,0.46,0.46,0.47,0.47,0.48,0.49,0.50,0.51,0.51,0.52,0.53,0.53,0.54,0.55,0.56,0.57,0.58,0.59,0.60,0.60,0.61,0.62,0.62,0.63,0.63,0.63,0.64,0.64
P35498	0.40,0.39,0.38,0.37,0.36,0.35,0.35,0.34,0.33,0.33,0.32,0.32,0.32,0.32,0.32,0.32,0.33,0.34,0.34,0.35,0.36,0.35,0.35,0.35,0.34,0.34,0.33,0.33,0.33,0.33,0.33,0.33,0.33,0.33,0.33,0.33,0.34,0.34,0.34,0.35,0.35,0.35,0.36,0.36,0.36,0.37,0.37,0.37,0.37,0.37,0.37,0.37,0.37,0.37,0.37,0.36,0.36,0.35,0.34,0.33,0.32,0.31,0.30,0.29,0.28,0.28,0.27,0.26,0.25,0.25,0.24,0.24,0.23,0.23,0.23,0.23,0.22,0.22,0.22,0.21,0.21,0.21,0.20,0.20,0.20,0.20,0.20,0.20,0.20,0.20,0.20,0.20,0.20,0.20,0.20,0.20,0.20,0.20,0.20,0.20,0.20,0.19,0.19,0.19,0.19,0.19,0.18,0.18,0.18,0.18,0.19,0.19,0.19,0.19,0.19,0.19,0.18,0.18,0.18,0.18,0.18,0.17,0.17,0.17,0.17,0.17,0.17,0.17,0.16,0.16,0.16,0.16,0.15,0.15,0.15,0.15,0.15,0.15,0.15,0.15,0.15,0.15,0.15,0.15,0.15,0.14,0.14,0.14,0.14,0.14,0.14,0.13,0.13,0.13,0.13,0.13,0.13,0.13,0.14,0.14,0.15,0.15,0.16,0.16,0.16,0.16,0.16,0.16,0.16,0.16,0.16,0.16,0.16,0.17,0.17,0.17,0.17,0.17,0.17,0.17,0.18,0.18,0.18,0.18,0.19,0.19,0.19,0.20,0.21,0.21,0.22,0.23,0.23,0.24,0.24,0.25,0.25,0.25,0.25,0.25,0.25,0.25,0.24,0.24,0.24,0.25,0.25,0.25,0.25,0.25,0.25,0.26,0.26,0.26,0.26,0.26,0.27,0.27,0.27,0.27,0.27,0.27,0.27,0.27,0.27,0.27,0.26,0.26,0.26,0.25,0.25,0.24,0.23,0.23,0.22,0.22,0.21,0.21,0.20,0.20,0.20,0.19,0.19,0.19,0.19,0.18,0.18,0.18,0.17,0.17,0.17,0.16,0.15,0.15,0.14,0.14,0.13,0.13,0.13,0.12,0.13,0.13,0.13,0.14,0.15,0.15,0.16,0.17,0.17,0.17,0.18,0.19,0.19,0.19,0.20,0.21,0.21,0.22,0.22,0.23,0.23,0.24,0.25,0.26,0.26,0.27,0.28,0.28,0.29,0.29,0.30,0.30,0.30,0.31,0.31,0.31,0.32,0.32,0.32,0.32,0.32,0.32,0.31,0.31,0.30,0.29,0.28,0.28,0.27,0.27,0.27,0.26,0.26,0.25,0.24,0.24,0.23,0.23,0.22,0.22,0.21,0.20,0.20,0.19,0.18,0.17,0.17,0.16,0.16,0.15,0.14,0.14,0.13,0.13,0.13,0.13,0.12,0.12,0.12,0.12,0.12,0.12,0.12,0.12,0.11,0.11,0.11,0.11,0.11,0.10,0.10,0.09,0.09,0.09,0.09,0.09,0.09,0.09,0.09,0.09,0.09,0.09,0.08,0.08,0.08,0.08,0.08,0.08,0.08,0.08,0.08,0.08,0.08,0.08,0.08,0.07,0.07,0.07,0.07,0.07,0.07,0.07,0.07,0.07,0.07,0.07,0.07,0.08,0.08,0.08,0.08,0.09,0.09,0.09,0.10,0.10,0.10,0.11,0.11,0.11,0.12,0.12,0.12,0.13,0.13,0.13,0.14,0.14,0.15,0.15,0.16,0.16,0.17,0.17,0.18,0.18,0.19,0.19,0.19,0.20,0.21,0.21,0.22,0.23,0.23,0.24,0.24,0.25,0.25,0.26,0.26,0.27,0.27,0.28,0.28,0.29,0.29,0.29,0.30,0.30,0.30,0.31,0.32,0.32,0.33,0.33,0.34,0.35,0.36,0.37,0.38,0.39,0.40,0.41,0.42,0.43,0.44,0.45,0.46,0.47,0.47,0.48,0.49,0.50,0.51,0.52,0.53,0.54,0.54,0.55,0.56,0.57,0.57,0.58,0.59,0.59,0.60,0.61,0.61,0.62,0.62,0.63,0.63,0.63,0.64,0.64,0.65,0.65,0.65,0.66,0.66,0.66,0.66,0.66,0.66,0.66,0.66,0.66,0.66,0.67,0.67,0.66,0.66,0.66,0.66,0.66,0.66,0.66,0.66,0.66,0.66,0.67,0.67,0.67,0.67,0.68,0.68,0.68,0.69,0.69,0.69,0.70,0.70,0.71,0.71,0.71,0.71,0.72,0.72,0.72,0.72,0.72,0.72,0.72,0.72,0.72,0.72,0.72,0.72,0.72,0.72,0.72,0.72,0.72,0.72,0.73,0.73,0.73,0.73,0.72,0.73,0.73,0.72,0.73,0.72,0.72,0.72,0.72,0.72,0.72,0.72,0.72,0.72,0.72,0.72,0.72,0.72,0.71,0.71,0.71,0.71,0.71,0.71,0.71,0.70,0.70,0.70,0.70,0.70,0.71,0.70,0.71,0.71,0.71,0.71,0.71,0.70,0.70,0.70,0.70,0.70,0.70,0.70,0.70,0.70,0.70,0.70,0.70,0.70,0.69,0.69,0.69,0.69,0.69,0.69,0.69,0.69,0.69,0.69,0.69,0.70,0.70,0.70,0.70,0.70,0.70,0.70,0.70,0.70,0.70,0.70,0.70,0.70,0.70,0.70,0.70,0.70,0.70,0.70,0.70,0.70,0.70,0.70,0.70,0.70,0.70,0.69,0.69,0.69,0.69,0.69,0.69,0.69,0.69,0.70,0.70,0.70,0.70,0.70,0.70,0.70,0.70,0.70,0.70,0.70,0.70,0.70,0.70,0.70,0.70,0.70,0.70,0.70,0.69,0.69,0.69,0.69,0.70,0.70,0.70,0.70,0.70,0.70,0.70,0.70,0.70,0.70,0.71,0.71,0.71,0.71,0.71,0.70,0.70,0.70,0.70,0.69,0.69,0.69,0.68,0.68,0.68,0.67,0.67,0.66,0.66,0.66,0.65,0.65,0.65,0.64,0.64,0.63,0.63,0.62,0.62,0.62,0.61,0.61,0.60,0.60,0.60,0.59,0.59,0.58,0.58,0.57,0.56,0.55,0.55,0.54,0.53,0.52,0.51,0.51,0.50,0.49,0.48,0.48,0.47,0.46,0.45,0.44,0.44,0.43,0.42,0.41,0.40,0.39,0.38,0.37,0.36,0.35,0.35,0.34,0.33,0.32,0.31,0.31,0.30,0.29,0.28,0.27,0.26,0.25,0.24,0.23,0.23,0.22,0.21,0.20,0.20,0.19,0.19,0.18,0.18,0.17,0.17,0.16,0.16,0.15,0.15,0.14,0.14,0.14,0.14,0.13,0.13,0.13,0.13,0.13,0.13,0.13,0.13,0.13,0.13,0.12,0.12,0.12,0.12,0.12,0.11,0.11,0.11,0.11,0.11,0.11,0.11,0.11,0.11,0.11,0.11,0.11,0.11,0.11,0.11,0.11,0.12,0.12,0.12,0.12,0.12,0.12,0.13,0.13,0.13,0.13,0.13,0.13,0.13,0.13,0.14,0.14,0.14,0.14,0.14,0.14,0.15,0.15,0.15,0.16,0.17,0.17,0.18,0.19,0.19,0.20,0.21,0.21,0.22,0.22,0.22,0.22,0.22,0.23,0.23,0.23,0.23,0.23,0.23,0.24,0.24,0.24,0.25,0.25,0.25,0.26,0.26,0.27,0.27,0.27,0.28,0.28,0.28,0.29,0.29,0.29,0.29,0.30,0.30,0.30,0.30,0.29,0.29,0.28,0.28,0.27,0.27,0.26,0.26,0.25,0.25,0.25,0.24,0.24,0.24,0.23,0.23,0.23,0.22,0.22,0.22,0.21,0.21,0.20,0.20,0.19,0.19,0.18,0.18,0.17,0.17,0.17,0.16,0.16,0.16,0.15,0.15,0.14,0.14,0.13,0.13,0.12,0.12,0.12,0.11,0.11,0.11,0.11,0.10,0.10,0.10,0.10,0.10,0.10,0.10,0.10,0.10,0.10,0.10,0.10,0.10,0.10,0.10,0.10,0.09,0.09,0.09,0.09,0.09,0.09,0.09,0.09,0.09,0.09,0.09,0.08,0.08,0.08,0.08,0.08,0.08,0.08,0.08,0.08,0.08,0.08,0.08,0.09,0.09,0.09,0.10,0.10,0.10,0.11,0.11,0.12,0.12,0.13,0.13,0.14,0.14,0.15,0.16,0.16,0.17,0.19,0.20,0.21,0.22,0.24,0.25,0.27,0.28,0.29,0.30,0.31,0.32,0.33,0.34,0.35,0.36,0.36,0.37,0.37,0.38,0.38,0.39,0.39,0.39,0.39,0.39,0.39,0.39,0.39,0.39,0.39,0.39,0.39,0.39,0.38,0.38,0.38,0.38,0.38,0.38,0.38,0.38,0.38,0.39,0.39,0.39,0.39,0.39,0.39,0.39,0.39,0.40,0.40,0.40,0.41,0.42,0.42,0.43,0.44,0.45,0.46,0.47,0.48,0.49,0.50,0.52,0.53,0.54,0.55,0.57,0.58,0.59,0.60,0.61,0.62,0.63,0.64,0.65,0.66,0.66,0.67,0.67,0.68,0.68,0.68,0.68,0.68,0.68,0.67,0.67,0.67,0.67,0.67,0.67,0.67,0.67,0.68,0.68,0.68,0.68,0.68,0.68,0.68,0.68,0.68,0.68,0.68,0.67,0.67,0.67,0.67,0.67,0.67,0.67,0.67,0.67,0.67,0.67,0.67,0.67,0.67,0.67,0.67,0.67,0.67,0.67,0.68,0.68,0.68,0.68,0.68,0.68,0.68,0.68,0.68,0.69,0.69,0.69,0.69,0.69,0.69,0.69,0.69,0.69,0.69,0.70,0.70,0.70,0.70,0.70,0.70,0.70,0.70,0.70,0.70,0.70,0.70,0.70,0.69,0.69,0.69,0.69,0.69,0.69,0.69,0.69,0.69,0.69,0.69,0.69,0.69,0.69,0.69,0.69,0.69,0.69,0.69,0.69,0.68,0.68,0.67,0.66,0.65,0.64,0.63,0.62,0.61,0.60,0.59,0.59,0.58,0.57,0.56,0.55,0.55,0.54,0.53,0.53,0.52,0.52,0.51,0.51,0.50,0.49,0.47,0.46,0.45,0.44,0.43,0.41,0.40,0.38,0.37,0.35,0.34,0.32,0.31,0.29,0.28,0.27,0.26,0.26,0.25,0.25,0.24,0.24,0.23,0.22,0.22,0.21,0.21,0.20,0.20,0.19,0.18,0.18,0.17,0.16,0.15,0.15,0.14,0.13,0.13,0.12,0.12,0.12,0.12,0.12,0.11,0.11,0.11,0.11,0.11,0.11,0.11,0.11,0.11,0.11,0.11,0.11,0.11,0.11,0.11,0.11,0.11,0.11,0.11,0.11,0.11,0.10,0.10,0.10,0.10,0.10,0.10,0.10,0.10,0.10,0.10,0.10,0.10,0.10,0.10,0.10,0.10,0.11,0.11,0.11,0.11,0.11,0.11,0.11,0.11,0.11,0.11,0.11,0.11,0.11,0.11,0.11,0.11,0.12,0.12,0.12,0.12,0.12,0.12,0.13,0.13,0.13,0.14,0.14,0.15,0.15,0.16,0.16,0.17,0.17,0.18,0.18,0.18,0.18,0.19,0.19,0.19,0.19,0.19,0.19,0.19,0.19,0.20,0.20,0.20,0.20,0.20,0.20,0.20,0.20,0.20,0.20,0.20,0.21,0.21,0.21,0.21,0.21,0.21,0.21,0.21,0.21,0.21,0.21,0.20,0.20,0.20,0.20,0.19,0.19,0.19,0.18,0.18,0.18,0.18,0.17,0.17,0.17,0.17,0.16,0.16,0.16,0.16,0.16,0.15,0.15,0.15,0.15,0.14,0.14,0.14,0.14,0.13,0.13,0.13,0.13,0.13,0.13,0.13,0.13,0.13,0.13,0.13,0.12,0.12,0.12,0.12,0.11,0.11,0.11,0.11,0.10,0.10,0.10,0.10,0.10,0.10,0.10,0.11,0.11,0.11,0.11,0.12,0.11,0.11,0.11,0.11,0.12,0.12,0.12,0.12,0.12,0.12,0.12,0.11,0.11,0.11,0.11,0.10,0.10,0.10,0.10,0.10,0.10,0.09,0.09,0.09,0.09,0.10,0.09,0.09,0.10,0.09,0.09,0.09,0.09,0.09,0.09,0.09,0.08,0.08,0.08,0.08,0.08,0.08,0.07,0.07,0.07,0.07,0.07,0.07,0.08,0.08,0.08,0.08,0.08,0.08,0.08,0.08,0.08,0.08,0.08,0.08,0.08,0.09,0.09,0.09,0.09,0.10,0.10,0.10,0.11,0.11,0.12,0.12,0.12,0.13,0.13,0.14,0.14,0.15,0.15,0.16,0.16,0.16,0.17,0.17,0.18,0.18,0.19,0.20,0.20,0.21,0.21,0.21,0.22,0.22,0.22,0.23,0.23,0.24,0.24,0.25,0.25,0.26,0.26,0.26,0.27,0.27,0.28,0.29,0.29,0.30,0.30,0.31,0.31,0.32,0.32,0.32,0.32,0.32,0.32,0.32,0.32,0.31,0.31,0.31,0.31,0.30,0.30,0.29,0.28,0.28,0.27,0.27,0.27,0.27,0.27,0.26,0.26,0.26,0.26,0.25,0.25,0.25,0.24,0.24,0.23,0.22,0.22,0.21,0.20,0.19,0.18,0.17,0.16,0.16,0.15,0.14,0.14,0.14,0.14,0.14,0.13,0.13,0.13,0.13,0.13,0.13,0.13,0.13,0.13,0.13,0.13,0.13,0.13,0.13,0.13,0.13,0.12,0.12,0.12,0.12,0.12,0.12,0.12,0.12,0.12,0.11,0.11,0.11,0.11,0.11,0.11,0.11,0.11,0.11,0.12,0.12,0.12,0.12,0.12,0.12,0.12,0.12,0.12,0.12,0.12,0.12,0.12,0.12,0.13,0.13,0.13,0.13,0.14,0.14,0.14,0.15,0.15,0.16,0.17,0.17,0.18,0.19,0.20,0.20,0.21,0.22,0.22,0.23,0.23,0.24,0.24,0.24,0.25,0.25,0.26,0.26,0.26,0.26,0.26,0.26,0.27,0.27,0.27,0.28,0.28,0.28,0.29,0.29,0.30,0.30,0.30,0.30,0.30,0.31,0.31,0.30,0.30,0.30,0.30,0.29,0.29,0.29,0.28,0.27,0.27,0.26,0.25,0.25,0.24,0.24,0.23,0.23,0.22,0.22,0.21,0.21,0.21,0.20,0.20,0.19,0.19,0.19,0.18,0.18,0.17,0.17,0.16,0.16,0.15,0.15,0.14,0.14,0.14,0.13,0.13,0.13,0.12,0.12,0.12,0.11,0.11,0.11,0.10,0.10,0.10,0.10,0.10,0.10,0.09,0.09,0.09,0.09,0.09,0.09,0.09,0.09,0.09,0.09,0.09,0.09,0.09,0.09,0.09,0.09,0.09,0.09,0.09,0.09,0.09,0.09,0.09,0.09,0.09,0.09,0.09,0.09,0.09,0.09,0.09,0.09,0.10,0.10,0.10,0.11,0.11,0.11,0.11,0.11,0.11,0.11,0.12,0.12,0.12,0.12,0.12,0.12,0.11,0.11,0.11,0.11,0.11,0.11,0.11,0.11,0.11,0.12,0.12,0.12,0.13,0.13,0.13,0.14,0.14,0.14,0.15,0.15,0.15,0.16,0.16,0.17,0.17,0.17,0.17,0.18,0.18,0.19,0.19,0.20,0.21,0.22,0.22,0.23,0.24,0.25,0.25,0.26,0.27,0.27,0.28,0.28,0.29,0.29,0.29,0.30,0.30,0.30,0.30,0.30,0.29,0.29,0.29,0.29,0.29,0.29,0.29,0.29,0.28,0.28,0.28,0.27,0.27,0.26,0.26,0.25,0.25,0.24,0.24,0.23,0.22,0.22,0.22,0.21,0.20,0.19,0.19,0.18,0.18,0.17,0.17,0.17,0.16,0.16,0.16,0.16,0.16,0.16,0.16,0.16,0.16,0.16,0.16,0.16,0.16,0.16,0.16,0.16,0.16,0.16,0.16,0.16,0.16,0.17,0.17,0.17,0.17,0.18,0.18,0.18,0.19,0.19,0.20,0.20,0.21,0.22,0.22,0.23,0.23,0.24,0.25,0.25,0.26,0.26,0.27,0.27,0.28,0.28,0.29,0.29,0.30,0.31,0.31,0.32,0.32,0.33,0.33,0.34,0.34,0.35,0.35,0.35,0.35,0.35,0.35,0.35,0.35,0.35,0.35,0.35,0.35,0.34,0.34,0.33,0.33,0.32,0.31,0.31,0.30,0.30,0.29,0.29,0.28,0.28,0.27,0.27,0.27,0.27,0.27,0.26,0.27,0.27,0.27,0.27,0.27,0.27,0.27,0.27,0.28,0.28,0.29,0.30,0.31,0.32,0.33,0.35,0.36,0.37,0.39,0.40,0.41,0.43,0.44,0.45,0.47,0.48,0.49,0.51,0.52,0.53,0.54,0.55,0.57,0.58,0.59,0.60,0.61,0.62,0.63,0.64,0.65,0.66,0.66,0.67,0.67,0.68,0.68,0.69,0.69,0.69,0.70,0.70,0.70,0.70,0.70,0.70,0.70,0.70,0.70,0.70,0.70,0.70,0.70,0.70,0.70,0.69,0.69,0.69,0.69,0.69,0.69,0.70,0.70,0.70,0.70,0.70,0.70,0.70,0.70,0.70,0.70,0.70,0.69,0.69,0.69,0.69,0.69,0.69,0.69,0.69,0.69,0.69,0.69,0.69
Q9Y6X1	0.19,0.20,0.20,0.21,0.21,0.22,0.23,0.23,0.24,0.25,0.26,0.26,0.27,0.27,0.28,0.28,0.28,0.28,0.28,0.27,0.27,0.26,0.26,0.26,0.25,0.25,0.25,0.25,0.25,0.24,0.24,0.24,0.24,0.24,0.23,0.23,0.23,0.23,0.22,0.22,0.22,0.21,0.21,0.20,0.20,0.20,0.20,0.19,0.19,0.18,0.17,0.17,0.16,0.15,0.14,0.13,0.12,0.12,0.11,0.11,0.11,0.11,0.11,0.11,0.11,0.12
A3KN83	0.67,0.67,0.67,0.67,0.67,0.67,0.67,0.67,0.67,0.67,0.67,0.67,0.67,0.67,0.67,0.67,0.67,0.67,0.67,0.67,0.67,0.67,0.67,0.67,0.68,0.68,0.68,0.68,0.68,0.68,0.68,0.68,0.68,0.68,0.69,0.69,0.69,0.68,0.68,0.68,0.68,0.68,0.68,0.68,0.68,0.68,0.68,0.68,0.69,0.69,0.69,0.69,0.69,0.69,0.69,0.69,0.69,0.69,0.69,0.69,0.69,0.69,0.69,0.70,0.70,0.70,0.70,0.70,0.70,0.70,0.70,0.70,0.70,0.70,0.70,0.70,0.70,0.70,0.70,0.70,0.70,0.70,0.71,0.71,0.71,0.71,0.71,0.71,0.71,0.71,0.71,0.71,0.71,0.71,0.71,0.71,0.71,0.71,0.71,0.71,0.71,0.71,0.71,0.71,0.71,0.71,0.71,0.71,0.71,0.71,0.71,0.71,0.71,0.71,0.70,0.70,0.70,0.70,0.70,0.70,0.70,0.70,0.69,0.69,0.69,0.69,0.69,0.68,0.68,0.68,0.68,0.68,0.68,0.68,0.68,0.68,0.68,0.68,0.68,0.68,0.68,0.68,0.68,0.68,0.68,0.68,0.68,0.68,0.68,0.68,0.68,0.68,0.68,0.68,0.68,0.68,0.68,0.68,0.69,0.69,0.69,0.69,0.69,0.69,0.69,0.69,0.69,0.70,0.70,0.70,0.70,0.70,0.70,0.71,0.71,0.71,0.70,0.71,0.71,0.71,0.71,0.71,0.71,0.71,0.71,0.71,0.71,0.71,0.71,0.71,0.71,0.71,0.71,0.71,0.72,0.71,0.72,0.72,0.72,0.72,0.72,0.72,0.72,0.72,0.72,0.72,0.72,0.71,0.71,0.71,0.71,0.70,0.70,0.70,0.69,0.69,0.69,0.69,0.69,0.68,0.67,0.66,0.65,0.64,0.62,0.61,0.60,0.58,0.57,0.55,0.54,0.53,0.51,0.50,0.48,0.47,0.45,0.44,0.43,0.41,0.40,0.39,0.38,0.37,0.36,0.35,0.33,0.32,0.31,0.30,0.29,0.27,0.26,0.25,0.24,0.23,0.21,0.20,0.19,0.18,0.17,0.16,0.16,0.15,0.15,0.15,0.15,0.15,0.15,0.15,0.14,0.14,0.14,0.14,0.14,0.14,0.14,0.13,0.13,0.13,0.13,0.12,0.12,0.12,0.11,0.10,0.10,0.10,0.10,0.09,0.09,0.09,0.09,0.09,0.09,0.09,0.09,0.08,0.08,0.08,0.09,0.09,0.09,0.09,0.09,0.09,0.09,0.09,0.09,0.09,0.09,0.09,0.09,0.09,0.09,0.08,0.08,0.08,0.08,0.08,0.08,0.09,0.09,0.08,0.08,0.08,0.08,0.08,0.08,0.08,0.08,0.08,0.08,0.09,0.09,0.09,0.09,0.09,0.10,0.10,0.09,0.09,0.09,0.08,0.08,0.08,0.08,0.08,0.08,0.08,0.08,0.08,0.08,0.08,0.08,0.09,0.09,0.09,0.09,0.09,0.10,0.10,0.10,0.10,0.10,0.11,0.11,0.11,0.12,0.12,0.12,0.12,0.12,0.11,0.11,0.11,0.10,0.10,0.10,0.10,0.10,0.10,0.10,0.10,0.11,0.11,0.11,0.11,0.12,0.12,0.13,0.13,0.14,0.14,0.14,0.15,0.15,0.14,0.14,0.14,0.14,0.14,0.14,0.13,0.13,0.13,0.13,0.13,0.13,0.13,0.12,0.12,0.12,0.12,0.12,0.12,0.12,0.12,0.13,0.13,0.13,0.14,0.14,0.15,0.15,0.16,0.17,0.18,0.18,0.19,0.19,0.18,0.18,0.18,0.18,0.18,0.18,0.18,0.18,0.18,0.18,0.18,0.18,0.18,0.17,0.17,0.17,0.17,0.17,0.17,0.17,0.17,0.17,0.17,0.17,0.18,0.18,0.19,0.20,0.20,0.20,0.20,0.20,0.20,0.20,0.19,0.19,0.18,0.17,0.16,0.15,0.14,0.14,0.14,0.14,0.14,0.14,0.14,0.15,0.15,0.15,0.15,0.15,0.16,0.16,0.16,0.16,0.17,0.17,0.18,0.18,0.19,0.20,0.21,0.21,0.22,0.22,0.22,0.21,0.21,0.21,0.20,0.20,0.20,0.20,0.19,0.19,0.20,0.20,0.20,0.20,0.20,0.20,0.20,0.20,0.20,0.20,0.20,0.20,0.20,0.20,0.21,0.21,0.21,0.21,0.21,0.21,0.21,0.21,0.21,0.20,0.20,0.19,0.18,0.18,0.17,0.16,0.15,0.15,0.14,0.14,0.14,0.13,0.13,0.13,0.13,0.12,0.12,0.12,0.12,0.12,0.12,0.12,0.12,0.12,0.12,0.11,0.11,0.11,0.11,0.11,0.11,0.11,0.11,0.11,0.10,0.10,0.10,0.10,0.10,0.11,0.11,0.11,0.11,0.11,0.11,0.11,0.11,0.11,0.11,0.11,0.12,0.12,0.12,0.12,0.12,0.12,0.12,0.12,0.12,0.12,0.12,0.12,0.12,0.12,0.12,0.12,0.11,0.11,0.11,0.10,0.10,0.10,0.09,0.09,0.09,0.08,0.08,0.08,0.08,0.08,0.08,0.08,0.09,0.09,0.09,0.09,0.10,0.10,0.10,0.10,0.11,0.11,0.11,0.11,0.12,0.12,0.13,0.13,0.14,0.14,0.15,0.15,0.16,0.16,0.16,0.16,0.16,0.16,0.16,0.16,0.17,0.17,0.17,0.17,0.17,0.17,0.17,0.17,0.18,0.18,0.19,0.19,0.20,0.21,0.22,0.22,0.23,0.24,0.25,0.25,0.26,0.27,0.28,0.29,0.30,0.31,0.32,0.32,0.33,0.34,0.35,0.36,0.37,0.38,0.40,0.41,0.42,0.44,0.45,0.46,0.47,0.49,0.50,0.51,0.53,0.54,0.56,0.57,0.58,0.60,0.61,0.61,0.62,0.62,0.63,0.63,0.63,0.64,0.64,0.65,0.65,0.65,0.66,0.66,0.66,0.66,0.66,0.67,0.67,0.67,0.67,0.67,0.67,0.67,0.67,0.67,0.67,0.68,0.68,0.68,0.68,0.68,0.68,0.68,0.69,0.69,0.69,0.69,0.69,0.69,0.69,0.70,0.70,0.70,0.70,0.70,0.70,0.71,0.71,0.71,0.71,0.71,0.71,0.71,0.71,0.71,0.71,0.71,0.71,0.71,0.71,0.71,0.72,0.72,0.72,0.72,0.72,0.72,0.72,0.72,0.72,0.72,0.72,0.72,0.72,0.72,0.72,0.72,0.72,0.72,0.72,0.72,0.72,0.72,0.71,0.71,0.71,0.71,0.70,0.70,0.70,0.70,0.69,0.69,0.69,0.69,0.69,0.68,0.68,0.68,0.68,0.68,0.68,0.68,0.68,0.68,0.68,0.68,0.68,0.68,0.67,0.67,0.67,0.67,0.67,0.66,0.66,0.66,0.66,0.66,0.66,0.65,0.65,0.65,0.65,0.65,0.65,0.66,0.66,0.66,0.66,0.65,0.65,0.64,0.63,0.62,0.61,0.60,0.59,0.57,0.56,0.54,0.53,0.51,0.50,0.48,0.47,0.45,0.44,0.42,0.41,0.39,0.38,0.37,0.35,0.34,0.33,0.32,0.30,0.29,0.28,0.26,0.25,0.23,0.22,0.21,0.19,0.18,0.16,0.15,0.13,0.12,0.11,0.11,0.10,0.10,0.09,0.09,0.09,0.09,0.09,0.09,0.09,0.10,0.10,0.10,0.10,0.10,0.11,0.11,0.11,0.12,0.12,0.12,0.12,0.12,0.12,0.12,0.13,0.13,0.13,0.14,0.14,0.15,0.15,0.16,0.16,0.17,0.17,0.17,0.17,0.18,0.18,0.18,0.18,0.18,0.18,0.18,0.17,0.17,0.17,0.17,0.16,0.16,0.16,0.16,0.16,0.16,0.16,0.16,0.17,0.17,0.18,0.18,0.18,0.18,0.18,0.18,0.18,0.18,0.17,0.17,0.16,0.16,0.15,0.15,0.14,0.14,0.13,0.13,0.13,0.12,0.12,0.12,0.12,0.13,0.14,0.14,0.15,0.16,0.17,0.17,0.18,0.19,0.19,0.20,0.20,0.20,0.20,0.20,0.19,0.19,0.18,0.17,0.17,0.17,0.16,0.17,0.17,0.17,0.17,0.17,0.17,0.17,0.17,0.17,0.18,0.18,0.18,0.19,0.20,0.20,0.21,0.22,0.22,0.23,0.23,0.23,0.23,0.23,0.24,0.24,0.24,0.25,0.25,0.26,0.27,0.28,0.29,0.30,0.32,0.33,0.34,0.36,0.37,0.38,0.40,0.41,0.42,0.43,0.45,0.46,0.47,0.47,0.48,0.49,0.49,0.50,0.50,0.50,0.49,0.49,0.49,0.48,0.47,0.47,0.46,0.45,0.44,0.43,0.43,0.42,0.41,0.40,0.39,0.39,0.38,0.37,0.35,0.34,0.33,0.31,0.30,0.29,0.28,0.27,0.25,0.24,0.23,0.22,0.20,0.19,0.18,0.17,0.16,0.15,0.15,0.14,0.13,0.13,0.13,0.13,0.13,0.13,0.13,0.13,0.14,0.14,0.15,0.16,0.16,0.17,0.17,0.17,0.17,0.17,0.17,0.17,0.17,0.17,0.17,0.17,0.17,0.18,0.17,0.17,0.17,0.17,0.17,0.17,0.17,0.17,0.17,0.17,0.17,0.17,0.17,0.17,0.17,0.17,0.17,0.17,0.17,0.17,0.17,0.17,0.17,0.16,0.16,0.15,0.15,0.15,0.15,0.14,0.15,0.15,0.15,0.16,0.16,0.17,0.17,0.18,0.18,0.19,0.19,0.20,0.20,0.20,0.21,0.21,0.22,0.23,0.23,0.23,0.24,0.24,0.24,0.24,0.24,0.24,0.24,0.24,0.24,0.24,0.25,0.25,0.26,0.27,0.28,0.29,0.30,0.30,0.30,0.30,0.30,0.30,0.29,0.28,0.28,0.27,0.27,0.26,0.26,0.25,0.24,0.24,0.23,0.23,0.22,0.22,0.21,0.20,0.20,0.19,0.19,0.19,0.19,0.19,0.19,0.19,0.19,0.19,0.19,0.19,0.19,0.18,0.17,0.16,0.16,0.15,0.14,0.13,0.13,0.13,0.13,0.13,0.13,0.12,0.12,0.12,0.12,0.12,0.12,0.12,0.12,0.13,0.13,0.13,0.13,0.13,0.13,0.13,0.13,0.13,0.13,0.13,0.13,0.13,0.13,0.13,0.14,0.14,0.14,0.14,0.15,0.15,0.15,0.15,0.15,0.15,0.15,0.15,0.15,0.14,0.14,0.14,0.14,0.14,0.14,0.14,0.14,0.14,0.14,0.14,0.14,0.13,0.13,0.13,0.12,0.12,0.12,0.12,0.12,0.12,0.13,0.13,0.13,0.12,0.12,0.12,0.12,0.12,0.11,0.11,0.11,0.11,0.12,0.12,0.12,0.12,0.12,0.13,0.13,0.13,0.14,0.14,0.14,0.15,0.15,0.15,0.15,0.15,0.15,0.15,0.15,0.15,0.16,0.16,0.16,0.16,0.17,0.17,0.17,0.17,0.17,0.17,0.17,0.17,0.18,0.18,0.18,0.18,0.18,0.19,0.20,0.20,0.21,0.22,0.23,0.23,0.23,0.24,0.23,0.23,0.23,0.23,0.23,0.23,0.23,0.23,0.24,0.24,0.24,0.24,0.24,0.25,0.25,0.25,0.25,0.24,0.25,0.24,0.24,0.24,0.24,0.24,0.24,0.24,0.24,0.23,0.23,0.23,0.23,0.23,0.23,0.22,0.22,0.21,0.21,0.20,0.20,0.20,0.20,0.20,0.20,0.20,0.20,0.21,0.21,0.22,0.22,0.23,0.23,0.24,0.25,0.26,0.27,0.28,0.29,0.30,0.32,0.33,0.33,0.34,0.34,0.35,0.35,0.36,0.37,0.38,0.38,0.39,0.40,0.41,0.41,0.42,0.42,0.43,0.44,0.44,0.45,0.46
O15041	0.51,0.52,0.53,0.53,0.54,0.54,0.53,0.53,0.52,0.51,0.49,0.48,0.47,0.45,0.44,0.43,0.42,0.41,0.40,0.39,0.38,0.37,0.36,0.35,0.34,0.33,0.32,0.31,0.30,0.29,0.29,0.28,0.27,0.26,0.25,0.24,0.23,0.21,0.20,0.18,0.17,0.15,0.13,0.12,0.10,0.09,0.08,0.07,0.07,0.06,0.06,0.05,0.05,0.05,0.05,0.05,0.05,0.05,0.05,0.05,0.05,0.05,0.05,0.05,0.05,0.05,0.05,0.06,0.06,0.06,0.06,0.06,0.06,0.06,0.05,0.05,0.05,0.05,0.05,0.05,0.05,0.05,0.05,0.05,0.05,0.05,0.05,0.05,0.05,0.05,0.05,0.05,0.05,0.05,0.05,0.05,0.05,0.05,0.05,0.05,0.05,0.05,0.05,0.04,0.04,0.05,0.05,0.05,0.05,0.05,0.04,0.04,0.04,0.04,0.04,0.04,0.04,0.04,0.04,0.04,0.04,0.04,0.04,0.04,0.04,0.04,0.04,0.05,0.05,0.06,0.07,0.08,0.09,0.09,0.09,0.10,0.10,0.10,0.10,0.11,0.12,0.12,0.13,0.13,0.13,0.13,0.13,0.13,0.13,0.13,0.13,0.13,0.13,0.13,0.13,0.13,0.13,0.13,0.13,0.13,0.13,0.13,0.13,0.13,0.13,0.13,0.13,0.12,0.12,0.11,0.10,0.09,0.09,0.08,0.07,0.07,0.07,0.07,0.07,0.07,0.06,0.05,0.04,0.04,0.04,0.04,0.04,0.04,0.04,0.04,0.05,0.05,0.05,0.05,0.05,0.05,0.05,0.05,0.05,0.05,0.05,0.06,0.06,0.06,0.05,0.05,0.05,0.05,0.05,0.05,0.05,0.05,0.05,0.05,0.05,0.05,0.05,0.05,0.05,0.05,0.05,0.05,0.05,0.05,0.05,0.05,0.05,0.05,0.04,0.04,0.04,0.04,0.04,0.04,0.04,0.05,0.06,0.06,0.07,0.07,0.07,0.07,0.07,0.07,0.07,0.07,0.07,0.07,0.07,0.07,0.07,0.07,0.07,0.07,0.07,0.07,0.07,0.07,0.07,0.07,0.07,0.08,0.08,0.08,0.08,0.08,0.08,0.08,0.08,0.08,0.08,0.08,0.07,0.07,0.07,0.07,0.06,0.06,0.05,0.05,0.04,0.04,0.05,0.05,0.05,0.05,0.05,0.05,0.05,0.05,0.05,0.05,0.05,0.05,0.05,0.05,0.05,0.05,0.05,0.04,0.04,0.04,0.04,0.04,0.04,0.04,0.04,0.04,0.04,0.04,0.04,0.04,0.05,0.05,0.05,0.06,0.06,0.06,0.05,0.05,0.05,0.04,0.04,0.04,0.04,0.04,0.04,0.04,0.04,0.04,0.04,0.04,0.04,0.04,0.04,0.04,0.04,0.04,0.04,0.04,0.05,0.06,0.07,0.08,0.08,0.09,0.09,0.09,0.10,0.10,0.10,0.10,0.10,0.10,0.09,0.09,0.09,0.09,0.09,0.09,0.09,0.09,0.09,0.09,0.09,0.09,0.09,0.10,0.10,0.10,0.10,0.11,0.11,0.11,0.11,0.11,0.11,0.11,0.11,0.11,0.10,0.09,0.09,0.08,0.07,0.06,0.06,0.06,0.06,0.06,0.05,0.05,0.05,0.05,0.05,0.05,0.05,0.05,0.05,0.05,0.05,0.05,0.05,0.05,0.05,0.05,0.05,0.05,0.05,0.05,0.05,0.05,0.05,0.05,0.05,0.04,0.04,0.04,0.04,0.04,0.04,0.04,0.04,0.05,0.05,0.05,0.05,0.05,0.05,0.05,0.04,0.04,0.04,0.04,0.04,0.04,0.04,0.04,0.04,0.04,0.04,0.04,0.04,0.04,0.04,0.04,0.04,0.04,0.04,0.04,0.04,0.04,0.04,0.05,0.05,0.05,0.05,0.05,0.05,0.05,0.05,0.05,0.05,0.05,0.05,0.05,0.04,0.04,0.05,0.05,0.05,0.05,0.05,0.05,0.05,0.05,0.05,0.05,0.05,0.05,0.05,0.05,0.05,0.05,0.05,0.05,0.05,0.05,0.05,0.04,0.04,0.04,0.04,0.03,0.03,0.03,0.03,0.03,0.03,0.03,0.03,0.03,0.03,0.04,0.04,0.04,0.04,0.04,0.04,0.04,0.04,0.04,0.04,0.04,0.04,0.05,0.05,0.05,0.05,0.05,0.05,0.05,0.05,0.05,0.06,0.06,0.06,0.06,0.07,0.07,0.08,0.09,0.10,0.11,0.12,0.13,0.14,0.14,0.14,0.15,0.15,0.15,0.15,0.14,0.14,0.14,0.14,0.14,0.14,0.14,0.15,0.15,0.15,0.16,0.17,0.18,0.19,0.21,0.22,0.23,0.24,0.25,0.26,0.27,0.28,0.28,0.28,0.28,0.28,0.28,0.27,0.27,0.26,0.25,0.24,0.24,0.23,0.22,0.22,0.22,0.22,0.22,0.22,0.22,0.22,0.23,0.23,0.23,0.23,0.23,0.23,0.23,0.23,0.22,0.22,0.21,0.20,0.19,0.18,0.17,0.17,0.16,0.15,0.14,0.13,0.12,0.12,0.12,0.12,0.12,0.12,0.12,0.12,0.12,0.12,0.12,0.12,0.12,0.12,0.12,0.12,0.12,0.12,0.12,0.12,0.11,0.11,0.11,0.11,0.11,0.11,0.10,0.10,0.10,0.10,0.11,0.11,0.11,0.10,0.10,0.10,0.10,0.10,0.09,0.10,0.10,0.10,0.10,0.09,0.09,0.09,0.09,0.09,0.09,0.10,0.10,0.10,0.10,0.10,0.11,0.12,0.12,0.13,0.14,0.15,0.16,0.17,0.18,0.19,0.20,0.21,0.22,0.23,0.25,0.26,0.27,0.28,0.29,0.30,0.31,0.32,0.33,0.34,0.35,0.36,0.37,0.38,0.39,0.39,0.40,0.41,0.41,0.42,0.43,0.43,0.44,0.44,0.45,0.45,0.45,0.45,0.46,0.45,0.45,0.45,0.45,0.44,0.44,0.44,0.43,0.43,0.42,0.42,0.42,0.41,0.41,0.41,0.41,0.40,0.40,0.40,0.40,0.39,0.40,0.40,0.40,0.40,0.41,0.42,0.43,0.44,0.45,0.46,0.47,0.47,0.48,0.49,0.50,0.50,0.51,0.52,0.52,0.53,0.54,0.55,0.56,0.56,0.57,0.58,0.59,0.60,0.60,0.61,0.62,0.62,0.63,0.63,0.64,0.64,0.65,0.66,0.66,0.67,0.67,0.67,0.67,0.67,0.67,0.67,0.67,0.67,0.66,0.66,0.66,0.66
Q15428	0.37,0.36,0.35,0.34,0.33,0.33,0.32,0.32,0.31,0.31,0.30,0.30,0.30,0.29,0.29,0.29,0.29,0.29,0.29,0.28,0.28,0.27,0.26,0.26,0.25,0.24,0.23,0.22,0.22,0.21,0.20,0.19,0.19,0.18,0.17,0.16,0.15,0.15,0.14,0.14,0.14,0.14,0.13,0.13,0.13,0.13,0.13,0.13,0.13,0.13,0.12,0.12,0.12,0.12,0.11,0.11,0.11,0.10,0.10,0.09,0.09,0.09,0.09,0.08,0.08,0.08,0.09,0.09,0.09,0.09,0.09,0.09,0.09,0.10,0.10,0.11,0.12,0.13,0.14,0.15,0.15,0.16,0.17,0.18,0.18,0.19,0.19,0.20,0.20,0.20,0.21,0.21,0.21,0.21,0.20,0.20,0.20,0.20,0.20,0.20,0.20,0.20,0.20,0.21,0.21,0.21,0.22,0.22,0.22,0.22,0.22,0.22,0.21,0.21,0.20,0.19,0.18,0.17,0.17,0.16,0.15,0.14,0.14,0.13,0.13,0.12,0.11,0.11,0.10,0.10,0.09,0.09,0.09,0.09,0.09,0.09,0.09,0.10,0.10,0.10,0.10,0.10,0.10,0.10,0.10,0.10,0.09,0.09,0.08,0.08,0.08,0.08,0.08,0.08,0.08,0.09,0.09,0.09,0.09,0.09,0.08,0.08,0.08,0.08,0.08,0.08,0.08,0.08,0.08,0.08,0.09,0.09,0.09,0.09,0.09,0.09,0.09,0.09,0.09,0.08,0.08,0.08,0.08,0.08,0.08,0.08,0.08,0.08,0.08,0.08,0.08,0.08,0.08,0.08,0.09,0.10,0.11,0.12,0.13,0.14,0.14,0.15,0.16,0.17,0.18,0.19,0.20,0.20,0.21,0.22,0.23,0.23,0.24,0.24,0.25,0.25,0.26,0.27,0.28,0.29,0.30,0.31,0.32,0.32,0.33,0.33,0.34,0.35,0.36,0.37,0.38,0.38,0.39,0.39,0.39,0.40,0.40,0.40,0.40,0.40,0.40,0.39,0.39,0.39,0.39,0.39,0.39,0.39,0.39,0.39,0.39,0.39,0.39,0.39,0.39,0.40,0.40,0.39,0.39,0.39,0.39,0.39,0.39,0.40,0.40,0.41,0.42,0.42,0.42,0.43,0.43,0.43,0.44,0.45,0.46,0.46,0.47,0.47,0.47,0.48,0.48,0.49,0.49,0.50,0.51,0.51,0.52,0.52,0.53,0.53,0.53,0.54,0.54,0.54,0.55,0.56,0.56,0.57,0.57,0.58,0.58,0.59,0.60,0.60,0.60,0.60,0.60,0.61,0.61,0.61,0.61,0.62,0.62,0.62,0.62,0.62,0.63,0.63,0.63,0.63,0.63,0.63,0.63,0.64,0.64,0.64,0.64,0.64,0.64,0.64,0.64,0.64,0.64,0.64,0.64,0.64,0.64,0.64,0.64,0.64,0.64,0.64,0.64,0.64,0.64,0.64,0.64,0.64,0.64,0.64,0.64,0.65,0.65,0.65,0.65,0.65,0.65,0.65,0.65,0.66,0.66,0.66,0.66,0.66,0.66,0.66,0.66,0.66,0.66,0.66,0.66,0.66,0.66,0.66,0.66,0.66,0.66,0.66,0.66,0.66,0.66,0.66,0.66,0.66,0.66,0.66,0.67,0.67,0.67,0.67,0.66,0.66,0.66,0.66,0.65,0.65,0.65,0.65,0.64,0.64,0.64,0.64,0.63,0.63,0.62,0.62,0.62,0.62,0.62,0.61,0.61,0.61,0.61,0.61,0.60,0.60,0.60,0.60,0.59,0.59,0.58,0.58,0.57,0.57,0.56,0.56,0.55,0.55,0.54,0.54,0.53,0.53,0.53,0.53,0.52,0.52,0.51,0.51,0.50,0.49,0.48,0.48,0.47,0.47,0.47,0.47,0.47,0.46,0.46,0.46,0.45,0.45,0.45,0.44,0.44,0.43,0.43,0.43,0.43,0.43,0.42,0.42,0.42,0.42
Q92599	0.51,0.50,0.49,0.48,0.48,0.47,0.46,0.46,0.45,0.44,0.44,0.43,0.43,0.42,0.42,0.42,0.41,0.41,0.41,0.41,0.41,0.40,0.39,0.38,0.37,0.35,0.34,0.33,0.31,0.30,0.29,0.28,0.26,0.26,0.25,0.24,0.23,0.22,0.21,0.21,0.20,0.19,0.19,0.18,0.18,0.17,0.17,0.17,0.17,0.17,0.17,0.17,0.16,0.16,0.16,0.15,0.15,0.15,0.14,0.14,0.13,0.13,0.12,0.12,0.12,0.12,0.12,0.12,0.12,0.12,0.13,0.13,0.14,0.14,0.15,0.15,0.15,0.15,0.15,0.15,0.15,0.15,0.15,0.15,0.15,0.15,0.15,0.14,0.14,0.14,0.14,0.14,0.13,0.13,0.13,0.13,0.13,0.13,0.13,0.12,0.12,0.12,0.12,0.12,0.12,0.12,0.11,0.11,0.11,0.11,0.11,0.11,0.10,0.10,0.09,0.09,0.09,0.09,0.09,0.09,0.10,0.10,0.11,0.11,0.11,0.11,0.11,0.11,0.11,0.11,0.11,0.10,0.10,0.10,0.10,0.09,0.09,0.09,0.09,0.09,0.10,0.10,0.10,0.10,0.10,0.10,0.10,0.10,0.10,0.10,0.10,0.10,0.10,0.10,0.10,0.10,0.10,0.10,0.09,0.09,0.08,0.08,0.08,0.07,0.07,0.07,0.06,0.06,0.06,0.06,0.06,0.07,0.07,0.07,0.07,0.07,0.07,0.07,0.07,0.07,0.07,0.07,0.07,0.06,0.06,0.06,0.06,0.06,0.06,0.06,0.06,0.06,0.06,0.06,0.06,0.07,0.07,0.07,0.08,0.08,0.08,0.09,0.09,0.10,0.10,0.10,0.11,0.11,0.11,0.11,0.11,0.11,0.11,0.12,0.12,0.12,0.12,0.12,0.12,0.12,0.12,0.12,0.12,0.12,0.12,0.12,0.12,0.12,0.12,0.12,0.13,0.13,0.13,0.13,0.13,0.13,0.12,0.12,0.12,0.11,0.11,0.11,0.10,0.10,0.10,0.09,0.09,0.09,0.09,0.09,0.08,0.08,0.08,0.08,0.08,0.08,0.08,0.08,0.09,0.09,0.10,0.10,0.11,0.11,0.11,0.12,0.12,0.12,0.12,0.12,0.12,0.11,0.11,0.11,0.11,0.11,0.11,0.11,0.11,0.11,0.11,0.11,0.11,0.12,0.12,0.12,0.12,0.12,0.13,0.13,0.14,0.15,0.16,0.17,0.18,0.19,0.20,0.21,0.22,0.23,0.24,0.24,0.24,0.25,0.25,0.25,0.26,0.26,0.27,0.27,0.27,0.28,0.28,0.29,0.29,0.29,0.30,0.30,0.30,0.30,0.31,0.31,0.31,0.31,0.31,0.31,0.31,0.32,0.31,0.31,0.30,0.30,0.29,0.28,0.27,0.26,0.25,0.24,0.23,0.22,0.21,0.20,0.19,0.19,0.18,0.18,0.17,0.17,0.16,0.16,0.15,0.15,0.15,0.14,0.14,0.14,0.14,0.14,0.13,0.13,0.13,0.13,0.13,0.13,0.13,0.13,0.13,0.12,0.12,0.12,0.12,0.12,0.12,0.12,0.12,0.12,0.12,0.12,0.12,0.12,0.13,0.13,0.13,0.13,0.13,0.13,0.13,0.14,0.14,0.15,0.15,0.16,0.17,0.18,0.19,0.20,0.21,0.22,0.24,0.25,0.26,0.27,0.28,0.29,0.30,0.31,0.33,0.34,0.35,0.36,0.37,0.39,0.40,0.41,0.42,0.44,0.45,0.46,0.47,0.49,0.50,0.51,0.52,0.54,0.55,0.56,0.57,0.58,0.59,0.60,0.61,0.62,0.63,0.63,0.64,0.64,0.64,0.64,0.65,0.65,0.64,0.65,0.65,0.65,0.65,0.65,0.65,0.65,0.65,0.65,0.65,0.65,0.65,0.65,0.65,0.65,0.65,0.65,0.65,0.65,0.65,0.65,0.65,0.65,0.65,0.65,0.65,0.65,0.65,0.65,0.65,0.64,0.64,0.64,0.64,0.64,0.64,0.63,0.63,0.63,0.63,0.63,0.63
Q8IYM1	0.54,0.54,0.54,0.54,0.54,0.55,0.54,0.54,0.53,0.53,0.52,0.51,0.50,0.49,0.48,0.47,0.46,0.45,0.45,0.44,0.43,0.43,0.42,0.41,0.40,0.40,0.39,0.38,0.37,0.35,0.34,0.33,0.31,0.30,0.29,0.28,0.26,0.25,0.24,0.23,0.22,0.21,0.20,0.19,0.17,0.16,0.15,0.14,0.13,0.13,0.13,0.12,0.13,0.13,0.13,0.14,0.15,0.15,0.16,0.16,0.17,0.18,0.18,0.19,0.19,0.19,0.19,0.19,0.20,0.20,0.20,0.20,0.21,0.21,0.21,0.21,0.21,0.21,0.22,0.22,0.22,0.22,0.23,0.23,0.23,0.23,0.23,0.23,0.23,0.23,0.22,0.22,0.22,0.21,0.21,0.20,0.19,0.19,0.18,0.17,0.16,0.15,0.15,0.14,0.13,0.12,0.12,0.11,0.11,0.10,0.10,0.10,0.09,0.09,0.09,0.09,0.09,0.09,0.08,0.08,0.08,0.08,0.07,0.07,0.07,0.07,0.07,0.07,0.07,0.07,0.08,0.08,0.08,0.08,0.08,0.08,0.08,0.07,0.07,0.07,0.07,0.07,0.07,0.06,0.06,0.06,0.06,0.06,0.06,0.06,0.06,0.06,0.06,0.06,0.07,0.07,0.07,0.07,0.07,0.07,0.06,0.06,0.06,0.06,0.06,0.06,0.06,0.06,0.05,0.05,0.05,0.04,0.04,0.04,0.04,0.04,0.04,0.04,0.04,0.04,0.04,0.04,0.04,0.04,0.04,0.04,0.04,0.04,0.04,0.04,0.04,0.04,0.04,0.04,0.04,0.04,0.04,0.04,0.04,0.04,0.04,0.04,0.04,0.04,0.04,0.04,0.04,0.05,0.05,0.05,0.05,0.05,0.06,0.06,0.06,0.06,0.06,0.06,0.06,0.06,0.06,0.06,0.06,0.07,0.07,0.07,0.07,0.07,0.07,0.07,0.07,0.07,0.07,0.07,0.08,0.08,0.08,0.08,0.08,0.08,0.08,0.08,0.09,0.09,0.09,0.09,0.09,0.09,0.09,0.08,0.08,0.08,0.08,0.08,0.08,0.08,0.08,0.08,0.08,0.08,0.08,0.08,0.08,0.08,0.08,0.08,0.08,0.08,0.08,0.08,0.08,0.08,0.08,0.08,0.08,0.08,0.08,0.08,0.08,0.08,0.07,0.07,0.07,0.07,0.07,0.06,0.06,0.06,0.06,0.06,0.06,0.06,0.06,0.06,0.06,0.06,0.06,0.07,0.08,0.09,0.10,0.11,0.12,0.13,0.15,0.16,0.17,0.18,0.19,0.20,0.22,0.23,0.24,0.25,0.26,0.28,0.29,0.31,0.32,0.33,0.35,0.36,0.38,0.39,0.41,0.42,0.43,0.45,0.46,0.48,0.49,0.50,0.52,0.53,0.54,0.55,0.56,0.57,0.58,0.58,0.58,0.58,0.58,0.58,0.59,0.59,0.59,0.59,0.60,0.60,0.60,0.60,0.60,0.60,0.60,0.59,0.59,0.59
Q9NPE6	0.58,0.58,0.58,0.58,0.58,0.58,0.58,0.58,0.58,0.58,0.58,0.58,0.58,0.58,0.58,0.58,0.58,0.58,0.58,0.58,0.58,0.58,0.58,0.58,0.59,0.59,0.58,0.58,0.58,0.58,0.58,0.58,0.58,0.58,0.58,0.58,0.58,0.58,0.59,0.59,0.59,0.59,0.59,0.59,0.59,0.59,0.59,0.59,0.59,0.59,0.59,0.59,0.59,0.59,0.59,0.60,0.59,0.60,0.60,0.60,0.60,0.60,0.60,0.60,0.60,0.60,0.60,0.61,0.61,0.61,0.61,0.61,0.61,0.62,0.62,0.62,0.62,0.62,0.62,0.62,0.62,0.62,0.62,0.62,0.62,0.62,0.62,0.62,0.62,0.62,0.62,0.62,0.62,0.62,0.63,0.63,0.63,0.63,0.63,0.63,0.63,0.63,0.63,0.63,0.63,0.63,0.63,0.63,0.63,0.62,0.62,0.62,0.61,0.61,0.60,0.59,0.59,0.58,0.57,0.56,0.55,0.54,0.53,0.53,0.52,0.51,0.50,0.49,0.48,0.48,0.47,0.46,0.45,0.44,0.43,0.42,0.41,0.40,0.39,0.38,0.37,0.36,0.36,0.34,0.33,0.32,0.31,0.30,0.29,0.28,0.27,0.26,0.25,0.25,0.24,0.23,0.22,0.22,0.21,0.20,0.20,0.20,0.19,0.19,0.19,0.19,0.18,0.19,0.19,0.19,0.19,0.20,0.20,0.20,0.21,0.21,0.22,0.22,0.22,0.23,0.23,0.23,0.23,0.23,0.23,0.22,0.22,0.22,0.22,0.22,0.22,0.22,0.21,0.21,0.21,0.21,0.21,0.21,0.21,0.21,0.21,0.20,0.20,0.20,0.20,0.20,0.19,0.19,0.18,0.17,0.17,0.16,0.15,0.14,0.13,0.12,0.11,0.10,0.09,0.08,0.07,0.07,0.06,0.06,0.06,0.06,0.06,0.06,0.07,0.07,0.08,0.08,0.09,0.09,0.09,0.10,0.10,0.10,0.10,0.10,0.10,0.10,0.10,0.10,0.10,0.10,0.10,0.10,0.10,0.10,0.10,0.11,0.11,0.11,0.11,0.11,0.11,0.11,0.12,0.12,0.13,0.14,0.15,0.16,0.16,0.17,0.18,0.19,0.19,0.20,0.20,0.20,0.21,0.21,0.21,0.20,0.20,0.20,0.20,0.20,0.20,0.20,0.20,0.20,0.20,0.21,0.21,0.21,0.21,0.21,0.21,0.21,0.21,0.21,0.21,0.21,0.21,0.21,0.21,0.20,0.19,0.18,0.18,0.16,0.16,0.15,0.14,0.13,0.12,0.11,0.10,0.09,0.08,0.07,0.07,0.06,0.06,0.06,0.06,0.06,0.07,0.07,0.07,0.08,0.08,0.09,0.10,0.10,0.10,0.10,0.10,0.10,0.10,0.10,0.10,0.10,0.09,0.09,0.09,0.09,0.10,0.10,0.10,0.11,0.12,0.12,0.12,0.12,0.12,0.12,0.12,0.12,0.12,0.12,0.12,0.12,0.12,0.12,0.13,0.13,0.13,0.12,0.12,0.12,0.11,0.11,0.10,0.09,0.09,0.08,0.08,0.09,0.09,0.09,0.09,0.09,0.09,0.09,0.09,0.09,0.09,0.09,0.09,0.08,0.08,0.07,0.06,0.06,0.06,0.06,0.06,0.06,0.07,0.07,0.07,0.07,0.07,0.07,0.07,0.06,0.06,0.06,0.06,0.06,0.06,0.07,0.08,0.09,0.10,0.11,0.12,0.13,0.15,0.16,0.17,0.18,0.20,0.20,0.20,0.21,0.21,0.22,0.22,0.23,0.24,0.24,0.25,0.25,0.26,0.27,0.27,0.28,0.29,0.30,0.31,0.32,0.33
Q9Y6H5	0.51,0.51,0.52,0.52,0.53,0.53,0.54,0.54,0.54,0.54,0.55,0.55,0.55,0.56,0.56,0.56,0.57,0.57,0.57,0.57,0.57,0.57,0.58,0.58,0.59,0.59,0.60,0.60,0.61,0.61,0.62,0.62,0.63,0.63,0.63,0.64,0.64,0.64,0.64,0.65,0.64,0.65,0.64,0.64,0.64,0.64,0.64,0.64,0.64,0.64,0.64,0.64,0.64,0.64,0.64,0.64,0.63,0.63,0.63,0.63,0.63,0.63,0.63,0.63,0.63,0.63,0.63,0.63,0.63,0.63,0.63,0.63,0.63,0.63,0.63,0.63,0.63,0.63,0.63,0.63,0.63,0.63,0.63,0.63,0.63,0.63,0.64,0.64,0.64,0.64,0.64,0.64,0.64,0.64,0.64,0.64,0.64,0.64,0.64,0.64,0.64,0.64,0.64,0.64,0.64,0.64,0.64,0.64,0.64,0.64,0.64,0.64,0.64,0.64,0.64,0.64,0.64,0.65,0.65,0.65,0.65,0.65,0.64,0.64,0.64,0.63,0.63,0.62,0.62,0.61,0.61,0.60,0.60,0.60,0.59,0.59,0.59,0.59,0.59,0.59,0.59,0.59,0.59,0.59,0.59,0.60,0.60,0.60,0.60,0.60,0.60,0.60,0.60,0.60,0.60,0.60,0.60,0.60,0.59,0.59,0.59,0.59,0.59,0.59,0.59,0.59,0.60,0.60,0.60,0.61,0.61,0.62,0.62,0.63,0.63,0.63,0.64,0.64,0.64,0.64,0.64,0.64,0.65,0.65,0.65,0.65,0.65,0.65,0.64,0.64,0.64,0.64,0.64,0.64,0.64,0.64,0.64,0.64,0.64,0.64,0.64,0.64,0.64,0.64,0.64,0.64,0.64,0.64,0.64,0.64,0.64,0.64,0.64,0.64,0.64,0.64,0.64,0.64,0.65,0.64,0.64,0.65,0.65,0.64,0.64,0.64,0.65,0.65,0.64,0.65,0.64,0.64,0.65,0.65,0.65,0.65,0.65,0.65,0.65,0.65,0.65,0.65,0.65,0.65,0.65,0.65,0.65,0.65,0.65,0.65,0.65,0.66,0.66,0.66,0.66,0.66,0.66,0.66,0.66,0.66,0.66,0.66,0.66,0.67,0.67,0.67,0.67,0.67,0.67,0.67,0.67,0.67,0.68,0.68,0.68,0.68,0.68,0.68,0.69,0.69,0.69,0.69,0.69,0.69,0.69,0.69,0.69,0.69,0.68,0.68,0.67,0.66,0.65,0.63,0.62,0.61,0.60,0.58,0.57,0.55,0.54,0.52,0.51,0.49,0.48,0.46,0.45,0.43,0.42,0.40,0.39,0.38,0.37,0.35,0.35,0.34,0.33,0.32,0.32,0.31,0.29,0.28,0.27,0.25,0.24,0.23,0.21,0.20,0.19,0.18,0.17,0.17,0.16,0.16,0.15,0.15,0.15,0.14,0.14,0.14,0.14,0.14,0.14,0.14,0.14,0.14,0.13,0.14,0.14,0.14,0.14,0.13,0.13,0.13,0.13,0.12,0.12,0.11,0.10,0.10,0.09,0.09,0.08,0.08,0.08,0.08,0.08,0.08,0.08,0.08,0.08,0.07,0.07,0.07,0.07,0.07,0.07,0.07,0.07,0.07,0.07,0.07,0.07,0.07,0.07,0.07,0.08,0.08,0.08,0.09,0.09,0.09,0.09,0.10,0.10,0.10,0.10,0.11,0.11,0.11,0.11,0.11,0.11,0.11,0.11,0.11,0.11,0.11,0.11,0.11,0.11,0.11,0.11,0.11,0.11,0.11,0.11,0.11,0.11,0.11,0.11,0.11,0.11,0.11,0.11,0.11,0.11,0.11,0.11,0.11,0.11,0.10,0.10,0.10,0.10,0.09,0.09,0.09,0.08,0.08,0.07,0.07,0.07,0.07,0.07,0.07,0.07,0.07,0.07,0.07,0.07,0.07,0.07,0.07,0.07,0.07,0.07,0.07,0.07,0.07,0.07,0.07,0.07,0.07,0.07,0.07,0.07,0.06,0.06,0.06,0.06,0.05,0.05,0.05,0.05,0.05,0.05,0.05,0.05,0.05,0.05,0.05,0.05,0.05,0.05,0.05,0.05,0.04,0.04,0.04,0.05,0.05,0.05,0.05,0.05,0.05,0.05,0.05,0.05,0.05,0.05,0.05,0.05,0.05,0.05,0.05,0.05,0.05,0.05,0.05,0.05,0.05,0.05,0.05,0.05,0.05,0.05,0.05,0.05,0.05,0.05,0.05,0.05,0.06,0.06,0.06,0.06,0.07,0.07,0.08,0.08,0.09,0.10,0.11,0.12,0.14,0.15,0.16,0.18,0.19,0.20,0.21,0.23,0.24,0.25,0.27,0.28,0.30,0.31,0.32,0.34,0.35,0.36,0.38,0.39,0.40,0.41,0.43,0.44,0.45,0.46,0.48,0.49,0.50,0.52,0.53,0.54,0.55,0.56,0.57,0.58,0.59,0.60,0.60,0.60,0.60,0.60,0.60,0.61,0.61,0.61,0.61,0.61,0.61,0.61,0.61,0.61,0.62,0.62,0.62,0.62,0.61,0.61,0.61,0.60,0.59,0.59,0.58,0.57,0.57,0.56,0.55,0.55,0.54,0.54,0.53,0.53,0.52,0.52,0.52,0.51,0.51,0.51,0.50,0.50,0.50,0.50,0.50,0.50,0.50,0.50,0.50,0.50,0.50,0.50,0.50,0.50,0.50,0.50,0.50,0.50,0.51,0.51,0.51,0.51,0.52,0.53,0.53,0.53,0.53,0.53,0.53,0.53,0.53,0.53,0.53,0.52,0.52,0.51,0.51,0.51,0.50,0.50,0.50,0.50,0.50,0.50,0.50,0.50,0.50,0.50,0.50,0.50,0.50,0.50,0.50,0.50,0.49,0.49,0.49,0.49,0.49,0.49,0.49,0.49,0.49,0.49,0.50,0.50,0.51,0.51,0.52,0.53,0.54,0.55,0.56,0.57,0.58,0.59,0.60,0.61,0.62,0.62,0.63,0.63,0.63,0.64,0.64,0.64,0.64,0.65,0.65,0.65,0.65,0.65,0.65,0.66,0.66,0.66,0.66,0.66,0.66,0.66,0.66,0.66,0.66,0.66,0.66,0.66,0.66,0.66,0.65,0.65,0.65,0.65,0.65,0.65,0.65,0.65,0.64,0.64,0.64,0.64,0.64,0.64,0.64,0.64,0.64,0.64,0.64,0.64,0.63,0.63,0.63,0.63,0.63,0.63,0.63,0.62,0.62,0.62,0.62,0.62,0.62,0.62,0.62,0.62,0.62,0.62,0.62,0.62,0.62,0.62,0.63,0.63,0.63,0.63,0.63,0.63,0.63,0.64,0.64,0.64,0.64,0.64,0.64,0.63,0.64,0.64,0.64,0.64,0.63,0.64,0.63,0.63,0.63,0.63,0.63,0.63,0.62,0.62,0.63,0.62,0.62,0.62,0.63,0.62,0.62,0.62,0.62,0.62,0.62,0.62,0.63,0.63,0.63,0.63,0.63,0.63,0.63,0.63,0.63,0.63,0.63,0.63,0.63,0.63,0.63,0.63,0.63,0.63,0.63,0.63,0.63,0.63,0.63,0.64,0.64,0.64,0.65,0.65,0.65,0.65,0.66,0.66,0.66,0.66,0.66,0.67,0.67,0.67,0.67,0.67,0.67,0.66,0.66,0.66,0.66,0.66,0.66,0.66,0.66,0.66,0.66,0.66,0.66,0.66,0.67,0.67,0.67,0.67,0.67,0.68,0.68,0.68,0.68,0.68,0.67,0.68,0.67,0.67,0.67,0.67,0.67,0.67,0.66,0.66,0.66,0.66,0.66,0.66,0.66,0.66,0.65,0.65,0.65,0.65,0.65,0.65,0.64,0.64,0.64,0.64,0.63,0.63,0.63,0.62,0.62,0.62,0.62,0.61,0.61,0.61,0.61,0.61,0.61,0.61,0.60,0.60,0.60,0.60,0.60,0.60,0.59,0.59,0.59,0.59,0.59,0.58
Q9H3E2	0.08,0.08,0.08,0.08,0.08,0.08,0.08,0.09,0.09,0.09,0.09,0.09,0.08,0.08,0.08,0.08,0.08,0.08,0.08,0.08,0.08,0.08,0.08,0.08,0.08,0.08,0.08,0.08,0.08,0.08,0.08,0.08,0.08,0.08,0.08,0.09,0.08,0.08,0.08,0.09,0.09,0.08,0.08,0.08,0.08,0.08,0.08,0.08,0.08,0.07,0.07,0.07,0.07,0.08,0.08,0.08,0.08,0.08,0.09,0.10,0.11,0.12,0.12,0.13,0.13,0.13,0.14,0.14,0.14,0.14,0.14,0.14,0.14,0.13,0.13,0.13,0.13,0.13,0.13,0.13,0.13,0.13,0.13,0.13,0.13,0.13,0.13,0.13,0.13,0.13,0.13,0.13,0.13,0.13,0.13,0.13,0.13,0.13,0.12,0.12,0.11,0.11,0.10,0.09,0.09,0.08,0.08,0.08,0.08,0.08,0.08,0.08,0.08,0.08,0.08,0.08,0.08,0.08,0.08,0.08,0.08,0.08,0.08,0.08,0.08,0.08,0.08,0.08,0.08,0.08,0.09,0.09,0.09,0.09,0.09,0.09,0.09,0.09,0.09,0.09,0.09,0.09,0.10,0.10,0.10,0.11,0.12,0.12,0.13,0.14,0.15,0.16,0.16,0.17,0.18,0.20,0.21,0.21,0.22,0.22,0.23,0.23,0.23,0.23,0.24,0.24,0.24,0.24,0.24,0.24,0.25,0.25,0.25,0.26,0.26,0.26,0.26,0.27,0.27,0.27,0.27,0.28,0.28,0.28,0.29,0.29,0.29,0.30,0.30,0.30,0.31,0.31,0.31,0.31,0.31,0.31,0.32,0.32,0.33,0.33,0.35,0.36,0.37,0.38,0.39,0.40,0.41,0.42,0.43,0.44,0.45,0.47,0.48,0.49,0.49,0.50,0.51,0.52,0.52,0.52,0.53,0.53,0.52,0.52,0.52,0.52,0.51,0.51,0.50,0.49,0.49,0.48,0.47,0.46,0.45,0.44,0.43,0.42,0.41,0.40,0.39,0.38,0.37,0.37,0.36,0.35,0.35,0.35,0.36,0.36,0.36,0.36,0.36,0.37,0.37,0.37,0.38,0.38,0.38,0.39,0.40,0.40,0.41,0.42,0.42,0.42,0.42,0.42,0.42,0.42,0.41,0.41,0.41,0.41,0.41,0.41,0.41,0.41,0.41,0.41,0.40,0.40,0.40,0.39,0.38,0.37,0.37,0.36,0.34,0.33,0.31,0.30,0.28,0.27,0.26,0.24,0.23,0.21,0.19,0.18,0.17,0.15,0.14,0.12,0.11,0.10,0.10,0.10,0.10,0.10,0.10,0.10,0.10,0.10,0.10,0.10,0.10,0.10,0.10,0.10,0.10,0.10,0.10,0.10,0.10,0.10,0.10,0.11,0.11,0.11,0.11,0.11,0.11,0.11,0.11,0.11,0.11,0.11,0.12,0.12,0.12,0.12,0.12,0.12,0.13,0.13,0.13,0.13,0.13,0.13,0.12,0.12,0.12,0.12,0.12,0.12,0.12,0.12,0.12,0.12,0.12,0.12,0.12,0.12,0.12,0.12,0.11,0.11,0.11,0.11,0.11,0.11,0.12,0.12,0.12,0.12,0.12,0.13,0.13,0.13,0.13,0.14,0.14,0.15,0.15,0.16,0.16,0.17,0.18,0.19,0.20,0.22,0.23,0.25,0.26,0.28,0.30,0.31,0.33,0.34,0.36,0.37,0.39,0.40,0.42,0.43,0.45,0.46,0.48,0.49,0.50,0.52,0.53,0.54,0.55,0.56,0.57,0.58,0.59,0.59,0.60,0.61,0.61,0.61,0.61,0.61,0.60,0.60,0.59,0.58,0.57,0.56,0.55,0.53,0.52,0.51,0.49,0.48,0.46,0.45,0.43,0.42,0.41,0.39,0.38,0.36,0.35,0.34,0.32,0.31,0.30,0.28,0.27,0.26,0.24,0.23,0.22,0.21,0.20,0.19,0.18,0.17,0.16,0.15,0.15,0.14,0.14,0.14,0.13,0.13,0.13,0.13,0.13,0.13,0.13,0.13,0.14,0.14,0.14,0.15,0.15,0.15,0.16,0.16,0.17,0.17,0.17,0.18,0.18,0.18,0.18,0.17,0.17,0.17,0.17,0.17,0.16,0.16,0.16,0.16,0.17,0.17,0.17,0.18,0.18,0.18,0.18,0.18,0.18,0.18,0.18,0.17,0.17,0.17,0.17,0.17,0.17,0.17,0.18,0.19,0.19,0.19,0.20,0.20,0.20,0.19,0.19,0.18,0.18,0.18,0.17,0.17,0.17,0.17,0.18,0.17,0.17,0.17,0.17,0.17,0.17,0.17,0.17,0.17,0.17,0.17,0.17,0.17,0.18,0.18,0.18,0.18,0.19,0.19,0.19,0.19,0.19,0.19,0.18,0.18,0.18,0.17,0.17,0.17,0.17,0.17,0.17,0.17,0.17,0.17,0.17,0.17,0.17,0.17,0.17,0.17,0.17,0.17,0.17,0.17,0.17,0.17,0.17,0.17,0.16,0.16,0.16,0.16,0.16,0.16,0.16,0.17,0.17,0.18,0.18,0.18,0.18,0.18,0.18,0.18,0.17,0.17,0.16,0.16,0.16,0.16,0.17,0.17,0.18,0.19,0.20,0.21,0.22,0.24,0.25,0.27,0.28,0.30,0.31,0.33,0.34,0.36,0.37,0.38,0.40,0.41,0.42,0.43,0.44,0.45,0.46,0.47,0.48,0.49,0.50,0.51,0.52,0.54,0.55,0.56,0.58,0.59,0.60,0.62,0.62,0.63,0.64,0.64,0.65,0.66,0.66,0.66,0.67,0.67,0.67,0.67,0.66,0.66,0.65,0.64,0.63,0.63,0.62,0.60,0.59,0.59,0.58,0.57,0.56,0.55,0.53,0.52,0.51,0.50,0.49,0.49,0.48,0.48,0.47,0.47,0.46,0.46,0.45,0.45,0.44,0.44,0.43,0.43,0.42,0.42,0.41,0.41,0.40,0.40,0.39,0.38,0.38,0.37,0.37,0.36,0.36,0.36,0.36,0.36,0.36,0.36,0.36,0.36,0.37,0.37,0.37,0.37,0.37,0.37,0.37,0.36,0.36,0.35,0.34,0.33,0.32,0.32,0.31,0.30,0.29,0.29,0.28,0.27,0.26,0.25,0.25,0.24,0.23,0.22,0.22,0.22,0.21,0.21,0.21,0.20,0.20,0.20,0.19,0.19,0.18,0.18,0.18,0.17,0.17,0.16,0.16,0.16,0.15,0.15,0.15,0.14,0.14,0.14,0.14,0.14,0.14,0.15,0.15,0.15,0.16,0.16,0.17,0.17,0.18,0.18,0.18,0.18,0.18,0.18,0.18,0.18,0.17,0.17,0.16,0.16,0.16,0.16,0.15,0.15,0.15,0.15,0.15,0.15,0.15,0.15,0.15,0.15,0.15,0.15,0.15,0.15,0.15,0.14,0.14,0.14,0.14,0.13,0.12,0.12,0.11,0.10,0.10,0.09,0.08,0.08,0.08,0.08,0.07,0.08,0.08,0.08,0.08,0.09,0.10,0.11,0.11,0.11,0.12,0.12,0.12,0.12,0.12,0.12,0.13,0.13,0.13,0.14,0.14,0.14,0.15,0.15,0.16,0.16,0.17,0.17
Q5SQN1	0.59,0.59,0.59,0.59,0.59,0.59,0.59,0.59,0.59,0.59,0.59,0.59,0.60,0.60,0.60,0.60,0.60,0.60,0.61,0.61,0.61,0.61,0.61,0.62,0.62,0.63,0.63,0.62,0.62,0.61,0.60,0.59,0.58,0.57,0.55,0.54,0.53,0.52,0.50,0.49,0.48,0.47,0.46,0.45,0.44,0.43,0.42,0.40,0.39,0.38,0.37,0.35,0.34,0.33,0.31,0.30,0.29,0.28,0.26,0.25,0.23,0.22,0.20,0.19,0.18,0.17,0.15,0.14,0.13,0.13,0.13,0.12,0.12,0.12,0.12,0.12,0.13,0.13,0.13,0.13,0.13,0.13,0.12,0.12,0.12,0.13,0.14,0.15,0.15,0.16,0.16,0.16,0.16,0.16,0.16,0.16,0.16,0.16,0.16,0.17,0.17,0.17,0.17,0.17,0.17,0.16,0.16,0.16,0.16,0.16,0.16,0.16,0.16,0.16,0.16,0.16,0.16,0.16,0.16,0.16,0.16,0.16,0.16,0.16,0.16,0.16,0.16,0.15,0.15,0.15,0.16,0.17,0.18,0.19,0.21,0.22,0.23,0.24,0.25,0.26,0.27,0.27,0.28,0.28,0.29,0.29,0.29,0.29,0.29,0.29,0.29,0.29,0.29,0.29,0.29,0.29,0.29,0.29,0.29,0.29,0.29,0.29,0.29,0.29,0.29,0.29,0.29,0.28,0.28,0.27,0.26,0.25,0.24,0.23,0.22,0.21,0.19,0.18,0.17,0.16,0.15,0.14,0.14,0.13,0.13,0.13,0.13,0.13,0.13,0.13,0.13,0.13,0.13,0.13,0.13,0.14,0.14,0.15,0.16,0.17,0.18,0.19,0.19,0.20,0.21,0.22,0.23,0.24,0.25,0.27,0.28,0.29,0.30,0.32,0.33,0.34,0.35,0.37,0.38,0.40,0.41,0.43,0.44,0.45,0.47,0.48,0.49,0.50,0.52,0.52,0.53,0.54,0.54,0.54,0.54,0.54,0.53,0.53,0.52,0.51,0.50,0.49,0.48,0.48,0.47,0.47,0.47,0.46,0.45,0.44,0.43,0.42,0.41,0.39,0.38,0.36,0.35,0.34,0.33,0.31,0.30,0.28,0.27,0.25,0.24,0.22,0.21,0.20,0.19,0.17,0.16,0.16,0.15,0.14,0.14,0.14,0.14,0.14,0.14,0.15,0.15,0.15,0.15,0.15,0.15,0.14,0.14,0.13,0.13,0.12,0.12,0.12,0.12,0.12,0.12,0.12,0.12,0.13,0.13,0.13,0.13,0.13,0.13,0.13,0.13,0.13,0.13,0.13,0.13,0.12,0.12,0.12,0.12,0.12,0.12,0.13,0.13,0.12,0.12,0.12,0.13,0.13,0.13,0.13,0.14,0.14,0.14,0.14,0.14,0.15,0.16,0.17,0.18,0.19,0.20,0.21,0.22,0.23,0.24,0.24,0.26,0.27,0.28,0.30,0.31,0.32,0.34,0.35,0.37,0.38,0.39,0.40,0.41,0.42,0.44,0.45,0.46,0.47,0.48,0.49,0.51,0.52,0.53,0.54,0.55,0.56,0.57,0.58,0.59,0.60,0.61,0.61,0.61,0.62,0.62,0.63,0.63,0.64,0.64,0.64,0.64,0.65,0.64,0.64,0.63,0.63,0.62,0.61,0.60,0.58,0.57,0.56,0.55,0.54,0.53,0.52,0.51,0.50,0.49,0.47,0.46,0.45,0.43,0.42,0.41,0.39,0.38,0.37,0.36,0.34,0.33,0.32,0.31,0.29,0.28,0.27,0.25,0.24,0.23,0.22,0.21,0.19,0.18,0.17,0.16,0.15,0.14,0.14,0.14,0.14,0.14,0.14,0.13,0.13,0.13,0.13,0.13,0.14,0.14,0.14,0.14,0.14,0.15,0.16,0.16,0.16,0.16,0.16,0.16,0.16,0.16,0.16,0.17,0.17,0.17,0.17,0.17,0.17,0.17,0.17,0.17,0.17,0.17,0.17
Q9Y5X3	0.64,0.63,0.62,0.61,0.60,0.59,0.58,0.57,0.56,0.54,0.53,0.51,0.50,0.48,0.47,0.46,0.45,0.44,0.43,0.43,0.42,0.41,0.40,0.39,0.37,0.36,0.34,0.33,0.31,0.30,0.28,0.27,0.25,0.24,0.23,0.21,0.20,0.18,0.17,0.15,0.14,0.13,0.12,0.11,0.10,0.09,0.08,0.08,0.07,0.07,0.07,0.07,0.07,0.07,0.07,0.07,0.07,0.07,0.07,0.07,0.06,0.06,0.06,0.05,0.05,0.05,0.05,0.05,0.05,0.05,0.05,0.05,0.05,0.05,0.05,0.05,0.06,0.06,0.06,0.06,0.06,0.07,0.07,0.07,0.08,0.08,0.08,0.08,0.08,0.08,0.08,0.09,0.09,0.09,0.09,0.10,0.10,0.10,0.10,0.10,0.10,0.10,0.10,0.10,0.10,0.10,0.10,0.11,0.11,0.11,0.11,0.12,0.12,0.12,0.12,0.12,0.12,0.12,0.12,0.12,0.12,0.11,0.11,0.11,0.11,0.11,0.10,0.10,0.10,0.10,0.10,0.10,0.09,0.09,0.09,0.09,0.08,0.08,0.08,0.08,0.08,0.08,0.08,0.07,0.07,0.07,0.07,0.07,0.07,0.07,0.07,0.07,0.07,0.08,0.08,0.09,0.10,0.11,0.11,0.12,0.13,0.14,0.15,0.16,0.18,0.19,0.20,0.21,0.22,0.23,0.24,0.25,0.26,0.28,0.28,0.29,0.30,0.31,0.32,0.33,0.34,0.34,0.35,0.35,0.36,0.36,0.36,0.36,0.36,0.36,0.36,0.36,0.35,0.35,0.34,0.33,0.33,0.32,0.30,0.29,0.28,0.27,0.26,0.25,0.24,0.23,0.21,0.20,0.19,0.18,0.16,0.15,0.14,0.13,0.12,0.11,0.10,0.09,0.08,0.07,0.07,0.06,0.05,0.05,0.04,0.04,0.04,0.04,0.04,0.04,0.04,0.04,0.04,0.04,0.04,0.04,0.04,0.04,0.04,0.04,0.05,0.05,0.05,0.05,0.05,0.05,0.05,0.05,0.05,0.05,0.05,0.05,0.05,0.06,0.06,0.05,0.06,0.06,0.06,0.06,0.06,0.06,0.06,0.06,0.06,0.06,0.06,0.06,0.06,0.06,0.06,0.06,0.06,0.06,0.06,0.06,0.06,0.06,0.06,0.06,0.06,0.05,0.05,0.05,0.05,0.05,0.05,0.05,0.05,0.05,0.05,0.05,0.06,0.06,0.06,0.06,0.06,0.06,0.06,0.06,0.06,0.06,0.06,0.06,0.06,0.06,0.06,0.06,0.06,0.06,0.06,0.06,0.06,0.06,0.06,0.06,0.06,0.05,0.05,0.05,0.05,0.05,0.05,0.05,0.05,0.05,0.05,0.05,0.05,0.05,0.05,0.05,0.05,0.04,0.04,0.04,0.04,0.04,0.04,0.04,0.04,0.04,0.04,0.04,0.04,0.04,0.04,0.04,0.04,0.04,0.04,0.04,0.04,0.04,0.04,0.04,0.04,0.04,0.04,0.04,0.04,0.04,0.04,0.04,0.04,0.04,0.04,0.04,0.04,0.04,0.04,0.04,0.04,0.04,0.04,0.04,0.04,0.04,0.04,0.04,0.05,0.05,0.05,0.06,0.06,0.06,0.06,0.06,0.06,0.06,0.06,0.06,0.06,0.06,0.06,0.06,0.06,0.07,0.07,0.07,0.07,0.07,0.07,0.07
Q16533	0.14,0.14,0.14,0.13,0.13,0.13,0.12,0.12,0.12,0.12,0.11,0.11,0.11,0.11,0.10,0.10,0.10,0.10,0.10,0.10,0.10,0.09,0.08,0.07,0.07,0.07,0.07,0.07,0.07,0.07,0.07,0.07,0.07,0.07,0.07,0.07,0.07,0.07,0.07,0.07,0.07,0.07,0.07,0.07,0.07,0.07,0.07,0.07,0.07,0.08,0.08,0.08,0.08,0.08,0.08,0.08,0.08,0.08,0.08,0.08,0.07,0.07,0.07,0.07,0.07,0.06,0.06,0.06,0.06,0.06,0.06,0.06,0.06,0.06,0.05,0.05,0.05,0.05,0.05,0.05,0.05,0.05,0.06,0.06,0.06,0.06,0.06,0.05,0.05,0.05,0.05,0.05,0.05,0.05,0.05,0.05,0.05,0.05,0.05,0.05,0.05,0.05,0.05,0.05,0.05,0.05,0.05,0.05,0.05,0.05,0.05,0.05,0.05,0.05,0.05,0.05,0.05,0.05,0.05,0.05,0.06,0.06,0.06,0.07,0.07,0.08,0.09,0.10,0.11,0.12,0.13,0.14,0.15,0.16,0.17,0.19,0.19,0.20,0.21,0.21,0.21,0.22,0.22,0.23,0.24,0.25,0.26,0.26,0.27,0.27,0.27,0.28,0.28,0.28,0.29,0.29,0.29,0.29,0.29,0.29,0.29,0.29,0.29,0.28,0.28,0.28,0.27,0.27,0.26,0.25,0.24,0.24,0.23,0.22,0.21,0.21,0.20,0.20,0.20,0.20,0.20,0.21,0.21,0.21,0.20,0.20,0.19,0.19,0.19,0.19,0.19,0.19,0.19,0.19,0.19,0.19,0.19,0.19,0.19,0.19,0.19,0.19,0.19,0.19,0.19,0.19,0.20,0.20,0.20,0.21,0.21,0.22,0.23,0.24,0.24,0.25,0.26,0.27,0.27,0.28,0.29,0.30,0.30,0.31,0.32,0.33,0.34,0.35,0.36,0.37,0.38,0.39,0.39,0.40,0.41,0.42,0.42,0.42,0.42,0.43,0.43,0.43,0.43,0.43,0.43,0.43,0.43,0.43,0.43,0.43,0.43,0.43,0.43,0.43,0.43,0.43,0.43,0.43,0.43,0.42,0.42,0.41,0.41,0.41,0.41,0.41,0.41,0.41,0.41,0.40,0.41,0.41,0.41,0.41,0.41,0.42,0.42,0.43,0.44,0.45,0.46,0.47,0.48,0.49,0.51,0.52,0.53,0.54,0.55,0.55,0.56,0.57,0.58,0.58,0.58,0.58,0.58,0.58,0.59,0.59,0.59,0.60,0.60,0.60,0.60,0.61,0.61,0.61,0.61,0.61,0.62,0.62,0.62,0.62,0.62,0.62,0.62,0.62,0.62,0.61,0.61,0.61,0.61,0.61,0.61,0.61,0.61,0.61,0.61,0.61,0.62,0.62,0.62,0.62,0.62,0.63,0.63,0.63,0.63,0.63,0.63,0.63,0.63,0.63,0.63,0.62,0.62,0.61,0.61,0.61,0.61,0.61,0.61,0.61,0.60,0.60,0.60,0.60,0.61,0.61,0.61,0.61,0.61,0.61,0.61,0.61,0.61,0.61
G3V0H7	0.07,0.07,0.07,0.07,0.07,0.07,0.06,0.06,0.07,0.07,0.07,0.07,0.07,0.08,0.08,0.09,0.09,0.09,0.10,0.11,0.11,0.12,0.12,0.12,0.12,0.13,0.13,0.13,0.13,0.13,0.13,0.12,0.12,0.12,0.12,0.12,0.12,0.12,0.12,0.12,0.12,0.12,0.12,0.12,0.12,0.12,0.12,0.12,0.12,0.12,0.12,0.12,0.12,0.12,0.12,0.12,0.12,0.13,0.13,0.14,0.15,0.15,0.16,0.17,0.18,0.19,0.20,0.22,0.22,0.23,0.24,0.25,0.26,0.26,0.27,0.28,0.29,0.30,0.32,0.33,0.34,0.36,0.37,0.39,0.41,0.42,0.44,0.45,0.46,0.48,0.49,0.50,0.51,0.52,0.53,0.54,0.55,0.55,0.55,0.55,0.54,0.53,0.52,0.50,0.49,0.48,0.46,0.45,0.44,0.43,0.42,0.41,0.40,0.39,0.39,0.38,0.37,0.36,0.35,0.34,0.33,0.31,0.30,0.29,0.28,0.26,0.25,0.24,0.22,0.21,0.20,0.19,0.18,0.17,0.16,0.15,0.14,0.13,0.13,0.12,0.11,0.10,0.10,0.10,0.10,0.11,0.11,0.11,0.11,0.11,0.11,0.12,0.12,0.12,0.12,0.12,0.12,0.12,0.12,0.12,0.12,0.12,0.11,0.11,0.11,0.11,0.11,0.10,0.10,0.10,0.10,0.10,0.10,0.10,0.10,0.10,0.11,0.11,0.11,0.11,0.11,0.10,0.10,0.10,0.10,0.10,0.10,0.10,0.10,0.10,0.09,0.09,0.09,0.09,0.09,0.09,0.09,0.09,0.09,0.09,0.09,0.09,0.09,0.09,0.09,0.09,0.09,0.09,0.09,0.09,0.09,0.08,0.08,0.09,0.09,0.09,0.09,0.10,0.11,0.12,0.13,0.14,0.15,0.17,0.18,0.19,0.20,0.22,0.23,0.25,0.26,0.27,0.29,0.31,0.32,0.33,0.35,0.36,0.37,0.39,0.40,0.41,0.42,0.44,0.45,0.46,0.47,0.49,0.50,0.51,0.52,0.53,0.54,0.55,0.55,0.55,0.55,0.55,0.54,0.53,0.52,0.51,0.50,0.49,0.47,0.46,0.45,0.43,0.42,0.41,0.39,0.38,0.36,0.35,0.33,0.32,0.30,0.29,0.27,0.26,0.25,0.24,0.22,0.21,0.20,0.19,0.18,0.16,0.15,0.14,0.13,0.12,0.11,0.10,0.09,0.08,0.08,0.07,0.07,0.06,0.06,0.06,0.06,0.06,0.06,0.05,0.05,0.05,0.05,0.05,0.05,0.05,0.05,0.05,0.05,0.05,0.06,0.06,0.06,0.06,0.06,0.06,0.06,0.06,0.06,0.06,0.06,0.06,0.06,0.06,0.06,0.06,0.06,0.06,0.06,0.06,0.06,0.06,0.06,0.06,0.06,0.06,0.06,0.06,0.06,0.06,0.06,0.06,0.06,0.06,0.06,0.06,0.06,0.05,0.05,0.05,0.05,0.05,0.05,0.05,0.05,0.05,0.05,0.05,0.05,0.05,0.05,0.05,0.05,0.05,0.05,0.05,0.06,0.06,0.06,0.06,0.06,0.06,0.07,0.07,0.07,0.08,0.09,0.09,0.10,0.11,0.11,0.12,0.12,0.12,0.13,0.13,0.13,0.13,0.14,0.14,0.14,0.15,0.15,0.15,0.16,0.16,0.16,0.16,0.16,0.16,0.16,0.16,0.16,0.16,0.16,0.16,0.16,0.16,0.16,0.16,0.16,0.15,0.15,0.15,0.15,0.15,0.14,0.14,0.13,0.13,0.13,0.13,0.13,0.13,0.14,0.14,0.14,0.14,0.13,0.13,0.13,0.13,0.13,0.13,0.13,0.13,0.14,0.14,0.15,0.16,0.17,0.18,0.19,0.19,0.19,0.19,0.19,0.19,0.19,0.19,0.19,0.19,0.19,0.19,0.19,0.19,0.19,0.19,0.19,0.18,0.18,0.18,0.17,0.16,0.16,0.15,0.15,0.15,0.14,0.14,0.14,0.14,0.14,0.14,0.14,0.13,0.13,0.12,0.11,0.10,0.09,0.08,0.07,0.07,0.06,0.06,0.06,0.06,0.06,0.06,0.07,0.07,0.07,0.07,0.08,0.08,0.08,0.08,0.09,0.09,0.09,0.09,0.09,0.09,0.09,0.10,0.10,0.10,0.10,0.10,0.10,0.10,0.10,0.10,0.10,0.10,0.10,0.10,0.10,0.09,0.09,0.09,0.09,0.09,0.09,0.09,0.09,0.09,0.09,0.09,0.09,0.09,0.10,0.10,0.10,0.10,0.10,0.10,0.10,0.10,0.09,0.09,0.09,0.09,0.09,0.09,0.09,0.09,0.09,0.09,0.09,0.08,0.08,0.08,0.08,0.08,0.08,0.08,0.08,0.08,0.08,0.08,0.08,0.08,0.08,0.08,0.08,0.08,0.08,0.08,0.08,0.07,0.07,0.06,0.06,0.05,0.05,0.05,0.06,0.06,0.07,0.07,0.08,0.09,0.10,0.11,0.12,0.13,0.14,0.15,0.15,0.16,0.17,0.18,0.18,0.19,0.20,0.21,0.22,0.22,0.24,0.25,0.25,0.27,0.28,0.29,0.30,0.31,0.33,0.34,0.36,0.37,0.39,0.40,0.41,0.42,0.42,0.43,0.44,0.44,0.45,0.45,0.45,0.45,0.45,0.45,0.45,0.45,0.46,0.46,0.47,0.47,0.48,0.48
O15524	0.52,0.51,0.51,0.51,0.51,0.51,0.51,0.51,0.50,0.50,0.50,0.50,0.50,0.50,0.50,0.49,0.49,0.49,0.48,0.48,0.48,0.47,0.47,0.47,0.46,0.46,0.46,0.46,0.46,0.46,0.46,0.45,0.45,0.44,0.43,0.43,0.42,0.41,0.40,0.40,0.38,0.37,0.37,0.36,0.35,0.34,0.33,0.32,0.31,0.30,0.28,0.27,0.27,0.25,0.24,0.24,0.23,0.22,0.21,0.20,0.20,0.19,0.18,0.17,0.16,0.15,0.14,0.13,0.12,0.11,0.10,0.09,0.08,0.07,0.07,0.06,0.06,0.05,0.05,0.05,0.04,0.04,0.04,0.04,0.04,0.04,0.04,0.04,0.04,0.05,0.05,0.05,0.05,0.05,0.05,0.05,0.05,0.05,0.05,0.05,0.05,0.05,0.05,0.05,0.05,0.05,0.05,0.05,0.05,0.05,0.05,0.05,0.05,0.05,0.05,0.05,0.05,0.05,0.06,0.06,0.06,0.06,0.06,0.06,0.06,0.06,0.06,0.06,0.06,0.05,0.05,0.05,0.05,0.05,0.05,0.05,0.05,0.06,0.06,0.06,0.06,0.07,0.07,0.07,0.07,0.07,0.07,0.07,0.07,0.07,0.07,0.07,0.07,0.07,0.07,0.07,0.07,0.07,0.07,0.07,0.07,0.06,0.06,0.06,0.07,0.07,0.07,0.07,0.07,0.07,0.07,0.07,0.07,0.07,0.07,0.07,0.07,0.07,0.07,0.06,0.06,0.06,0.06,0.06,0.06,0.06,0.06,0.06,0.06,0.06,0.06,0.06,0.06,0.06,0.06,0.06,0.06,0.06,0.06,0.07,0.07,0.07,0.07,0.07,0.07,0.07,0.07,0.07,0.07,0.07,0.07
Q4ZJI4	0.74,0.74,0.74,0.74,0.74,0.74,0.74,0.73,0.73,0.73,0.73,0.73,0.73,0.73,0.73,0.73,0.74,0.74,0.74,0.74,0.74,0.74,0.74,0.74,0.74,0.74,0.74,0.73,0.73,0.73,0.73,0.73,0.72,0.72,0.72,0.71,0.71,0.70,0.69,0.68,0.67,0.66,0.65,0.64,0.62,0.61,0.60,0.59,0.58,0.56,0.55,0.54,0.52,0.51,0.50,0.49,0.48,0.46,0.45,0.44,0.43,0.42,0.41,0.40,0.39,0.38,0.37,0.36,0.35,0.34,0.34,0.33,0.32,0.31,0.30,0.29,0.28,0.27,0.26,0.25,0.24,0.24,0.24,0.23,0.23,0.22,0.22,0.22,0.21,0.21,0.21,0.21,0.21,0.20,0.20,0.20,0.20,0.21,0.21,0.21,0.21,0.21,0.20,0.20,0.20,0.19,0.18,0.18,0.17,0.16,0.16,0.15,0.14,0.14,0.14,0.13,0.13,0.13,0.13,0.13,0.13,0.13,0.14,0.14,0.14,0.15,0.15,0.15,0.15,0.16,0.16,0.16,0.16,0.16,0.16,0.16,0.16,0.15,0.15,0.14,0.14,0.13,0.13,0.13,0.13,0.13,0.13,0.13,0.13,0.14,0.14,0.14,0.15,0.15,0.16,0.16,0.17,0.17,0.18,0.18,0.18,0.18,0.17,0.17,0.17,0.16,0.16,0.16,0.15,0.15,0.15,0.14,0.14,0.14,0.13,0.13,0.13,0.13,0.13,0.12,0.12,0.12,0.12,0.12,0.11,0.11,0.11,0.11,0.11,0.11,0.10,0.10,0.10,0.09,0.09,0.08,0.07,0.07,0.06,0.06,0.05,0.05,0.05,0.05,0.05,0.05,0.05,0.05,0.05,0.06,0.06,0.06,0.06,0.06,0.07,0.07,0.07,0.08,0.08,0.08,0.08,0.08,0.09,0.09,0.09,0.09,0.10,0.10,0.10,0.10,0.10,0.10,0.10,0.10,0.10,0.11,0.11,0.11,0.11,0.12,0.12,0.12,0.12,0.13,0.13,0.13,0.13,0.13,0.13,0.13,0.13,0.13,0.13,0.14,0.14,0.14,0.15,0.15,0.16,0.16,0.16,0.17,0.17,0.18,0.18,0.18,0.18,0.19,0.19,0.19,0.19,0.19,0.19,0.19,0.19,0.19,0.19,0.19,0.19,0.18,0.18,0.18,0.18,0.18,0.18,0.18,0.18,0.18,0.18,0.18,0.18,0.18,0.18,0.18,0.18,0.18,0.17,0.16,0.16,0.15,0.15,0.14,0.14,0.13,0.13,0.12,0.12,0.11,0.11,0.11,0.11,0.11,0.11,0.11,0.11,0.11,0.12,0.12,0.13,0.13,0.14,0.15,0.15,0.15,0.15,0.15,0.15,0.15,0.15,0.15,0.14,0.14,0.14,0.14,0.14,0.14,0.14,0.14,0.14,0.15,0.15,0.15,0.15,0.15,0.15,0.15,0.15,0.16,0.16,0.16,0.16,0.15,0.15,0.15,0.15,0.15,0.14,0.14,0.13,0.13,0.12,0.12,0.11,0.11,0.11,0.10,0.10,0.10,0.10,0.11,0.11,0.11,0.12,0.12,0.12,0.12,0.12,0.12,0.12,0.11,0.11,0.11,0.10,0.10,0.10,0.10,0.10,0.09,0.09,0.09,0.09,0.09,0.09,0.09,0.09,0.09,0.08,0.08,0.08,0.08,0.09,0.09,0.09,0.09,0.09,0.09,0.09,0.09,0.09,0.09,0.09,0.08,0.08,0.07,0.07,0.06,0.06,0.06,0.06,0.06,0.06,0.06,0.06,0.06,0.06,0.06,0.07,0.07,0.07,0.07,0.07,0.07,0.08,0.08,0.08,0.08,0.09,0.09,0.09,0.09,0.09,0.09,0.09,0.09,0.09,0.09,0.09,0.09,0.09,0.09,0.09,0.09,0.09,0.09,0.09,0.09,0.09,0.09,0.09,0.09,0.09,0.09,0.09,0.09,0.09,0.09,0.09,0.09,0.09,0.09,0.09,0.09,0.09,0.09,0.08,0.08,0.08,0.08,0.08,0.09,0.10,0.10,0.11,0.12,0.13,0.14,0.15,0.16,0.17,0.19,0.20,0.21,0.22,0.24,0.25,0.26,0.27,0.27,0.28,0.28,0.29,0.30,0.30,0.31,0.32,0.32,0.33,0.34,0.35,0.36,0.37,0.38,0.40,0.41,0.42
Q9UNP4	0.55,0.55,0.55,0.55,0.55,0.56,0.56,0.56,0.56,0.56,0.56,0.56,0.56,0.56,0.56,0.56,0.57,0.57,0.57,0.57,0.57,0.57,0.57,0.57,0.58,0.58,0.58,0.58,0.59,0.59,0.59,0.59,0.59,0.60,0.60,0.60,0.60,0.60,0.60,0.60,0.60,0.59,0.59,0.58,0.58,0.57,0.56,0.55,0.54,0.53,0.52,0.51,0.50,0.49,0.48,0.47,0.45,0.44,0.43,0.42,0.41,0.40,0.39,0.39,0.38,0.38,0.37,0.37,0.36,0.35,0.34,0.33,0.32,0.31,0.31,0.30,0.30,0.29,0.29,0.28,0.28,0.27,0.26,0.25,0.24,0.24,0.23,0.23,0.23,0.22,0.22,0.21,0.21,0.21,0.21,0.20,0.20,0.20,0.20,0.19,0.19,0.18,0.18,0.17,0.17,0.16,0.15,0.14,0.13,0.12,0.11,0.11,0.10,0.10,0.09,0.08,0.07,0.07,0.06,0.05,0.04,0.04,0.04,0.04,0.04,0.04,0.04,0.04,0.04,0.05,0.06,0.07,0.07,0.08,0.09,0.10,0.10,0.10,0.10,0.10,0.10,0.11,0.11,0.11,0.11,0.11,0.11,0.11,0.12,0.12,0.12,0.12,0.12,0.12,0.12,0.12,0.12,0.12,0.12,0.12,0.12,0.12,0.12,0.12,0.12,0.12,0.12,0.12,0.11,0.11,0.10,0.10,0.09,0.08,0.07,0.06,0.05,0.05,0.05,0.05,0.05,0.05,0.05,0.05,0.05,0.05,0.05,0.05,0.05,0.04,0.04,0.04,0.04,0.04,0.04,0.04,0.04,0.04,0.04,0.04,0.04,0.04,0.04,0.04,0.04,0.04,0.04,0.04,0.04,0.04,0.04,0.04,0.04,0.04,0.04,0.04,0.04,0.04,0.04,0.04,0.04,0.04,0.04,0.03,0.03,0.03,0.03,0.03,0.03,0.03,0.03,0.03,0.03,0.04,0.04,0.04,0.04,0.04,0.04,0.04,0.04,0.04,0.04,0.04,0.04,0.04,0.04,0.05,0.05,0.04,0.04,0.04,0.04,0.04,0.04,0.04,0.04,0.04,0.04,0.04,0.04,0.04,0.05,0.05,0.05,0.05,0.05,0.05,0.05,0.06,0.06,0.06,0.06,0.06,0.06,0.06,0.06,0.06,0.05,0.05,0.05,0.05,0.05,0.06,0.06,0.06,0.05,0.05,0.05,0.05,0.05,0.05,0.05,0.05,0.05,0.05,0.05,0.06,0.06,0.06,0.06,0.06,0.06,0.06,0.06,0.06,0.06,0.06,0.07,0.08,0.09,0.10,0.11,0.12,0.12,0.13,0.13,0.13,0.13,0.13,0.13,0.13,0.13,0.13,0.13,0.13,0.13,0.13,0.13,0.13,0.13,0.13,0.13,0.13,0.13,0.13,0.13,0.13,0.12,0.12,0.12,0.13,0.13,0.13,0.13,0.13,0.13,0.13,0.13,0.12,0.12,0.11,0.09,0.08,0.08,0.07,0.07,0.06,0.06,0.07,0.07,0.07,0.07,0.08,0.08,0.09,0.10,0.10,0.10,0.11,0.11,0.11,0.11,0.11,0.11,0.12,0.12,0.12,0.12,0.12,0.12,0.12,0.11,0.11,0.11,0.10,0.10,0.10,0.10,0.09,0.09,0.09,0.09,0.09,0.09,0.10,0.10,0.10,0.10,0.11,0.11,0.10,0.10,0.10,0.10,0.09,0.09,0.08,0.08,0.08,0.07,0.07,0.07,0.07,0.07,0.07,0.07,0.07
Q9BUA3	0.66,0.65,0.65,0.65,0.64,0.64,0.64,0.64,0.64,0.64,0.65,0.65,0.65,0.65,0.65,0.65,0.65,0.65,0.65,0.64,0.64,0.64,0.64,0.64,0.64,0.64,0.64,0.64,0.64,0.63,0.62,0.62,0.62,0.61,0.61,0.61,0.60,0.60,0.60,0.60,0.59,0.59,0.59,0.59,0.59,0.59,0.59,0.59,0.58,0.57,0.56,0.55,0.53,0.52,0.50,0.49,0.48,0.46,0.45,0.44,0.42,0.41,0.41,0.40,0.39,0.38,0.37,0.36,0.34,0.33,0.32,0.31,0.30,0.29,0.28,0.27,0.26,0.25,0.24,0.23,0.21,0.20,0.19,0.18,0.16,0.15,0.14,0.13,0.12,0.11,0.10,0.10,0.09,0.09,0.09,0.10,0.10,0.10,0.10,0.10,0.10,0.10,0.10,0.09,0.09,0.09,0.08,0.08,0.08,0.08,0.08,0.08,0.08,0.08,0.09,0.09,0.09,0.09,0.10,0.10,0.10,0.11,0.12,0.12,0.13,0.15,0.16,0.17,0.18,0.20,0.21,0.22,0.24,0.25,0.26,0.27,0.29,0.30,0.31,0.32,0.33,0.33,0.34,0.35,0.36,0.37,0.38,0.39,0.40,0.42,0.43,0.44,0.46,0.47,0.48,0.49,0.51,0.52,0.53,0.54,0.55,0.56,0.56,0.57,0.57,0.58,0.58,0.58,0.58,0.58,0.58,0.57,0.57,0.57,0.57,0.57,0.57,0.57,0.57,0.57,0.57,0.57,0.58,0.58,0.58,0.58,0.58,0.58,0.58,0.58,0.58,0.57,0.57,0.57,0.56,0.56,0.55,0.55,0.55,0.55,0.55,0.54,0.54,0.54,0.54,0.54,0.53,0.53,0.53,0.53,0.53,0.52,0.53,0.52,0.52,0.52,0.52,0.52,0.52,0.52,0.52,0.52,0.52,0.52,0.52,0.52,0.52,0.52,0.52,0.52,0.52,0.53,0.53,0.53,0.54,0.54,0.54,0.54,0.55,0.54,0.55,0.54,0.55,0.55,0.54,0.54,0.55,0.55,0.55,0.55,0.55,0.55,0.55,0.55,0.55,0.55,0.55,0.55,0.55,0.56,0.56,0.56,0.56,0.56,0.57,0.57,0.57,0.57,0.57,0.57,0.57,0.57,0.57,0.57,0.57,0.57,0.57,0.57,0.56,0.56,0.56,0.56,0.56,0.57,0.57,0.57,0.57,0.57,0.57,0.58,0.58,0.58,0.58,0.58,0.58,0.59,0.59,0.59,0.59,0.59,0.60,0.60,0.60,0.60,0.60,0.60,0.60,0.61,0.61,0.61,0.61,0.62,0.62,0.62,0.62,0.62,0.63,0.63,0.63,0.64,0.64,0.64,0.64,0.64,0.64,0.64,0.64,0.64,0.64,0.64,0.64,0.64,0.64,0.64,0.64,0.64,0.64,0.63,0.63,0.63,0.63,0.63,0.63,0.63,0.63,0.62,0.62,0.62,0.62,0.61,0.61,0.61,0.60,0.60,0.60,0.59,0.59,0.58,0.58,0.57,0.56,0.56,0.56,0.56,0.56,0.55,0.55,0.55,0.55,0.55,0.55,0.55,0.55,0.55,0.55,0.55,0.55,0.54,0.54,0.54,0.53
P28370	0.69,0.70,0.70,0.70,0.70,0.70,0.70,0.71,0.71,0.71,0.70,0.71,0.71,0.71,0.71,0.71,0.71,0.71,0.71,0.71,0.71,0.71,0.71,0.71,0.71,0.72,0.72,0.72,0.72,0.73,0.73,0.73,0.73,0.73,0.73,0.73,0.73,0.74,0.74,0.74,0.73,0.73,0.73,0.73,0.73,0.73,0.73,0.73,0.73,0.73,0.73,0.73,0.73,0.73,0.73,0.73,0.73,0.72,0.72,0.71,0.70,0.69,0.68,0.67,0.66,0.64,0.63,0.62,0.61,0.59,0.58,0.57,0.56,0.54,0.53,0.52,0.51,0.50,0.49,0.48,0.47,0.46,0.45,0.44,0.43,0.42,0.41,0.41,0.40,0.39,0.39,0.38,0.38,0.38,0.38,0.38,0.38,0.38,0.39,0.39,0.40,0.41,0.42,0.43,0.44,0.46,0.47,0.48,0.49,0.50,0.52,0.53,0.54,0.55,0.56,0.57,0.57,0.58,0.59,0.60,0.61,0.62,0.63,0.63,0.64,0.64,0.65,0.65,0.65,0.65,0.64,0.64,0.63,0.63,0.62,0.61,0.60,0.59,0.59,0.58,0.58,0.57,0.56,0.56,0.56,0.55,0.54,0.53,0.52,0.51,0.49,0.48,0.47,0.45,0.44,0.43,0.41,0.40,0.39,0.38,0.37,0.35,0.34,0.32,0.31,0.30,0.29,0.27,0.27,0.26,0.25,0.24,0.24,0.23,0.22,0.22,0.22,0.21,0.21,0.20,0.19,0.18,0.17,0.16,0.15,0.14,0.13,0.12,0.12,0.11,0.12,0.12,0.12,0.12,0.12,0.11,0.11,0.11,0.11,0.11,0.11,0.10,0.10,0.10,0.10,0.10,0.10,0.10,0.10,0.10,0.10,0.10,0.10,0.10,0.10,0.10,0.10,0.10,0.10,0.10,0.10,0.10,0.10,0.11,0.11,0.11,0.11,0.11,0.11,0.11,0.11,0.10,0.10,0.10,0.10,0.10,0.10,0.10,0.10,0.10,0.10,0.10,0.11,0.11,0.11,0.11,0.12,0.12,0.12,0.12,0.12,0.12,0.12,0.12,0.13,0.13,0.13,0.13,0.13,0.14,0.14,0.13,0.13,0.12,0.12,0.12,0.11,0.11,0.11,0.11,0.11,0.11,0.11,0.11,0.11,0.11,0.11,0.11,0.11,0.11,0.11,0.11,0.11,0.11,0.11,0.11,0.11,0.10,0.10,0.10,0.10,0.10,0.10,0.10,0.10,0.11,0.11,0.11,0.12,0.12,0.12,0.12,0.12,0.13,0.13,0.13,0.13,0.14,0.14,0.14,0.14,0.14,0.14,0.14,0.14,0.14,0.14,0.14,0.14,0.14,0.15,0.15,0.16,0.17,0.18,0.18,0.19,0.19,0.20,0.20,0.21,0.21,0.21,0.21,0.21,0.21,0.21,0.20,0.20,0.20,0.20,0.21,0.21,0.21,0.21,0.21,0.22,0.22,0.23,0.23,0.24,0.25,0.25,0.26,0.27,0.28,0.29,0.31,0.32,0.32,0.33,0.33,0.33,0.33,0.33,0.32,0.32,0.32,0.32,0.32,0.32,0.32,0.33,0.32,0.32,0.32,0.32,0.32,0.32,0.32,0.32,0.32,0.32,0.32,0.32,0.32,0.31,0.31,0.31,0.30,0.29,0.29,0.28,0.27,0.26,0.25,0.24,0.23,0.22,0.21,0.20,0.19,0.18,0.18,0.17,0.16,0.16,0.15,0.15,0.14,0.14,0.14,0.14,0.14,0.14,0.14,0.15,0.15,0.16,0.16,0.17,0.17,0.18,0.18,0.18,0.18,0.18,0.18,0.18,0.18,0.19,0.19,0.19,0.19,0.19,0.19,0.19,0.19,0.19,0.19,0.19,0.19,0.18,0.19,0.18,0.18,0.19,0.19,0.19,0.19,0.19,0.19,0.20,0.20,0.20,0.20,0.19,0.19,0.18,0.18,0.17,0.16,0.15,0.14,0.14,0.13,0.13,0.12,0.12,0.11,0.11,0.11,0.10,0.10,0.10,0.10,0.10,0.10,0.10,0.10,0.10,0.10,0.10,0.10,0.10,0.10,0.10,0.09,0.09,0.09,0.09,0.09,0.09,0.08,0.08,0.07,0.07,0.07,0.07,0.07,0.07,0.07,0.07,0.07,0.07,0.07,0.07,0.07,0.07,0.07,0.07,0.07,0.08,0.08,0.09,0.10,0.12,0.13,0.15,0.16,0.18,0.19,0.20,0.22,0.23,0.24,0.25,0.26,0.28,0.28,0.29,0.30,0.30,0.31,0.31,0.31,0.32,0.32,0.32,0.32,0.32,0.32,0.33,0.33,0.33,0.33,0.33,0.33,0.33,0.33,0.33,0.33,0.32,0.32,0.32,0.32,0.32,0.32,0.31,0.30,0.29,0.28,0.27,0.26,0.24,0.23,0.22,0.21,0.20,0.18,0.18,0.17,0.16,0.15,0.15,0.15,0.15,0.15,0.15,0.15,0.16,0.16,0.16,0.16,0.16,0.16,0.16,0.16,0.16,0.16,0.17,0.17,0.17,0.17,0.17,0.16,0.16,0.15,0.14,0.13,0.12,0.12,0.11,0.11,0.11,0.11,0.12,0.12,0.12,0.12,0.12,0.13,0.13,0.13,0.13,0.14,0.13,0.13,0.13,0.13,0.14,0.14,0.15,0.15,0.16,0.16,0.17,0.18,0.19,0.20,0.21,0.22,0.22,0.23,0.24,0.25,0.26,0.28,0.29,0.29,0.30,0.31,0.31,0.32,0.32,0.32,0.33,0.33,0.33,0.33,0.33,0.34,0.34,0.34,0.34,0.34,0.34,0.35,0.35,0.35,0.35,0.35,0.35,0.35,0.35,0.35,0.34,0.34,0.33,0.32,0.31,0.29,0.28,0.27,0.26,0.25,0.24,0.23,0.22,0.22,0.21,0.20,0.20,0.20,0.19,0.19,0.19,0.19,0.19,0.20,0.20,0.21,0.21,0.22,0.22,0.23,0.24,0.24,0.25,0.25,0.26,0.27,0.27,0.28,0.29,0.29,0.30,0.31,0.32,0.33,0.34,0.35,0.36,0.37,0.38,0.39,0.40,0.41,0.42,0.43,0.45,0.46,0.47,0.49,0.50,0.52,0.53,0.54,0.55,0.56,0.57,0.58,0.59,0.59,0.60,0.60,0.61,0.61,0.61,0.61,0.61,0.60,0.60,0.60,0.60,0.60,0.60,0.60,0.60,0.60,0.60,0.61,0.61,0.61,0.61,0.61,0.61,0.60,0.59,0.59,0.58,0.57,0.56,0.55,0.53,0.52,0.50,0.49,0.48,0.46,0.44,0.43,0.42,0.40,0.39,0.38,0.36,0.35,0.34,0.33,0.32,0.31,0.30,0.29,0.28,0.27,0.26,0.25,0.24,0.23,0.22,0.21,0.19,0.18,0.18,0.17,0.16,0.16,0.16,0.17,0.17,0.16,0.16,0.16,0.16,0.16,0.16,0.16,0.17,0.17,0.17,0.17,0.17,0.17,0.17,0.17,0.17,0.18,0.18,0.18,0.18,0.18,0.18,0.18,0.17,0.17,0.17,0.17,0.17,0.17,0.17,0.17,0.17,0.17,0.17,0.16,0.16,0.16,0.15,0.15,0.14,0.14,0.13,0.13,0.13,0.12,0.12,0.12,0.11,0.11,0.11,0.11,0.10,0.10,0.10,0.10,0.10,0.10,0.10,0.10,0.10,0.10,0.10,0.10,0.10,0.10,0.10,0.10,0.10,0.10,0.10,0.10,0.10,0.10,0.10,0.10,0.09,0.09,0.09,0.09,0.09,0.09,0.09,0.09,0.09,0.09,0.09,0.09,0.09,0.10,0.10,0.10,0.10,0.10,0.10,0.10,0.10,0.10,0.10,0.10,0.10,0.10,0.10,0.10,0.10,0.10,0.10,0.11,0.11,0.11,0.11,0.11,0.11,0.11,0.11,0.11,0.11,0.11,0.11,0.11,0.11,0.11,0.11,0.11,0.11,0.11,0.11,0.11,0.11,0.11,0.11,0.11,0.11,0.11,0.11,0.12,0.12,0.13,0.14,0.14,0.15,0.15,0.15,0.15,0.14,0.14,0.14,0.14,0.14,0.13,0.13,0.13,0.13,0.13,0.13,0.13,0.13,0.13,0.14,0.14,0.15,0.15,0.15,0.15,0.15,0.15,0.15,0.15,0.15,0.15,0.15,0.15,0.15,0.15,0.15,0.14,0.14,0.13,0.13,0.12,0.12,0.11,0.11,0.11,0.11,0.11,0.11,0.11,0.12,0.12,0.12,0.12,0.12,0.12,0.12,0.12,0.12,0.12,0.12,0.11,0.11,0.10,0.10,0.10,0.10,0.10,0.10,0.10,0.10,0.10,0.10,0.10,0.10,0.10,0.10,0.11,0.11,0.11,0.11,0.12,0.12,0.12,0.13,0.14,0.15,0.16,0.17,0.18,0.19,0.20,0.22,0.23,0.24,0.25,0.26,0.26,0.27,0.27,0.28,0.28,0.29,0.29,0.30,0.31,0.31,0.32,0.33,0.34,0.35,0.36,0.37,0.38,0.39,0.40
O00141	0.64,0.64,0.63,0.63,0.63,0.63,0.63,0.63,0.63,0.62,0.62,0.62,0.61,0.61,0.61,0.60,0.60,0.59,0.59,0.58,0.58,0.57,0.56,0.55,0.54,0.54,0.53,0.52,0.52,0.51,0.50,0.49,0.48,0.48,0.47,0.47,0.46,0.46,0.46,0.46,0.46,0.47,0.47,0.47,0.47,0.47,0.48,0.48,0.48,0.49,0.49,0.50,0.50,0.50,0.51,0.51,0.52,0.53,0.53,0.54,0.55,0.56,0.56,0.57,0.58,0.58,0.59,0.60,0.60,0.61,0.61,0.61,0.61,0.60,0.60,0.59,0.58,0.57,0.56,0.55,0.54,0.53,0.51,0.50,0.48,0.47,0.46,0.44,0.43,0.41,0.40,0.38,0.37,0.35,0.33,0.32,0.30,0.29,0.27,0.26,0.25,0.23,0.22,0.20,0.19,0.17,0.16,0.14,0.13,0.11,0.10,0.10,0.09,0.09,0.09,0.09,0.09,0.09,0.09,0.09,0.09,0.09,0.10,0.10,0.10,0.10,0.10,0.10,0.10,0.10,0.10,0.10,0.11,0.12,0.12,0.12,0.12,0.12,0.12,0.12,0.12,0.12,0.12,0.12,0.12,0.12,0.12,0.13,0.13,0.13,0.13,0.13,0.13,0.13,0.13,0.13,0.12,0.12,0.12,0.12,0.12,0.11,0.11,0.11,0.11,0.11,0.10,0.10,0.10,0.10,0.10,0.10,0.09,0.08,0.08,0.07,0.07,0.07,0.07,0.07,0.07,0.07,0.07,0.06,0.06,0.06,0.06,0.05,0.05,0.05,0.05,0.05,0.04,0.04,0.04,0.04,0.04,0.04,0.04,0.04,0.04,0.04,0.04,0.04,0.04,0.04,0.04,0.04,0.04,0.04,0.04,0.04,0.04,0.04,0.04,0.03,0.03,0.03,0.04,0.04,0.04,0.05,0.05,0.05,0.06,0.06,0.06,0.06,0.07,0.07,0.08,0.08,0.08,0.08,0.08,0.08,0.08,0.09,0.09,0.09,0.09,0.09,0.09,0.09,0.09,0.09,0.09,0.09,0.09,0.09,0.09,0.09,0.09,0.09,0.09,0.09,0.09,0.09,0.09,0.09,0.08,0.08,0.08,0.07,0.07,0.07,0.07,0.06,0.06,0.06,0.05,0.05,0.05,0.04,0.04,0.04,0.04,0.04,0.04,0.04,0.03,0.03,0.03,0.03,0.03,0.03,0.03,0.03,0.03,0.03,0.03,0.03,0.03,0.03,0.03,0.03,0.03,0.03,0.03,0.03,0.03,0.03,0.03,0.03,0.03,0.04,0.04,0.04,0.04,0.03,0.03,0.03,0.03,0.03,0.03,0.03,0.03,0.03,0.03,0.03,0.03,0.03,0.03,0.03,0.03,0.03,0.03,0.03,0.03,0.03,0.03,0.03,0.03,0.03,0.03,0.03,0.03,0.03,0.02,0.02,0.02,0.02,0.02,0.02,0.02,0.02,0.02,0.02,0.02,0.02,0.02,0.03,0.03,0.03,0.03,0.03,0.03,0.03,0.04,0.04,0.05,0.05,0.05,0.05,0.06,0.06,0.06,0.06,0.07,0.07,0.07,0.07,0.08,0.08,0.08,0.09,0.09,0.09,0.10,0.11,0.12,0.13,0.15,0.16,0.17,0.18,0.19,0.20,0.21,0.22,0.23,0.23,0.24,0.25,0.25,0.26,0.26,0.27,0.27,0.27,0.27,0.27,0.28,0.28,0.29,0.30,0.31,0.32,0.33,0.34,0.36,0.36,0.37,0.37,0.38,0.39,0.39,0.40,0.40,0.41,0.41,0.41,0.40,0.40,0.39,0.39,0.38,0.38,0.38,0.38,0.38
O95475	0.26,0.25,0.24,0.24,0.23,0.22,0.22,0.21,0.21,0.20,0.20,0.20,0.19,0.19,0.19,0.19,0.19,0.19,0.19,0.20,0.20,0.19,0.18,0.18,0.17,0.16,0.15,0.15,0.14,0.14,0.13,0.13,0.13,0.13,0.13,0.13,0.13,0.13,0.12,0.12,0.12,0.12,0.12,0.12,0.12,0.12,0.12,0.12,0.12,0.12,0.11,0.11,0.11,0.11,0.11,0.11,0.11,0.11,0.10,0.09,0.09,0.08,0.08,0.08,0.07,0.07,0.07,0.06,0.06,0.06,0.05,0.05,0.05,0.05,0.05,0.05,0.05,0.05,0.05,0.05,0.05,0.05,0.05,0.05,0.05,0.05,0.05,0.05,0.05,0.05,0.05,0.05,0.05,0.05,0.05,0.05,0.05,0.05,0.05,0.05,0.05,0.05,0.05,0.05,0.05,0.06,0.06,0.07,0.07,0.08,0.09,0.10,0.11,0.12,0.13,0.13,0.13,0.14,0.14,0.14,0.14,0.14,0.14,0.14,0.14,0.14,0.14,0.14,0.14,0.14,0.14,0.14,0.14,0.14,0.14,0.14,0.14,0.14,0.14,0.14,0.14,0.14,0.14,0.14,0.14,0.14,0.13,0.13,0.12,0.12,0.11,0.10,0.09,0.08,0.07,0.07,0.07,0.06,0.06,0.06,0.06,0.06,0.06,0.06,0.06,0.06,0.06,0.06,0.06,0.06,0.06,0.06,0.07,0.07,0.07,0.07,0.08,0.08,0.09,0.10,0.11,0.12,0.13,0.15,0.16,0.17,0.19,0.20,0.21,0.22,0.24,0.25,0.26,0.27,0.28,0.30,0.31,0.32,0.33,0.34,0.35,0.36,0.38,0.39,0.40,0.41,0.42,0.44,0.45,0.46,0.47,0.48,0.50,0.51,0.52,0.53,0.54,0.56,0.57,0.57,0.58,0.58,0.58,0.59,0.59,0.59,0.59,0.59,0.59,0.59,0.59,0.59,0.59,0.59,0.59,0.59,0.59,0.59,0.60,0.60,0.60,0.61,0.61,0.62,0.62,0.62
Q6S5L8	0.61,0.61,0.61,0.61,0.62,0.62,0.62,0.62,0.62,0.62,0.62,0.62,0.62,0.62,0.62,0.62,0.62,0.62,0.62,0.62,0.61,0.61,0.62,0.62,0.62,0.62,0.62,0.62,0.63,0.63,0.63,0.63,0.63,0.63,0.63,0.62,0.62,0.62,0.62,0.62,0.62,0.62,0.62,0.62,0.62,0.62,0.62,0.62,0.62,0.62,0.62,0.62,0.62,0.62,0.62,0.62,0.62,0.62,0.62,0.62,0.62,0.62,0.62,0.62,0.62,0.62,0.62,0.61,0.61,0.61,0.61,0.61,0.61,0.61,0.61,0.61,0.61,0.61,0.61,0.61,0.61,0.61,0.61,0.61,0.61,0.61,0.61,0.62,0.62,0.62,0.62,0.62,0.62,0.62,0.62,0.62,0.62,0.62,0.62,0.62,0.62,0.62,0.63,0.63,0.63,0.63,0.63,0.63,0.63,0.64,0.64,0.64,0.64,0.64,0.64,0.64,0.64,0.63,0.64,0.64,0.64,0.64,0.64,0.63,0.63,0.63,0.63,0.63,0.63,0.62,0.62,0.62,0.62,0.62,0.62,0.62,0.62,0.63,0.63,0.62,0.62,0.62,0.62,0.62,0.62,0.62,0.62,0.61,0.61,0.61,0.61,0.61,0.61,0.62,0.62,0.61,0.61,0.61,0.61,0.60,0.59,0.59,0.58,0.58,0.57,0.56,0.56,0.55,0.54,0.52,0.51,0.50,0.49,0.47,0.46,0.45,0.43,0.42,0.40,0.39,0.38,0.36,0.35,0.34,0.32,0.31,0.30,0.29,0.28,0.27,0.25,0.24,0.23,0.21,0.20,0.19,0.18,0.16,0.16,0.15,0.14,0.13,0.12,0.12,0.11,0.11,0.11,0.10,0.10,0.10,0.11,0.11,0.12,0.13,0.14,0.15,0.16,0.17,0.18,0.19,0.20,0.20,0.21,0.22,0.22,0.22,0.23,0.23,0.23,0.23,0.23,0.23,0.23,0.23,0.23,0.23,0.23,0.23,0.23,0.23,0.23,0.23,0.23,0.23,0.23,0.23,0.23,0.22,0.22,0.22,0.22,0.21,0.20,0.20,0.19,0.18,0.17,0.16,0.15,0.14,0.14,0.13,0.12,0.11,0.11,0.10,0.10,0.10,0.09,0.09,0.09,0.09,0.09,0.09,0.09,0.09,0.09,0.09,0.09,0.09,0.09,0.09,0.09,0.09,0.09,0.09,0.09,0.09,0.09,0.09,0.10,0.10,0.11,0.11,0.11,0.11,0.11,0.11,0.10,0.10,0.10,0.10,0.10,0.10,0.11,0.11,0.11,0.11,0.10,0.10,0.10,0.10,0.10,0.10,0.10,0.10,0.10,0.10,0.10,0.10,0.10,0.10,0.10,0.10,0.11,0.11,0.12,0.13,0.14,0.15,0.16,0.17,0.18,0.19,0.20,0.21,0.23,0.24,0.26,0.27,0.28,0.30,0.31,0.32,0.34,0.35,0.36,0.38,0.39,0.40,0.41,0.42,0.43,0.43,0.44,0.44,0.45,0.46,0.46,0.47,0.47,0.48,0.49,0.49,0.50,0.50,0.51,0.52,0.52,0.52,0.52,0.52,0.52,0.52,0.52,0.52,0.52,0.52,0.52,0.52,0.52,0.53,0.53,0.53,0.53,0.53,0.53,0.53,0.53,0.53,0.53,0.54,0.54,0.55,0.56,0.57,0.58,0.59,0.59,0.60,0.61,0.62,0.62,0.63,0.64,0.64,0.65,0.65,0.65,0.66,0.66,0.66,0.66,0.67,0.67,0.67,0.67,0.67,0.67,0.67,0.67,0.67,0.67,0.67,0.66,0.67,0.67,0.67,0.67,0.67,0.67,0.67,0.67,0.67,0.67,0.67,0.67,0.67,0.66,0.66,0.66,0.66,0.65,0.65,0.65,0.64,0.64,0.64,0.64,0.64,0.64,0.64,0.64,0.64,0.64,0.64,0.64,0.64,0.64,0.64,0.64,0.64,0.64,0.64,0.64,0.64,0.64,0.64,0.64,0.63,0.64,0.64,0.64,0.63,0.63,0.63,0.63,0.63,0.63,0.63,0.63,0.64,0.64,0.64,0.65,0.65,0.65,0.65,0.66,0.66,0.65,0.65,0.65,0.64,0.63,0.63,0.62,0.61,0.60,0.59,0.58,0.57,0.56,0.55,0.54,0.53,0.52,0.51,0.49,0.48,0.47,0.46,0.44,0.43,0.41,0.40,0.38,0.37,0.36,0.35,0.33,0.32,0.31,0.29,0.28,0.27,0.25,0.24,0.23,0.21,0.20,0.19,0.18,0.18,0.18,0.17,0.17,0.17,0.16,0.16,0.15,0.15,0.14,0.13,0.13,0.13,0.13,0.13,0.13,0.13,0.13,0.13,0.13,0.14,0.14,0.15,0.16,0.17,0.17,0.18,0.18,0.19,0.19,0.20,0.20,0.21,0.21,0.21,0.22,0.22,0.22,0.22,0.22,0.22,0.21,0.21,0.21,0.21,0.21,0.21,0.21,0.21,0.21,0.21,0.22,0.22,0.22,0.23,0.23,0.23,0.23,0.23,0.23,0.23,0.23,0.22,0.21,0.21,0.20,0.20,0.21,0.21,0.21,0.22,0.22,0.23,0.24,0.25,0.26,0.27,0.27,0.27,0.28,0.28,0.28,0.29,0.29,0.29,0.30,0.31,0.31,0.31,0.32,0.33,0.33,0.34,0.34,0.34,0.34,0.35
Q9Y6E7	0.67,0.67,0.67,0.67,0.67,0.67,0.67,0.66,0.65,0.64,0.62,0.61,0.59,0.57,0.56,0.54,0.53,0.52,0.51,0.49,0.48,0.47,0.45,0.44,0.42,0.40,0.39,0.37,0.35,0.34,0.32,0.30,0.29,0.27,0.26,0.24,0.23,0.21,0.20,0.18,0.17,0.15,0.13,0.12,0.10,0.08,0.07,0.06,0.04,0.03,0.03,0.03,0.03,0.03,0.03,0.03,0.03,0.03,0.03,0.03,0.03,0.03,0.03,0.03,0.03,0.04,0.04,0.04,0.04,0.04,0.05,0.05,0.05,0.05,0.05,0.05,0.05,0.05,0.05,0.05,0.05,0.05,0.05,0.05,0.05,0.05,0.05,0.05,0.06,0.06,0.06,0.06,0.06,0.06,0.06,0.06,0.06,0.06,0.06,0.06,0.06,0.05,0.05,0.05,0.05,0.05,0.04,0.04,0.04,0.04,0.04,0.03,0.03,0.03,0.03,0.03,0.03,0.03,0.03,0.03,0.03,0.03,0.03,0.03,0.03,0.03,0.03,0.03,0.02,0.02,0.02,0.02,0.02,0.02,0.02,0.02,0.02,0.02,0.02,0.01,0.01,0.02,0.02,0.02,0.02,0.02,0.02,0.02,0.02,0.02,0.02,0.02,0.02,0.02,0.02,0.02,0.02,0.02,0.02,0.02,0.02,0.02,0.02,0.02,0.02,0.02,0.02,0.02,0.02,0.02,0.03,0.03,0.03,0.03,0.04,0.04,0.05,0.05,0.06,0.06,0.06,0.06,0.06,0.07,0.07,0.07,0.07,0.08,0.08,0.08,0.09,0.09,0.09,0.09,0.09,0.09,0.09,0.09,0.09,0.09,0.09,0.09,0.09,0.09,0.09,0.09,0.09,0.09,0.09,0.09,0.09,0.09,0.09,0.08,0.08,0.08,0.08,0.07,0.07,0.06,0.06,0.06,0.06,0.06,0.05,0.05,0.05,0.04,0.04,0.04,0.04,0.03,0.03,0.03,0.03,0.03,0.03,0.03,0.03,0.02,0.02,0.02,0.02,0.02,0.03,0.03,0.03,0.03,0.03,0.03,0.03,0.03,0.03,0.03,0.03,0.03,0.02,0.02,0.02,0.02,0.02,0.02,0.02,0.02,0.02,0.02,0.02,0.02,0.02,0.02,0.02,0.02,0.02,0.03,0.03,0.03,0.03,0.03,0.03,0.03,0.03,0.03,0.03,0.03,0.03,0.02,0.02,0.02,0.02,0.02,0.02,0.02,0.02,0.03,0.03,0.03,0.03,0.03,0.03,0.03,0.03,0.03,0.03,0.03,0.03,0.03,0.03,0.03,0.03,0.03,0.03,0.03,0.03,0.03
P0DMR2	0.41,0.41,0.42,0.42,0.42,0.42,0.41,0.41,0.40,0.40,0.39,0.38,0.38,0.37,0.37,0.36,0.36,0.35,0.35,0.34,0.34,0.33,0.32,0.31,0.30,0.30,0.29,0.28,0.28,0.27,0.27,0.26,0.26,0.25,0.24,0.24,0.23,0.22,0.21,0.21,0.20,0.19,0.18,0.17,0.17,0.16,0.16,0.15,0.15,0.15,0.15,0.15,0.15,0.15,0.14,0.14,0.14,0.14,0.14,0.14,0.14,0.14,0.14,0.15,0.15,0.15,0.16,0.16,0.17,0.17,0.18,0.18,0.19,0.20,0.21,0.22,0.22,0.22,0.23,0.23,0.23,0.24,0.24,0.24,0.24,0.25,0.25,0.25,0.25,0.26,0.26,0.26,0.27,0.27,0.28
Q9UPU9	0.15,0.15,0.15,0.14,0.14,0.14,0.14,0.14,0.13,0.13,0.13,0.13,0.13,0.13,0.13,0.13,0.12,0.12,0.12,0.12,0.12,0.11,0.11,0.10,0.10,0.10,0.10,0.10,0.10,0.10,0.10,0.10,0.10,0.10,0.10,0.10,0.10,0.10,0.10,0.10,0.10,0.10,0.10,0.10,0.10,0.10,0.10,0.10,0.10,0.10,0.09,0.10,0.10,0.10,0.10,0.10,0.10,0.10,0.10,0.10,0.10,0.10,0.10,0.10,0.10,0.10,0.10,0.10,0.10,0.09,0.09,0.09,0.09,0.09,0.09,0.09,0.09,0.09,0.09,0.09,0.09,0.09,0.09,0.09,0.09,0.09,0.09,0.09,0.09,0.09,0.09,0.09,0.09,0.09,0.09,0.10,0.10,0.10,0.10,0.10,0.10,0.10,0.10,0.10,0.10,0.10,0.10,0.10,0.10,0.10,0.10,0.10,0.10,0.10,0.10,0.10,0.11,0.11,0.11,0.11,0.11,0.11,0.11,0.11,0.11,0.12,0.12,0.12,0.12,0.13,0.13,0.13,0.14,0.14,0.15,0.16,0.16,0.17,0.19,0.20,0.21,0.22,0.24,0.25,0.26,0.28,0.29,0.30,0.31,0.33,0.34,0.35,0.36,0.38,0.39,0.40,0.42,0.43,0.44,0.45,0.47,0.48,0.49,0.51,0.52,0.53,0.54,0.55,0.57,0.58,0.59,0.60,0.61,0.62,0.63,0.63,0.64,0.64,0.64,0.64,0.65,0.65,0.65,0.65,0.65,0.65,0.66,0.66,0.66,0.66,0.67,0.67,0.67,0.67,0.67,0.67,0.67,0.67,0.67,0.67,0.67,0.67,0.67,0.67,0.67,0.67,0.67,0.67,0.67,0.67,0.67,0.67,0.67,0.67,0.67,0.67,0.67,0.67,0.67,0.67,0.66,0.66,0.66,0.66,0.66,0.65,0.65,0.65,0.65,0.64,0.64,0.64,0.64,0.63,0.63,0.62,0.62,0.62,0.62,0.61,0.61,0.61,0.61,0.60,0.60,0.61,0.61,0.61,0.61,0.61,0.61,0.61,0.61,0.61,0.61,0.61,0.61,0.61,0.61,0.61,0.61,0.61,0.62,0.62,0.61,0.62,0.62,0.62,0.61,0.61,0.61,0.61,0.61,0.61,0.61,0.61,0.61,0.61,0.61,0.61,0.61,0.61,0.61,0.61,0.61,0.61,0.61,0.61,0.61,0.61,0.61,0.61,0.60,0.60,0.59,0.57,0.56,0.55,0.53,0.52,0.51,0.50,0.49,0.47,0.46,0.45,0.43,0.42,0.41,0.40,0.39,0.37,0.36,0.35,0.34,0.32,0.31,0.30,0.29,0.27,0.26,0.25,0.24,0.22,0.21,0.20,0.19,0.17,0.16,0.15,0.13,0.12,0.10,0.09,0.08,0.07,0.07,0.07,0.07,0.07,0.06,0.06,0.06,0.06,0.05,0.05,0.05,0.05,0.05,0.05,0.05,0.05,0.05,0.05,0.05,0.05,0.05,0.05,0.05,0.05,0.05,0.05,0.05,0.05,0.05,0.05,0.05,0.05,0.05,0.05,0.05,0.05,0.05,0.05,0.05,0.05,0.06,0.06,0.06,0.06,0.07,0.07,0.07,0.07,0.07,0.07,0.07,0.07,0.07,0.07,0.07,0.07,0.07,0.07,0.07,0.07,0.07,0.08,0.08,0.09,0.10,0.11,0.13,0.14,0.16,0.17,0.19,0.20,0.22,0.23,0.25,0.26,0.27,0.29,0.30,0.31,0.32,0.33,0.34,0.36,0.37,0.38,0.39,0.40,0.41,0.43,0.44,0.45,0.46,0.48,0.49,0.50,0.51,0.52,0.54,0.55,0.56,0.57,0.58,0.59,0.59,0.60,0.60,0.59,0.59,0.59,0.59,0.59,0.59,0.59,0.59,0.59,0.59,0.59,0.59,0.59,0.59,0.60,0.60,0.60,0.60,0.61,0.61,0.61,0.61,0.61,0.61,0.60,0.60,0.59,0.59,0.58,0.57,0.55,0.54,0.53,0.52,0.50,0.49,0.48,0.46,0.45,0.44,0.43,0.41,0.40,0.39,0.37,0.36,0.35,0.34,0.33,0.32,0.31,0.30,0.28,0.27,0.25,0.24,0.22,0.21,0.19,0.17,0.16,0.15,0.13,0.12,0.11,0.10,0.10,0.09,0.09,0.08,0.08,0.08,0.09,0.09,0.09,0.09,0.09,0.09,0.09,0.09,0.09,0.09,0.09,0.09,0.09,0.09,0.09,0.09,0.09,0.09,0.09,0.09,0.10,0.11,0.12,0.13,0.15,0.16,0.18,0.19,0.21,0.22,0.24,0.25,0.27,0.28,0.30,0.31,0.32,0.34,0.35,0.37,0.38,0.39,0.41,0.42,0.44,0.45,0.46,0.47,0.49,0.50,0.52,0.53,0.54,0.56,0.57,0.58,0.59,0.60,0.61,0.62,0.62,0.62,0.63,0.63,0.63,0.63,0.63,0.63,0.63,0.63,0.62,0.62,0.62,0.62,0.62,0.62,0.62,0.62,0.61,0.61,0.61,0.61,0.61,0.61,0.61,0.61,0.61,0.62,0.62,0.62,0.62,0.62,0.62,0.62,0.62,0.62,0.62,0.62,0.62,0.62,0.63,0.63,0.63,0.63,0.64,0.64,0.64,0.64,0.64,0.64,0.64,0.64,0.64,0.64,0.64,0.64,0.64,0.64,0.64,0.64,0.64,0.64,0.64,0.65,0.65,0.65,0.64,0.64,0.64,0.64,0.64,0.64,0.63,0.63,0.63,0.63,0.63,0.63,0.63,0.63,0.63,0.63,0.63,0.63,0.63,0.63,0.63,0.63,0.63,0.63,0.63,0.63,0.63,0.63,0.63,0.62,0.62,0.61,0.60,0.59,0.58,0.57,0.56,0.55,0.54,0.53,0.52,0.52,0.51,0.50,0.49,0.49,0.48,0.48,0.48,0.47,0.47,0.47,0.47,0.47,0.47,0.46,0.46,0.46,0.45,0.45,0.44,0.43,0.43,0.42,0.41,0.40,0.40,0.39,0.38,0.38,0.37,0.38,0.38,0.38,0.39,0.39,0.40
Q96IW2	0.36,0.36,0.36,0.36,0.37,0.36,0.36,0.36,0.35,0.35,0.35,0.34,0.34,0.33,0.33,0.33,0.33,0.32,0.33,0.32,0.33,0.32,0.33,0.33,0.33,0.34,0.34,0.34,0.34,0.35,0.35,0.35,0.36,0.36,0.36,0.37,0.37,0.38,0.39,0.39,0.40,0.41,0.42,0.42,0.43,0.43,0.44,0.45,0.45,0.46,0.47,0.47,0.48,0.49,0.49,0.50,0.50,0.50,0.51,0.50,0.50,0.50,0.49,0.49,0.49,0.48,0.48,0.48,0.47,0.47,0.47,0.47,0.46,0.47,0.47,0.47,0.47,0.46,0.46,0.46,0.46,0.45,0.45,0.45,0.44,0.44,0.43,0.42,0.42,0.41,0.41,0.40,0.40,0.39,0.39,0.39,0.39,0.39,0.39,0.40,0.40,0.40,0.40,0.40,0.40,0.39,0.39,0.39,0.39,0.38,0.38,0.38,0.37,0.37,0.37,0.36,0.36,0.36,0.36,0.36,0.35,0.35,0.35,0.35,0.35,0.35,0.36,0.36,0.37,0.37,0.38,0.39,0.39,0.40,0.40,0.41,0.41,0.42,0.42,0.43,0.43,0.44,0.45,0.46,0.47,0.47,0.48,0.49,0.50,0.50,0.51,0.51,0.52,0.52,0.52,0.52,0.51,0.51,0.51,0.50,0.50,0.50,0.50,0.49,0.49,0.49,0.50,0.49,0.49,0.49,0.49,0.48,0.48,0.47,0.47,0.46,0.46,0.46,0.45,0.45,0.45,0.45,0.45,0.46,0.45,0.46,0.46,0.46,0.46,0.47,0.47,0.48,0.48,0.49,0.49,0.50,0.50,0.51,0.51,0.52,0.52,0.52,0.53,0.53,0.53,0.53,0.53,0.53,0.52,0.52,0.51,0.50,0.50,0.49,0.48,0.48,0.47,0.46,0.45,0.44,0.43,0.42,0.41,0.39,0.38,0.36,0.35,0.34,0.32,0.31,0.30,0.28,0.27,0.25,0.24,0.23,0.22,0.21,0.20,0.18,0.17,0.16,0.15,0.14,0.13,0.12,0.11,0.10,0.10,0.10,0.10,0.10,0.10,0.10,0.10,0.09,0.09,0.09,0.09,0.09,0.09,0.09,0.09,0.09,0.09,0.09,0.09,0.09,0.09,0.09,0.09,0.09,0.10,0.10,0.10,0.10,0.10,0.10,0.10,0.10,0.10,0.11,0.11,0.11,0.11,0.11,0.11,0.11,0.11,0.11,0.11,0.10,0.10,0.10,0.10,0.10,0.10,0.10,0.11,0.11,0.11,0.11,0.11,0.12,0.13,0.13,0.13,0.14,0.14,0.14,0.14,0.14,0.14,0.14,0.14,0.14,0.14,0.15,0.16,0.17,0.17,0.17,0.16,0.16,0.17,0.17,0.17,0.17,0.17,0.18,0.18,0.18,0.19,0.19,0.20,0.20,0.20,0.21,0.21,0.21
B4DS77	0.18,0.18,0.19,0.19,0.20,0.21,0.22,0.23,0.24,0.25,0.26,0.27,0.28,0.28,0.29,0.30,0.30,0.31,0.31,0.32,0.33,0.33,0.34,0.35,0.36,0.37,0.38,0.39,0.40,0.41,0.42,0.43,0.44,0.46,0.47,0.48,0.49,0.50,0.51,0.52,0.53,0.54,0.55,0.55,0.56,0.56,0.56,0.56,0.56,0.55,0.54,0.52,0.51,0.50,0.49,0.48,0.46,0.45,0.44,0.43,0.42,0.41,0.40,0.39,0.37,0.36,0.35,0.33,0.32,0.31,0.29,0.28,0.27,0.26,0.24,0.23,0.22,0.20,0.18,0.17,0.16,0.14,0.13,0.12,0.11,0.10,0.08,0.07,0.07,0.06,0.06,0.06,0.06,0.06,0.06,0.06,0.06,0.06,0.06,0.06,0.06,0.06,0.06,0.06,0.06,0.07,0.07,0.08,0.09,0.09,0.10,0.11,0.12,0.13,0.14,0.15,0.16,0.17,0.18,0.20,0.21,0.22,0.23,0.24,0.25,0.26,0.27,0.28,0.28,0.29,0.29,0.30,0.30,0.30,0.30,0.30,0.31,0.31,0.31,0.31,0.31,0.31,0.31,0.31,0.30,0.30,0.30,0.29,0.29,0.28,0.28,0.27,0.27,0.26,0.26,0.26,0.25,0.25,0.25,0.25,0.25,0.25,0.25,0.25,0.24,0.24,0.24,0.24,0.24,0.24,0.24,0.25,0.25,0.26,0.27,0.27,0.28,0.30,0.31,0.32,0.34,0.35,0.36,0.38,0.39,0.40,0.41,0.43,0.44,0.45,0.46,0.47,0.48,0.49,0.50,0.51,0.52,0.52,0.53,0.53,0.54,0.54,0.54,0.55,0.55,0.55,0.56,0.56,0.57,0.57,0.58,0.58,0.59,0.59,0.60,0.60,0.60,0.60,0.60,0.60,0.59,0.59,0.59,0.59,0.59,0.59,0.59,0.59,0.59,0.59,0.59,0.59,0.59,0.59,0.59,0.58,0.58,0.58,0.58,0.57,0.58,0.58,0.58,0.58,0.58,0.58,0.58,0.58,0.57,0.57,0.58,0.58,0.57,0.57,0.57,0.57,0.58,0.58,0.58,0.58,0.58,0.58,0.58,0.58,0.58,0.58,0.58,0.58,0.58,0.58,0.58,0.58,0.58,0.58,0.58,0.58,0.58,0.59,0.59,0.59,0.59,0.59,0.58,0.58,0.57,0.57,0.57,0.56,0.56,0.56,0.55,0.55,0.55,0.55,0.55,0.55,0.54,0.54,0.54,0.54,0.54,0.54,0.54,0.54,0.54,0.54,0.54,0.54,0.54,0.54,0.54,0.54,0.54,0.54,0.54,0.54,0.54,0.54,0.54,0.54,0.54,0.54,0.54,0.54,0.54,0.55,0.55,0.55,0.56,0.56,0.56,0.57,0.57,0.57,0.58,0.58,0.57,0.58,0.58,0.58,0.58,0.58,0.58,0.58,0.58,0.58,0.58,0.58,0.58,0.58,0.58,0.58,0.58,0.58,0.58,0.58,0.57,0.57,0.57,0.57,0.57,0.57,0.58,0.58,0.58,0.58,0.58,0.58,0.58,0.58,0.58,0.58,0.58,0.58,0.58,0.58,0.58,0.58,0.58,0.58,0.58,0.58,0.58,0.58,0.58,0.58,0.58,0.57,0.57,0.56,0.56,0.55,0.55,0.55,0.54,0.54,0.54,0.53,0.53,0.52,0.51,0.51,0.50,0.50,0.49,0.49,0.49,0.49,0.49,0.48,0.48,0.48,0.48,0.47,0.47,0.47,0.46,0.46,0.45,0.45,0.44,0.43,0.43,0.42
P30872	0.66,0.66,0.66,0.65,0.65,0.65,0.65,0.65,0.64,0.64,0.64,0.64,0.64,0.64,0.64,0.64,0.64,0.64,0.64,0.63,0.63,0.63,0.63,0.63,0.63,0.62,0.62,0.61,0.61,0.60,0.59,0.59,0.58,0.57,0.56,0.55,0.54,0.53,0.52,0.50,0.49,0.48,0.47,0.45,0.44,0.43,0.41,0.40,0.39,0.38,0.36,0.35,0.33,0.32,0.31,0.29,0.28,0.26,0.25,0.24,0.22,0.21,0.20,0.18,0.17,0.16,0.15,0.14,0.13,0.12,0.11,0.10,0.09,0.09,0.08,0.08,0.07,0.07,0.07,0.06,0.06,0.06,0.06,0.06,0.06,0.05,0.05,0.05,0.05,0.05,0.05,0.05,0.05,0.05,0.05,0.05,0.06,0.06,0.06,0.06,0.06,0.06,0.06,0.06,0.06,0.06,0.06,0.06,0.06,0.05,0.05,0.05,0.05,0.05,0.05,0.05,0.05,0.05,0.05,0.05,0.05,0.05,0.05,0.05,0.05,0.05,0.05,0.05,0.05,0.05,0.05,0.05,0.05,0.05,0.05,0.05,0.05,0.05,0.05,0.05,0.05,0.05,0.05,0.05,0.05,0.05,0.05,0.05,0.05,0.05,0.05,0.05,0.05,0.05,0.05,0.05,0.05,0.05,0.05,0.05,0.05,0.05,0.05,0.05,0.05,0.05,0.05,0.05,0.05,0.05,0.05,0.05,0.05,0.05,0.05,0.05,0.05,0.05,0.05,0.05,0.05,0.05,0.05,0.05,0.05,0.05,0.05,0.05,0.05,0.05,0.06,0.06,0.06,0.06,0.06,0.06,0.07,0.07,0.07,0.07,0.07,0.07,0.07,0.08,0.08,0.08,0.08,0.08,0.08,0.08,0.08,0.08,0.07,0.07,0.07,0.07,0.07,0.07,0.07,0.07,0.07,0.07,0.07,0.06,0.06,0.06,0.06,0.06,0.07,0.07,0.07,0.07,0.07,0.08,0.08,0.09,0.09,0.10,0.11,0.11,0.12,0.12,0.13,0.13,0.14,0.14,0.14,0.14,0.15,0.15,0.15,0.16,0.16,0.16,0.16,0.16,0.17,0.17,0.17,0.17,0.17,0.17,0.17,0.17,0.17,0.17,0.17,0.17,0.16,0.16,0.16,0.16,0.16,0.15,0.15,0.14,0.14,0.13,0.13,0.13,0.12,0.12,0.11,0.11,0.11,0.11,0.10,0.10,0.10,0.10,0.09,0.09,0.09,0.09,0.09,0.09,0.09,0.08,0.09,0.09,0.09,0.09,0.09,0.09,0.09,0.10,0.10,0.10,0.11,0.11,0.11,0.11,0.11,0.12,0.12,0.12,0.12,0.13,0.13,0.13,0.14,0.15,0.15,0.16,0.17,0.18,0.19,0.21,0.22,0.23,0.24,0.25,0.26,0.27,0.28,0.29,0.29,0.30,0.31,0.31,0.32,0.33,0.34,0.35,0.36,0.36,0.37,0.38,0.40,0.40,0.42,0.43,0.44,0.45,0.46,0.48,0.49,0.50,0.51,0.52,0.53,0.53,0.54,0.54,0.54,0.54,0.55,0.55,0.55,0.55,0.54,0.55,0.55,0.55,0.55,0.56,0.56,0.57,0.57,0.58,0.59,0.59,0.60,0.61,0.61,0.62,0.62,0.63,0.62,0.63,0.63
P32745	0.59,0.59,0.59,0.59,0.59,0.59,0.59,0.59,0.60,0.60,0.60,0.60,0.59,0.59,0.59,0.58,0.57,0.56,0.56,0.55,0.54,0.53,0.52,0.51,0.50,0.50,0.48,0.47,0.46,0.45,0.44,0.42,0.41,0.40,0.39,0.37,0.36,0.35,0.33,0.32,0.31,0.29,0.28,0.27,0.26,0.24,0.23,0.22,0.21,0.19,0.18,0.17,0.17,0.16,0.16,0.16,0.15,0.15,0.14,0.14,0.13,0.13,0.13,0.12,0.12,0.12,0.12,0.11,0.11,0.11,0.11,0.11,0.11,0.11,0.11,0.11,0.11,0.11,0.11,0.11,0.11,0.11,0.11,0.11,0.11,0.11,0.11,0.11,0.11,0.11,0.11,0.11,0.10,0.10,0.09,0.08,0.08,0.07,0.07,0.07,0.07,0.07,0.07,0.07,0.06,0.06,0.06,0.06,0.06,0.06,0.06,0.06,0.06,0.06,0.06,0.06,0.06,0.06,0.06,0.06,0.06,0.06,0.06,0.06,0.06,0.06,0.06,0.06,0.07,0.07,0.07,0.07,0.07,0.07,0.07,0.07,0.07,0.07,0.07,0.07,0.07,0.07,0.07,0.07,0.07,0.07,0.07,0.07,0.07,0.07,0.07,0.07,0.07,0.07,0.07,0.07,0.07,0.07,0.07,0.07,0.07,0.07,0.07,0.07,0.07,0.07,0.08,0.08,0.09,0.08,0.08,0.08,0.08,0.08,0.08,0.08,0.08,0.08,0.08,0.08,0.08,0.08,0.09,0.09,0.09,0.09,0.09,0.09,0.09,0.09,0.09,0.09,0.09,0.09,0.09,0.09,0.09,0.09,0.09,0.09,0.09,0.09,0.09,0.09,0.09,0.08,0.08,0.07,0.07,0.07,0.07,0.07,0.07,0.07,0.07,0.07,0.08,0.09,0.10,0.10,0.11,0.12,0.12,0.13,0.13,0.14,0.14,0.15,0.15,0.16,0.16,0.17,0.17,0.18,0.18,0.18,0.19,0.19,0.19,0.19,0.20,0.20,0.20,0.20,0.20,0.21,0.21,0.21,0.21,0.20,0.20,0.20,0.20,0.20,0.20,0.20,0.19,0.19,0.18,0.17,0.17,0.16,0.16,0.16,0.16,0.15,0.16,0.16,0.16,0.16,0.16,0.16,0.16,0.16,0.16,0.16,0.16,0.16,0.16,0.15,0.15,0.15,0.15,0.15,0.15,0.15,0.16,0.16,0.16,0.16,0.17,0.17,0.17,0.17,0.18,0.18,0.19,0.19,0.20,0.20,0.20,0.21,0.21,0.21,0.21,0.21,0.21,0.21,0.20,0.21,0.21,0.22,0.22,0.23,0.24,0.25,0.26,0.28,0.29,0.30,0.31,0.33,0.34,0.35,0.36,0.37,0.38,0.39,0.40,0.41,0.41,0.42,0.42,0.43,0.43,0.44,0.44,0.44,0.44,0.45,0.45,0.45,0.46,0.46,0.47,0.48,0.49,0.50,0.50,0.51,0.52,0.52,0.52,0.52,0.52,0.53,0.52,0.52,0.52,0.52,0.52,0.52,0.52,0.52,0.52,0.52,0.52,0.53,0.53,0.53,0.53,0.54,0.54,0.55,0.55,0.56,0.56,0.57,0.58,0.59,0.59,0.60,0.60,0.61,0.61,0.62,0.62,0.62,0.63,0.63,0.63,0.64,0.64,0.64,0.64,0.65,0.64,0.65,0.65,0.65,0.65,0.65,0.65,0.65,0.65,0.65,0.65,0.65,0.66,0.66,0.66,0.67,0.67,0.67,0.67,0.68,0.68,0.68
Q9C0K7	0.69,0.69,0.69,0.70,0.70,0.70,0.70,0.70,0.70,0.70,0.71,0.71,0.71,0.71,0.71,0.71,0.71,0.71,0.71,0.71,0.71,0.71,0.72,0.72,0.72,0.71,0.71,0.70,0.70,0.68,0.67,0.66,0.64,0.62,0.61,0.59,0.57,0.56,0.54,0.52,0.51,0.49,0.48,0.46,0.44,0.43,0.41,0.40,0.38,0.37,0.35,0.34,0.32,0.30,0.29,0.27,0.25,0.23,0.22,0.20,0.18,0.17,0.15,0.13,0.12,0.10,0.09,0.08,0.07,0.06,0.06,0.05,0.05,0.05,0.05,0.05,0.05,0.05,0.05,0.06,0.06,0.06,0.06,0.06,0.06,0.06,0.06,0.06,0.06,0.06,0.06,0.06,0.06,0.06,0.06,0.06,0.06,0.06,0.06,0.06,0.06,0.06,0.07,0.07,0.07,0.07,0.07,0.07,0.07,0.07,0.07,0.07,0.07,0.07,0.07,0.07,0.07,0.07,0.06,0.06,0.06,0.06,0.06,0.06,0.06,0.05,0.05,0.05,0.05,0.05,0.05,0.05,0.05,0.05,0.05,0.05,0.05,0.05,0.05,0.05,0.05,0.05,0.05,0.04,0.04,0.04,0.04,0.04,0.04,0.04,0.04,0.04,0.04,0.04,0.04,0.04,0.04,0.04,0.04,0.04,0.04,0.04,0.04,0.04,0.04,0.04,0.03,0.03,0.03,0.03,0.03,0.03,0.03,0.03,0.03,0.03,0.03,0.03,0.03,0.03,0.03,0.03,0.03,0.03,0.04,0.04,0.04,0.04,0.04,0.04,0.04,0.05,0.05,0.05,0.05,0.05,0.05,0.05,0.05,0.05,0.06,0.06,0.06,0.06,0.07,0.07,0.08,0.08,0.08,0.08,0.08,0.08,0.08,0.08,0.08,0.08,0.08,0.08,0.08,0.08,0.09,0.09,0.09,0.09,0.08,0.08,0.08,0.08,0.08,0.08,0.08,0.08,0.07,0.07,0.07,0.07,0.07,0.07,0.06,0.06,0.06,0.06,0.06,0.06,0.06,0.05,0.05,0.05,0.05,0.05,0.05,0.05,0.05,0.05,0.05,0.05,0.05,0.05,0.05,0.05,0.05,0.06,0.06,0.07,0.08,0.09,0.10,0.11,0.13,0.14,0.15,0.17,0.18,0.19,0.21,0.22,0.24,0.26,0.27,0.29,0.31,0.32,0.34,0.36,0.37,0.39,0.40,0.42,0.43,0.45,0.46,0.48,0.49,0.51,0.53,0.54,0.56,0.58,0.59,0.61,0.63,0.64,0.66,0.67,0.68,0.68,0.68,0.69,0.69,0.69,0.69,0.69,0.68,0.68,0.68,0.68,0.66,0.65,0.63,0.62,0.60,0.59,0.57,0.55,0.54,0.52,0.51,0.49,0.47,0.46,0.44,0.43,0.41,0.39,0.38,0.36,0.34,0.32,0.30,0.29,0.27,0.25,0.23,0.21,0.20,0.18,0.16,0.15,0.14,0.13,0.13,0.12,0.12,0.11,0.11,0.11,0.11,0.11,0.12,0.12,0.12,0.12,0.12,0.12,0.12,0.12,0.12,0.13,0.14,0.15,0.17,0.18,0.19,0.21,0.23,0.24,0.26,0.27,0.28,0.29,0.31,0.32,0.33,0.34,0.35,0.37,0.38,0.40,0.41,0.43,0.44,0.45,0.46,0.47,0.48,0.49,0.49,0.50,0.50,0.51,0.52,0.53,0.55,0.56,0.57,0.59,0.60,0.62,0.63,0.64,0.64,0.64,0.64,0.64,0.64,0.64,0.63,0.63
Q15562	0.60,0.60,0.60,0.60,0.60,0.60,0.60,0.60,0.60,0.60,0.60,0.60,0.60,0.61,0.61,0.61,0.61,0.61,0.61,0.61,0.61,0.61,0.60,0.60,0.59,0.58,0.57,0.56,0.54,0.53,0.52,0.51,0.49,0.48,0.47,0.46,0.44,0.43,0.42,0.41,0.40,0.39,0.39,0.38,0.38,0.38,0.38,0.37,0.37,0.36,0.36,0.35,0.35,0.34,0.34,0.33,0.32,0.31,0.30,0.29,0.27,0.26,0.25,0.25,0.24,0.24,0.24,0.24,0.24,0.24,0.24,0.24,0.24,0.24,0.24,0.24,0.24,0.24,0.24,0.24,0.24,0.23,0.22,0.22,0.21,0.20,0.19,0.18,0.18,0.17,0.16,0.16,0.16,0.15,0.15,0.15,0.15,0.16,0.16,0.17,0.18,0.19,0.20,0.21,0.22,0.22,0.23,0.24,0.25,0.26,0.27,0.28,0.28,0.29,0.30,0.30,0.31,0.31,0.31,0.32,0.33,0.33,0.34,0.35,0.36,0.37,0.38,0.40,0.41,0.42,0.43,0.44,0.45,0.46,0.47,0.48,0.49,0.49,0.50,0.51,0.51,0.52,0.52,0.53,0.53,0.54,0.54,0.55,0.55,0.56,0.56,0.57,0.57,0.58,0.59,0.59,0.60,0.61,0.62,0.63,0.64,0.64,0.65,0.65,0.66,0.66,0.66,0.66,0.66,0.66,0.66,0.65,0.65,0.65,0.65,0.64,0.64,0.64,0.64,0.63,0.63,0.63,0.62,0.62,0.62,0.61,0.61,0.60,0.60,0.59,0.59,0.59,0.58,0.58,0.58,0.57,0.57,0.56,0.55,0.55,0.54,0.53,0.52,0.51,0.49,0.48,0.47,0.45,0.44,0.43,0.41,0.40,0.39,0.38,0.37,0.35,0.34,0.33,0.32,0.31,0.31,0.31,0.31,0.30,0.30,0.30,0.29,0.28,0.27,0.26,0.25,0.24,0.23,0.22,0.21,0.20,0.20,0.20,0.20,0.20,0.20,0.20,0.21,0.21,0.21,0.21,0.21,0.21,0.21,0.21,0.21,0.21,0.21,0.21,0.21,0.21,0.21,0.21,0.21,0.21,0.21,0.20,0.20,0.19,0.18,0.17,0.16,0.15,0.15,0.15,0.15,0.15,0.15,0.15,0.15,0.15,0.15,0.14,0.13,0.12,0.11,0.10,0.09,0.09,0.08,0.08,0.08,0.08,0.09,0.10,0.11,0.13,0.14,0.15,0.17,0.18,0.20,0.21,0.23,0.24,0.25,0.26,0.26,0.27,0.27,0.27,0.27,0.27,0.27,0.27,0.27,0.27,0.27,0.27,0.27,0.27,0.27,0.27,0.27,0.27,0.27,0.27,0.27,0.27,0.27,0.27,0.27,0.27,0.26,0.26,0.25,0.24,0.23,0.21,0.20,0.19,0.17,0.16,0.14,0.12,0.11,0.10,0.08,0.08,0.07,0.06,0.07,0.07,0.07,0.07,0.07,0.07,0.07,0.07,0.07,0.07,0.07,0.07,0.07,0.07,0.07,0.07,0.07,0.07,0.07,0.08,0.08,0.08,0.08,0.08,0.08,0.08,0.08,0.08,0.08,0.08,0.08,0.09,0.09,0.09,0.09,0.09,0.09,0.09,0.09,0.09,0.09,0.09,0.08,0.08,0.08,0.08,0.08,0.08,0.08,0.08,0.08,0.08,0.08,0.08,0.08,0.08,0.08,0.07,0.07,0.07,0.07,0.07,0.07,0.07,0.06,0.07,0.07,0.07,0.08,0.08,0.08,0.08,0.07,0.07,0.07,0.07,0.07,0.07,0.07,0.07,0.08,0.08,0.08,0.08,0.08,0.08,0.08,0.08,0.09,0.09,0.09,0.09,0.09,0.09,0.09,0.09,0.10,0.10,0.10,0.10,0.11
P05543	0.63,0.63,0.63,0.63,0.63,0.63,0.63,0.63,0.62,0.62,0.61,0.61,0.61,0.60,0.60,0.59,0.58,0.57,0.56,0.55,0.54,0.53,0.52,0.51,0.49,0.48,0.46,0.45,0.43,0.42,0.40,0.39,0.37,0.36,0.34,0.33,0.31,0.30,0.28,0.27,0.26,0.24,0.23,0.22,0.20,0.19,0.17,0.16,0.15,0.13,0.12,0.11,0.10,0.09,0.08,0.07,0.06,0.06,0.05,0.05,0.05,0.05,0.04,0.04,0.04,0.04,0.04,0.04,0.04,0.04,0.04,0.04,0.04,0.04,0.04,0.04,0.04,0.04,0.04,0.05,0.05,0.05,0.04,0.04,0.04,0.05,0.05,0.05,0.05,0.06,0.06,0.06,0.06,0.06,0.07,0.07,0.07,0.08,0.08,0.08,0.08,0.09,0.09,0.09,0.10,0.10,0.10,0.11,0.11,0.11,0.11,0.11,0.11,0.11,0.11,0.11,0.11,0.11,0.11,0.11,0.11,0.11,0.11,0.11,0.11,0.11,0.11,0.10,0.11,0.10,0.10,0.10,0.11,0.11,0.11,0.10,0.10,0.10,0.10,0.10,0.09,0.09,0.09,0.08,0.08,0.07,0.07,0.07,0.06,0.06,0.06,0.06,0.06,0.06,0.06,0.06,0.06,0.06,0.06,0.06,0.06,0.06,0.06,0.06,0.06,0.06,0.06,0.06,0.06,0.06,0.06,0.06,0.06,0.05,0.05,0.05,0.05,0.05,0.05,0.05,0.05,0.05,0.05,0.05,0.05,0.05,0.05,0.05,0.06,0.06,0.06,0.06,0.06,0.06,0.06,0.06,0.06,0.06,0.06,0.06,0.06,0.06,0.06,0.06,0.06,0.06,0.06,0.06,0.06,0.06,0.06,0.06,0.06,0.06,0.06,0.05,0.05,0.05,0.05,0.05,0.05,0.05,0.05,0.05,0.05,0.05,0.05,0.05,0.04,0.04,0.04,0.04,0.04,0.04,0.04,0.04,0.04,0.03,0.03,0.04,0.04,0.04,0.04,0.05,0.05,0.05,0.05,0.05,0.05,0.04,0.04,0.04,0.04,0.04,0.04,0.04,0.04,0.05,0.05,0.05,0.05,0.05,0.05,0.05,0.05,0.05,0.05,0.05,0.05,0.05,0.05,0.05,0.05,0.05,0.05,0.05,0.05,0.05,0.05,0.05,0.05,0.05,0.04,0.04,0.03,0.03,0.03,0.03,0.03,0.03,0.03,0.03,0.04,0.04,0.03,0.03,0.03,0.03,0.03,0.03,0.03,0.03,0.03,0.03,0.03,0.03,0.03,0.03,0.03,0.03,0.03,0.03,0.03,0.03,0.03,0.03,0.03,0.04,0.04,0.04,0.04,0.04,0.04,0.04,0.04,0.04,0.04,0.04,0.04,0.04,0.04,0.04,0.04,0.04,0.04,0.04,0.04,0.04,0.04,0.05,0.06,0.07,0.09,0.10,0.12,0.13,0.15,0.16,0.18,0.19,0.21,0.22,0.23,0.25,0.26,0.28,0.29,0.30,0.31,0.32,0.33,0.33,0.33,0.33,0.33,0.33,0.33,0.33,0.33,0.33,0.33,0.33,0.33,0.32,0.32,0.32,0.32,0.33,0.33,0.33,0.33,0.32,0.30,0.29,0.27,0.26,0.24,0.23,0.21,0.19,0.18,0.16,0.15,0.14,0.13,0.12,0.11,0.10,0.09,0.08,0.07,0.06,0.06,0.06,0.06,0.06,0.06,0.06,0.06,0.06,0.07,0.07,0.07,0.07,0.07
Q9BXT4	0.67,0.67,0.67,0.67,0.67,0.67,0.67,0.67,0.67,0.67,0.67,0.67,0.67,0.67,0.67,0.67,0.67,0.67,0.67,0.67,0.68,0.68,0.68,0.68,0.68,0.68,0.69,0.69,0.69,0.69,0.69,0.69,0.69,0.69,0.69,0.69,0.69,0.69,0.70,0.70,0.70,0.70,0.70,0.70,0.70,0.71,0.71,0.71,0.71,0.71,0.71,0.71,0.71,0.71,0.71,0.71,0.70,0.71,0.71,0.70,0.70,0.70,0.70,0.70,0.70,0.70,0.70,0.70,0.70,0.70,0.69,0.69,0.69,0.69,0.69,0.68,0.68,0.68,0.68,0.67,0.67,0.67,0.67,0.67,0.66,0.66,0.66,0.66,0.66,0.65,0.65,0.65,0.65,0.65,0.64,0.65,0.64,0.65,0.65,0.65,0.64,0.64,0.64,0.64,0.64,0.63,0.63,0.63,0.63,0.63,0.63,0.63,0.63,0.63,0.64,0.64,0.64,0.64,0.64,0.64,0.64,0.65,0.65,0.65,0.65,0.66,0.66,0.66,0.67,0.67,0.67,0.67,0.67,0.67,0.68,0.68,0.68,0.69,0.69,0.69,0.69,0.69,0.70,0.70,0.70,0.70,0.70,0.69,0.68,0.67,0.66,0.65,0.64,0.63,0.62,0.61,0.61,0.59,0.58,0.57,0.56,0.54,0.53,0.52,0.50,0.49,0.48,0.46,0.45,0.43,0.42,0.40,0.39,0.38,0.36,0.35,0.33,0.32,0.30,0.29,0.27,0.26,0.25,0.23,0.22,0.21,0.20,0.20,0.20,0.21,0.22,0.23,0.24,0.26,0.27,0.28,0.29,0.30,0.31,0.32,0.34,0.35,0.36,0.37,0.39,0.40,0.41,0.42,0.44,0.45,0.46,0.48,0.49,0.50,0.52,0.53,0.55,0.56,0.57,0.59,0.60,0.61,0.62,0.64,0.65,0.66,0.67,0.67,0.67,0.65,0.64,0.63,0.62,0.60,0.59,0.57,0.56,0.55,0.53,0.52,0.51,0.49,0.48,0.46,0.45,0.43,0.42,0.41,0.39,0.38,0.36,0.35,0.33,0.32,0.30,0.29,0.27,0.26,0.24,0.22,0.21,0.20,0.18,0.17,0.16,0.15,0.14,0.13,0.13,0.13,0.13,0.13,0.13,0.13,0.13,0.13,0.13,0.12,0.12,0.12,0.12,0.12,0.12,0.12,0.13,0.13,0.14,0.14,0.15,0.16,0.16,0.16,0.16,0.16,0.16,0.16,0.16,0.16,0.16,0.16,0.16,0.16,0.16,0.16,0.17,0.17,0.16,0.16,0.16,0.16,0.16,0.15,0.15,0.15,0.15,0.15,0.15,0.15,0.15,0.15,0.15,0.15,0.15,0.15,0.14,0.14,0.13,0.12,0.11,0.10,0.10,0.10,0.09,0.09,0.09,0.09,0.09,0.09,0.09,0.09,0.10,0.10,0.10,0.09,0.09,0.09,0.09,0.09,0.09,0.09,0.09,0.09,0.09,0.09,0.09,0.09,0.09,0.09,0.09,0.09,0.08,0.08,0.08,0.08,0.08,0.08,0.09,0.09,0.09,0.09,0.09,0.10,0.10,0.10,0.10,0.10,0.10,0.10,0.10,0.10,0.10,0.10,0.10,0.11,0.11,0.11,0.11,0.12,0.12,0.11,0.11,0.11,0.11,0.11,0.11,0.11,0.12,0.12,0.13,0.14,0.14,0.14,0.14,0.14,0.14,0.14,0.14,0.14,0.14,0.14,0.15,0.15,0.15,0.15,0.15,0.15,0.15,0.15,0.15,0.15,0.15,0.15,0.15,0.15,0.15,0.14,0.14,0.14,0.14,0.15,0.16,0.17,0.18,0.20,0.21,0.23,0.24,0.25,0.26,0.27,0.28,0.29,0.31,0.32,0.34,0.35,0.37,0.38,0.39,0.41,0.42,0.43,0.44,0.45,0.47,0.48,0.49,0.51,0.52,0.53,0.54,0.55,0.56,0.56,0.57,0.57,0.57,0.57,0.58,0.58,0.57,0.56,0.55,0.53,0.52,0.50,0.49,0.47,0.46,0.44,0.43,0.42,0.40,0.39,0.37,0.36,0.35,0.33,0.32,0.30,0.28,0.27,0.25,0.24,0.22,0.21,0.20,0.18,0.17,0.16,0.15,0.14,0.13,0.12,0.11,0.11,0.10,0.10,0.10,0.09,0.09,0.09,0.09,0.09,0.10,0.11,0.11,0.12,0.13,0.13,0.13,0.13,0.13,0.13,0.14,0.14,0.14,0.14,0.14,0.13,0.13,0.14,0.14,0.14,0.14,0.14,0.14,0.13,0.13,0.13,0.13,0.13,0.13,0.13,0.14,0.14,0.15,0.15,0.16,0.16,0.16,0.16,0.16,0.16,0.16,0.15,0.14,0.14,0.13,0.13,0.13,0.13,0.12,0.12,0.12,0.12,0.12,0.12,0.12,0.12,0.12,0.12,0.12,0.12,0.12,0.12,0.12,0.12,0.12,0.12,0.12,0.12,0.12,0.12,0.11,0.11,0.11,0.10,0.09,0.09,0.09,0.09,0.09,0.08,0.09,0.09,0.09,0.10,0.10,0.10,0.10,0.10,0.10,0.10,0.11,0.10,0.10,0.10,0.10,0.10,0.10,0.10,0.11,0.11,0.11,0.11,0.11,0.11,0.10,0.10,0.10,0.10,0.11,0.11,0.12,0.12,0.12,0.12,0.12,0.12,0.12,0.12,0.12,0.12,0.12,0.12,0.12,0.12,0.12,0.12,0.11,0.11,0.11,0.10,0.10,0.10,0.10,0.10,0.10,0.10,0.10,0.10,0.10,0.10,0.10,0.10,0.11,0.13,0.14,0.16,0.17,0.19,0.20,0.21,0.23,0.23,0.24,0.25,0.27,0.28,0.30,0.31,0.33,0.34,0.36,0.37,0.38,0.39,0.41,0.42,0.43,0.43,0.44,0.44,0.44,0.44,0.45,0.45,0.45,0.45,0.45,0.45,0.45,0.45,0.45,0.45,0.45,0.44,0.42,0.41,0.39,0.38,0.36,0.35,0.33,0.32,0.31,0.29,0.28,0.26,0.25,0.23,0.22,0.21,0.19,0.18,0.17,0.16,0.14,0.13,0.12,0.10,0.10,0.09,0.09,0.09,0.09,0.09,0.09,0.09,0.09,0.09,0.09,0.09,0.10,0.10,0.11,0.12,0.13,0.14,0.14,0.14,0.14,0.15,0.15,0.15,0.15,0.15,0.15,0.15,0.15,0.15,0.15,0.15,0.15,0.15,0.15,0.15,0.15,0.15,0.15,0.15,0.15,0.15,0.15,0.15,0.15,0.15,0.15,0.15,0.15,0.15,0.15,0.15,0.14,0.14,0.13,0.12,0.11,0.10,0.10,0.09,0.09,0.09,0.09,0.09,0.09,0.09,0.09,0.09,0.09,0.09,0.09,0.09,0.09,0.09,0.09,0.09,0.08,0.08,0.09,0.09,0.09,0.09,0.09,0.09,0.08,0.08,0.08,0.08,0.08,0.08,0.08,0.08,0.08,0.09,0.09,0.10,0.10,0.11,0.11,0.11,0.11,0.11,0.11,0.11,0.11,0.11,0.11,0.10,0.10,0.10,0.11,0.11,0.11,0.11,0.11,0.11,0.10,0.10,0.10,0.10,0.10,0.11,0.11,0.11,0.12,0.12,0.12,0.12,0.12,0.12,0.12,0.11,0.11,0.11,0.12,0.12,0.12,0.13,0.13,0.13,0.13,0.13,0.13,0.13,0.13,0.13,0.14,0.14,0.14,0.14,0.14,0.14,0.14,0.14,0.14,0.15,0.17,0.18,0.20,0.22,0.23,0.25,0.26,0.27,0.28,0.30,0.31,0.33,0.34,0.36,0.37,0.39,0.41,0.42,0.44,0.45,0.45,0.46,0.47,0.48,0.49,0.51,0.52,0.54,0.55,0.56,0.57,0.57,0.57,0.57,0.57,0.57,0.57,0.57,0.57,0.57,0.56,0.55,0.53,0.52,0.50,0.49,0.47,0.46,0.44,0.43,0.41,0.40,0.38,0.37,0.35,0.34,0.32,0.31,0.29,0.28,0.26,0.25,0.24,0.23,0.22,0.22,0.21,0.20,0.18,0.18,0.17,0.16,0.16,0.16,0.16,0.16,0.16,0.15,0.15,0.15,0.15,0.15,0.15,0.16,0.16,0.17,0.18,0.19,0.20,0.20,0.21,0.21,0.21,0.21,0.20,0.20,0.20,0.20,0.20,0.20,0.20,0.20,0.20,0.19,0.19,0.18,0.17,0.16,0.16,0.15,0.15,0.15,0.14,0.14,0.14,0.14,0.14,0.14,0.15,0.15,0.15,0.15,0.15,0.14,0.14,0.13,0.12,0.11,0.11,0.10,0.09,0.09,0.09,0.09,0.09,0.09,0.09,0.09,0.09,0.09,0.09,0.09,0.09,0.09,0.09,0.09,0.09,0.09,0.09,0.09,0.09,0.09,0.09,0.09,0.09,0.09,0.09,0.09,0.09,0.09,0.09,0.10,0.11,0.12,0.13,0.14,0.15,0.17,0.17,0.18,0.19,0.19,0.20,0.20,0.20,0.20,0.20,0.20,0.20,0.21,0.21,0.21,0.21,0.21,0.21,0.21,0.21,0.21,0.21,0.21,0.21,0.21,0.21,0.22,0.22,0.22,0.22,0.22,0.22,0.22,0.22,0.21,0.21,0.20,0.20,0.19,0.19,0.19,0.18,0.18,0.17,0.17,0.16,0.16,0.16,0.16,0.17,0.17,0.17,0.17,0.18,0.18,0.19,0.20,0.20,0.21,0.22,0.23,0.24,0.26,0.27,0.28,0.30,0.31,0.32,0.33,0.34,0.36,0.37,0.38,0.40,0.41,0.43,0.44,0.45,0.45,0.46,0.46,0.46,0.46,0.46,0.46,0.47,0.47,0.47,0.47,0.48,0.48,0.48,0.48,0.48,0.49,0.49,0.49,0.49,0.49,0.50,0.50,0.49,0.49,0.49,0.48,0.48,0.47,0.47,0.46,0.46,0.45,0.44,0.44,0.43,0.43,0.42,0.42,0.41,0.41,0.40,0.40,0.40,0.40,0.40,0.40,0.41,0.41,0.41,0.42,0.42,0.43,0.43,0.44,0.44,0.45
Q5T9Z0	0.58,0.57,0.57,0.57,0.56,0.55,0.55,0.53,0.52,0.50,0.49,0.48,0.46,0.45,0.44,0.43,0.42,0.41,0.40,0.39,0.38,0.37,0.35,0.34,0.33,0.32,0.30,0.29,0.29,0.28,0.27,0.26,0.24,0.24,0.23,0.22,0.21,0.21,0.20,0.19,0.19,0.18,0.17,0.16,0.15,0.14,0.14,0.13,0.13,0.13,0.13,0.13,0.13,0.13,0.13,0.13,0.13,0.13,0.13,0.13,0.13,0.13,0.12,0.12,0.12,0.12,0.12,0.12,0.12,0.11,0.11,0.11,0.11,0.10,0.10,0.10,0.10,0.09,0.09,0.08,0.08,0.08,0.07,0.07,0.07,0.07,0.06,0.06,0.06,0.06,0.06,0.06,0.06,0.06,0.06,0.06,0.06,0.06,0.06,0.06,0.06,0.06,0.06,0.06,0.06,0.06,0.06,0.06,0.06,0.06,0.06,0.06,0.05,0.05,0.05,0.05,0.04,0.04,0.04,0.04,0.04,0.04,0.04,0.04,0.04,0.04,0.04,0.04,0.04,0.04,0.04,0.05,0.05,0.05,0.05,0.05,0.05,0.05,0.05,0.05,0.05,0.05,0.05,0.05,0.05,0.05,0.05,0.05,0.05,0.04,0.05,0.05,0.05,0.05,0.05,0.05,0.05,0.05,0.06,0.06,0.06,0.07,0.07,0.07,0.08,0.08,0.08,0.08,0.09,0.09,0.09,0.09,0.08,0.08,0.08,0.08,0.08,0.08,0.08,0.08,0.08,0.08,0.08,0.08,0.08,0.08,0.08,0.08,0.08,0.08,0.08,0.08,0.08,0.08,0.08,0.08,0.08,0.08,0.08,0.08,0.08,0.07,0.07,0.07,0.07,0.07,0.07,0.07,0.08,0.09,0.10,0.11,0.12,0.13,0.14,0.15,0.16,0.18,0.19,0.20,0.22,0.23,0.25,0.26,0.27,0.28,0.29,0.29,0.31,0.31,0.32,0.33,0.34,0.34,0.35,0.35,0.36,0.37,0.37,0.38,0.38,0.39,0.40,0.40,0.41,0.42,0.43,0.43,0.44,0.44,0.44,0.44,0.44,0.44,0.43,0.43,0.43,0.42,0.42,0.41,0.41,0.40,0.39,0.39,0.38,0.38,0.38,0.38,0.38,0.38,0.38,0.38,0.38
Q8IY51	0.49,0.48,0.46,0.45,0.44,0.43,0.41,0.40,0.39,0.38,0.37,0.37,0.36,0.35,0.34,0.34,0.33,0.33,0.32,0.32,0.31,0.30,0.29,0.28,0.27,0.26,0.25,0.24,0.23,0.22,0.21,0.20,0.18,0.17,0.16,0.15,0.14,0.13,0.13,0.12,0.12,0.12,0.12,0.12,0.12,0.12,0.13,0.13,0.14,0.15,0.15,0.16,0.17,0.17,0.17,0.18,0.18,0.18,0.19,0.20,0.20,0.21,0.21,0.21,0.21,0.21,0.21,0.21,0.21,0.21,0.21,0.21,0.21,0.22,0.22,0.22,0.23,0.23,0.24,0.24,0.25,0.25,0.26,0.26,0.26,0.26,0.26,0.25,0.25,0.24,0.24,0.23,0.22,0.22,0.21,0.21,0.20,0.20,0.19,0.19,0.18,0.18,0.17,0.17,0.17,0.17,0.16,0.17,0.17,0.16,0.16,0.16,0.16,0.16,0.16,0.16,0.16,0.16,0.15,0.15,0.15,0.15,0.14,0.14,0.15,0.15,0.16,0.17,0.17,0.19,0.20,0.21,0.22,0.23,0.24,0.24,0.25,0.26,0.26,0.26,0.27,0.27,0.27,0.27,0.28,0.28,0.28,0.28,0.28,0.28,0.28,0.28,0.28,0.28,0.28,0.27,0.27,0.27,0.26,0.26,0.25,0.25,0.24,0.24,0.23,0.23,0.22,0.21,0.20,0.19,0.18,0.17,0.16,0.16,0.16,0.16,0.16,0.17,0.18,0.18,0.19,0.20,0.21,0.22,0.22,0.23,0.24,0.25,0.26,0.26,0.27,0.27,0.27,0.26,0.26,0.26,0.26,0.26,0.26,0.26,0.26,0.26,0.26,0.26,0.26,0.26,0.26,0.26,0.26,0.25,0.25,0.25,0.24,0.24,0.23,0.22,0.21,0.20,0.19,0.18,0.16,0.15,0.14,0.13,0.12,0.11,0.10,0.09,0.08,0.07,0.06,0.05,0.05,0.05,0.05,0.05,0.05,0.05,0.05,0.05,0.05,0.05,0.05,0.05,0.05,0.05,0.05,0.05,0.05,0.05,0.05,0.05,0.05,0.05,0.05,0.05,0.05,0.05,0.05,0.05,0.05,0.05,0.05,0.04,0.04,0.04,0.04,0.04,0.04,0.05,0.05,0.05,0.05,0.05,0.06,0.06,0.06,0.06,0.06,0.06,0.06,0.06,0.06,0.06,0.06,0.06,0.07,0.07,0.08,0.09,0.10,0.11,0.11,0.12,0.12,0.12,0.12,0.12,0.13,0.13,0.13,0.13,0.13,0.13,0.14,0.14,0.14,0.14,0.14,0.14,0.14,0.14,0.14,0.14,0.14,0.14,0.14,0.14,0.15,0.15,0.15,0.16,0.16,0.16,0.16,0.17,0.17,0.17,0.16,0.16,0.15,0.14,0.13,0.13,0.12,0.12,0.12,0.12,0.12,0.11,0.11,0.11,0.11,0.11,0.11,0.11,0.11,0.11,0.11,0.11,0.11,0.10,0.10,0.10,0.10,0.10,0.10,0.10,0.09,0.09,0.09,0.10,0.10,0.11,0.12,0.13,0.15,0.16,0.17,0.18,0.20,0.21,0.22,0.24,0.25,0.27,0.28,0.29,0.30,0.31,0.32,0.34,0.35,0.36,0.37,0.38,0.39,0.40,0.42,0.43,0.44,0.45,0.46,0.47,0.48,0.49,0.49,0.50,0.50,0.50,0.50,0.50,0.50,0.49,0.48,0.47,0.46,0.45,0.43,0.42,0.41,0.40,0.40,0.39,0.39,0.40,0.40,0.40,0.41,0.41,0.42,0.42,0.43,0.43,0.43,0.43,0.44,0.44,0.44,0.44,0.45,0.45,0.46,0.46,0.47,0.47,0.48,0.49,0.50,0.51,0.52,0.53,0.55,0.56,0.57,0.57,0.58,0.58,0.58,0.58,0.58,0.58,0.57,0.56,0.55,0.54,0.52,0.50,0.49,0.47,0.46,0.44,0.43,0.41,0.40,0.38,0.37,0.36,0.34,0.33,0.32,0.30,0.29,0.27,0.26,0.24,0.23,0.21,0.20,0.19,0.17,0.16,0.14,0.13,0.11,0.10,0.09,0.08,0.08,0.08,0.09,0.09,0.09,0.09,0.10,0.10,0.10,0.10,0.10,0.10,0.10,0.11,0.11,0.11,0.11,0.11,0.11,0.11,0.11,0.11,0.11,0.11
Q9UQP3	0.62,0.62,0.62,0.62,0.62,0.62,0.63,0.63,0.63,0.63,0.63,0.63,0.63,0.63,0.63,0.63,0.63,0.63,0.63,0.62,0.62,0.62,0.62,0.61,0.61,0.60,0.60,0.60,0.59,0.59,0.59,0.59,0.59,0.59,0.59,0.59,0.59,0.59,0.59,0.59,0.59,0.59,0.59,0.59,0.59,0.59,0.59,0.59,0.59,0.59,0.59,0.59,0.60,0.60,0.60,0.60,0.61,0.61,0.61,0.61,0.61,0.61,0.62,0.61,0.62,0.62,0.62,0.62,0.62,0.62,0.62,0.62,0.62,0.61,0.61,0.61,0.61,0.61,0.61,0.60,0.60,0.60,0.59,0.58,0.58,0.57,0.56,0.55,0.55,0.54,0.53,0.52,0.51,0.50,0.49,0.48,0.47,0.46,0.46,0.45,0.44,0.44,0.43,0.43,0.43,0.43,0.43,0.43,0.43,0.43,0.43,0.43,0.43,0.43,0.43,0.43,0.43,0.43,0.43,0.43,0.43,0.42,0.42,0.41,0.41,0.41,0.41,0.40,0.40,0.40,0.41,0.41,0.41,0.41,0.40,0.40,0.40,0.40,0.39,0.39,0.39,0.39,0.38,0.38,0.38,0.37,0.37,0.36,0.35,0.35,0.34,0.34,0.34,0.33,0.32,0.31,0.30,0.29,0.28,0.27,0.26,0.26,0.26,0.26,0.26,0.25,0.25,0.25,0.24,0.24,0.24,0.23,0.23,0.22,0.22,0.22,0.22,0.22,0.22,0.22,0.21,0.21,0.21,0.20,0.20,0.20,0.19,0.19,0.19,0.18,0.18,0.18,0.17,0.17,0.17,0.17,0.17,0.17,0.17,0.17,0.17,0.17,0.17,0.17,0.17,0.17,0.17,0.17,0.17,0.17,0.17,0.17,0.17,0.17,0.17,0.17,0.17,0.17,0.17,0.17,0.17,0.16,0.17,0.17,0.17,0.17,0.17,0.17,0.17,0.17,0.17,0.17,0.17,0.17,0.17,0.17,0.17,0.17,0.17,0.17,0.17,0.17,0.17,0.16,0.16,0.16,0.16,0.16,0.16,0.15,0.15,0.15,0.15,0.15,0.15,0.14,0.14,0.14,0.14,0.13,0.13,0.13,0.13,0.13,0.13,0.12,0.12,0.12,0.12,0.12,0.12,0.11,0.11,0.11,0.11,0.11,0.10,0.10,0.11,0.11,0.11,0.11,0.12,0.12,0.12,0.12,0.12,0.12,0.12,0.12,0.12,0.12,0.12,0.12,0.11,0.11,0.11,0.11,0.11,0.11,0.11,0.11,0.12,0.12,0.12,0.12,0.12,0.12,0.11,0.11,0.11,0.11,0.11,0.11,0.11,0.12,0.12,0.12,0.12,0.11,0.11,0.11,0.10,0.10,0.10,0.10,0.10,0.10,0.10,0.10,0.11,0.11,0.12,0.13,0.14,0.14,0.14,0.14,0.14,0.14,0.15,0.15,0.15,0.14,0.14,0.14,0.14,0.14,0.14,0.14,0.14,0.14,0.14,0.15,0.15,0.16,0.16,0.17,0.17,0.17,0.17,0.17,0.17,0.17,0.17,0.17,0.17,0.17,0.18,0.18,0.19,0.19,0.19,0.18,0.18,0.17,0.17,0.17,0.17,0.17,0.17,0.17,0.17,0.17,0.17,0.17,0.17,0.17,0.17,0.17,0.17,0.17,0.17,0.17,0.17,0.16,0.16,0.15,0.15,0.15,0.15,0.15,0.15,0.15,0.15,0.15,0.15,0.16,0.16,0.16,0.16,0.15,0.15,0.14,0.14,0.14,0.14,0.14,0.14,0.14,0.14,0.14,0.14,0.14,0.14,0.14,0.14,0.14,0.14,0.14,0.14,0.14,0.14,0.14,0.14,0.14,0.14,0.14,0.14,0.14,0.14,0.14,0.14,0.14,0.14,0.14,0.14,0.13,0.13,0.13,0.12,0.12,0.11,0.11,0.11,0.10,0.10,0.10,0.10,0.11,0.11,0.11,0.11,0.11,0.11,0.11,0.11,0.11,0.11,0.11,0.11,0.11,0.11,0.11,0.11,0.10,0.10,0.10,0.10,0.10,0.10,0.11,0.11,0.11,0.11,0.11,0.11,0.11,0.11,0.11,0.11,0.11,0.11,0.11,0.11,0.11,0.12,0.12,0.12,0.12,0.12,0.11,0.11,0.11,0.11,0.11,0.11,0.11,0.11,0.11,0.11,0.12,0.12,0.12,0.12,0.12,0.12,0.12,0.13,0.13,0.13,0.13,0.13,0.13,0.13,0.13,0.13,0.13,0.13,0.13,0.13,0.14,0.14,0.14,0.14,0.14,0.14,0.14,0.14,0.14,0.14,0.14,0.14,0.14,0.14,0.14,0.14,0.15,0.15,0.15,0.16,0.16,0.16,0.17,0.17,0.16,0.16,0.16,0.16,0.16,0.16,0.16,0.16,0.16,0.15,0.15,0.15,0.15,0.16,0.16,0.16,0.16,0.17,0.17,0.17,0.17,0.17,0.17,0.17,0.17,0.17,0.17,0.17,0.17,0.17,0.17,0.17,0.17,0.17,0.16,0.16,0.15,0.15,0.15,0.15,0.15,0.15,0.15,0.15,0.15,0.15,0.15,0.16,0.16,0.16,0.16,0.16,0.17,0.17,0.17,0.18,0.18,0.18,0.19,0.19,0.19,0.19,0.19,0.19,0.19,0.20,0.20,0.20,0.21,0.21,0.21,0.21,0.21,0.21,0.21,0.21,0.21,0.21,0.21,0.21,0.21,0.21,0.22,0.22,0.22,0.22,0.22,0.22,0.22,0.22,0.22,0.22,0.22,0.22,0.22,0.21,0.21,0.21,0.20,0.20,0.20,0.20,0.20,0.21,0.21,0.22,0.22,0.22,0.22,0.21,0.21,0.21,0.20,0.20,0.20,0.20,0.21,0.21,0.21,0.21,0.21,0.21,0.21,0.21,0.20,0.20,0.20,0.20,0.20,0.20,0.20,0.21,0.21,0.21,0.21,0.21,0.21,0.22,0.22,0.22,0.21,0.21,0.21,0.21,0.21,0.21,0.20,0.20,0.20,0.19,0.19,0.20,0.20,0.20,0.20,0.20,0.21,0.21,0.22,0.22,0.21,0.21,0.21,0.21,0.21,0.21,0.21,0.21,0.20,0.20,0.20,0.20,0.20,0.20,0.19,0.19,0.18,0.18,0.18,0.18,0.18,0.18,0.18,0.18,0.18,0.18,0.17,0.17,0.17,0.17,0.18,0.18,0.18,0.18,0.18,0.17,0.17,0.17,0.16,0.16,0.15,0.15,0.15,0.15,0.15,0.16,0.16,0.17,0.17,0.17,0.17,0.17,0.17,0.17,0.17,0.17,0.17,0.17,0.17,0.17,0.17,0.17,0.17,0.16,0.16,0.16,0.16,0.16,0.16,0.16,0.16,0.16,0.16,0.16,0.16,0.16,0.16,0.16,0.16,0.16,0.16,0.15,0.16,0.16,0.16,0.16,0.15,0.15,0.15,0.14,0.14,0.14,0.13,0.13,0.13,0.13,0.13,0.13,0.13,0.13,0.13,0.14,0.14,0.14,0.14,0.14,0.13,0.13,0.13,0.13,0.13,0.13,0.13,0.13,0.13,0.13,0.12,0.12,0.13,0.13,0.13,0.13,0.13,0.13,0.13,0.13,0.13,0.13,0.13,0.13,0.13,0.13,0.13,0.13,0.13,0.13,0.14,0.14,0.14,0.14,0.13,0.13,0.12,0.12,0.12,0.12,0.13,0.13,0.13,0.13,0.13,0.13,0.13,0.13,0.13,0.13,0.13,0.13,0.13,0.13,0.14,0.14,0.14,0.14,0.13,0.13,0.13,0.13,0.13,0.13,0.13,0.14,0.14,0.14,0.14,0.14,0.13,0.13,0.13,0.13,0.13,0.13,0.13,0.12,0.12,0.12,0.13,0.13,0.13,0.13,0.13,0.13,0.13,0.13,0.13,0.13,0.13,0.13,0.13,0.12,0.12,0.12,0.12,0.12,0.12,0.12,0.12,0.12,0.12,0.12,0.12,0.12,0.12,0.12,0.12,0.12,0.12,0.11,0.11,0.11,0.11,0.12,0.12,0.12,0.12,0.12,0.12,0.12,0.12,0.12,0.11,0.11,0.11,0.11,0.11,0.11,0.12,0.12,0.12,0.11,0.11,0.11,0.11,0.12,0.12,0.12,0.12,0.12,0.12,0.13,0.13,0.14,0.14,0.14,0.14,0.14,0.14,0.14,0.14,0.14,0.14,0.14,0.15,0.14,0.14,0.14,0.14,0.14,0.14,0.14,0.14,0.14,0.14,0.14,0.14,0.15,0.15,0.15,0.15,0.15,0.15,0.15,0.15,0.15,0.15,0.15,0.15,0.15,0.15,0.14,0.14,0.13,0.13,0.13,0.13,0.13,0.14,0.14,0.15,0.15,0.15,0.15,0.15,0.15,0.15,0.15,0.15,0.15,0.15,0.15,0.15,0.16,0.16,0.16,0.15,0.15,0.15,0.15,0.14,0.14,0.14,0.14,0.14,0.15,0.15,0.16,0.17,0.17,0.18,0.18,0.18,0.18,0.18,0.18,0.18,0.18,0.17,0.17,0.17,0.16,0.16,0.17,0.17,0.18,0.18,0.18,0.18,0.18,0.18,0.19,0.18,0.18,0.18,0.18,0.18,0.19,0.19,0.19,0.19,0.19,0.19,0.19,0.18,0.18,0.18,0.17,0.16,0.15,0.15,0.14,0.14,0.14,0.14,0.14,0.13,0.13,0.13,0.13,0.13,0.13,0.12,0.12,0.12,0.11,0.10,0.10,0.10,0.10,0.10,0.09,0.09,0.09,0.09,0.09,0.08,0.08,0.08,0.07,0.07,0.07,0.07,0.07,0.07,0.07,0.07,0.07,0.07,0.07,0.07,0.06,0.06,0.06,0.06,0.06,0.06,0.06,0.06,0.07,0.08,0.09,0.09,0.09,0.09,0.09,0.09,0.09,0.09,0.09,0.08,0.08,0.09,0.09,0.09,0.09,0.09,0.09,0.09,0.09,0.09,0.09,0.09,0.09,0.09,0.09,0.08,0.09,0.09,0.09,0.09,0.09,0.09,0.09,0.09,0.09,0.09,0.09,0.08,0.08,0.08,0.07,0.06,0.06,0.05,0.05,0.05,0.05,0.05,0.05,0.06,0.06,0.06,0.05,0.05,0.05,0.05,0.05,0.05,0.05,0.05,0.05,0.05,0.05,0.05,0.05,0.05,0.05,0.05,0.05,0.05,0.05,0.05,0.05,0.06,0.06,0.06,0.06,0.06,0.06,0.06,0.06,0.06,0.06,0.06,0.06,0.06,0.06,0.06,0.06,0.06,0.06,0.06,0.06,0.06,0.07,0.07,0.07,0.07,0.07,0.08,0.08,0.08,0.08,0.08,0.08,0.08,0.08,0.07,0.07,0.08,0.08,0.08,0.08,0.08,0.08,0.07,0.07,0.07,0.07,0.07,0.07,0.07,0.08,0.08,0.08,0.09,0.10,0.12,0.13,0.15,0.16,0.18,0.19,0.21,0.22,0.24,0.25,0.27,0.28,0.29,0.31,0.32,0.33,0.35,0.36,0.37,0.38,0.39,0.40,0.40,0.41,0.42,0.43,0.44,0.46,0.47,0.49,0.50,0.52,0.54,0.56,0.58,0.60,0.62,0.64
Q86W33	0.59,0.59,0.59,0.58,0.58,0.57,0.56,0.55,0.53,0.52,0.51,0.50,0.49,0.48,0.47,0.46,0.45,0.45,0.44,0.44,0.43,0.42,0.41,0.40,0.39,0.37,0.36,0.35,0.33,0.32,0.31,0.29,0.28,0.27,0.25,0.24,0.22,0.21,0.20,0.18,0.17,0.16,0.15,0.14,0.13,0.12,0.11,0.11,0.11,0.11,0.11,0.11,0.11,0.11,0.11,0.11,0.11,0.11,0.11,0.11,0.11,0.10,0.10,0.10,0.09,0.09,0.09,0.09,0.09,0.09,0.09,0.09,0.09,0.09,0.09,0.09,0.09,0.10,0.10,0.10,0.10,0.10,0.11,0.11,0.11,0.12,0.12,0.12,0.12,0.13,0.13,0.13,0.13,0.13,0.12,0.12,0.12,0.11,0.11,0.11,0.11,0.10,0.10,0.10,0.10,0.10,0.10,0.10,0.10,0.10,0.10,0.10,0.10,0.10,0.10,0.11,0.11,0.11,0.11,0.12,0.13,0.13,0.14,0.14,0.14,0.13,0.13,0.13,0.12,0.12,0.12,0.12,0.11,0.11,0.11,0.11,0.11,0.10,0.10,0.10,0.10,0.10,0.10,0.10,0.10,0.10,0.10,0.10,0.10,0.11,0.11,0.11,0.11,0.11,0.12,0.12,0.13,0.13,0.14,0.15,0.15,0.15,0.16,0.16,0.16,0.16,0.16,0.16,0.16,0.16,0.16,0.16,0.16,0.17,0.16,0.16,0.16,0.16,0.16,0.16,0.16,0.16,0.16,0.16,0.16,0.16,0.16,0.16,0.16,0.16,0.16,0.16,0.16,0.16,0.16,0.15,0.15,0.15,0.14,0.14,0.13,0.12,0.11,0.10,0.10,0.10,0.09,0.09,0.09,0.08,0.08,0.08,0.08,0.08,0.08,0.08,0.08,0.08,0.07,0.07,0.07,0.08,0.08,0.08,0.08,0.08,0.08,0.08,0.08,0.08,0.08,0.08,0.08,0.08,0.09,0.08,0.08,0.08,0.08,0.08,0.07,0.07,0.07,0.07,0.06,0.06,0.06,0.06,0.06,0.06,0.06,0.06,0.06,0.06,0.06,0.06,0.06,0.06,0.06,0.06,0.07,0.07,0.07,0.07,0.08,0.09,0.09,0.10,0.12,0.13,0.14,0.15,0.16,0.17,0.18,0.19,0.20,0.21,0.22,0.23,0.25,0.26,0.27,0.29,0.30,0.31,0.33,0.34,0.36,0.38,0.39,0.41,0.42,0.44,0.45,0.47,0.49,0.50,0.52,0.53,0.55,0.56,0.58,0.59,0.60,0.62,0.63,0.63,0.64,0.64,0.65,0.65,0.66,0.66,0.66,0.67,0.67,0.68,0.68,0.69,0.69,0.70,0.70,0.70,0.70,0.71,0.71,0.71,0.71,0.71,0.71,0.72,0.72,0.72,0.72,0.72,0.72,0.72,0.72,0.71,0.71,0.71,0.71,0.70,0.70,0.69,0.69,0.69,0.68,0.68,0.67,0.67,0.66,0.66,0.66,0.66,0.65,0.65,0.65,0.65,0.65,0.64,0.64,0.64,0.63,0.63,0.63,0.62,0.62,0.62,0.61,0.61,0.60
O95259	0.46,0.45,0.45,0.44,0.44,0.43,0.43,0.42,0.41,0.40,0.39,0.38,0.37,0.36,0.35,0.34,0.34,0.33,0.32,0.32,0.31,0.29,0.28,0.26,0.25,0.23,0.22,0.21,0.20,0.19,0.18,0.17,0.16,0.15,0.14,0.14,0.13,0.13,0.12,0.12,0.11,0.11,0.11,0.10,0.09,0.09,0.08,0.08,0.07,0.07,0.07,0.07,0.07,0.07,0.07,0.07,0.07,0.07,0.07,0.07,0.07,0.07,0.07,0.07,0.07,0.07,0.07,0.07,0.07,0.07,0.07,0.07,0.07,0.07,0.07,0.07,0.07,0.07,0.07,0.07,0.07,0.07,0.07,0.08,0.08,0.08,0.08,0.08,0.08,0.08,0.08,0.08,0.08,0.08,0.08,0.08,0.08,0.09,0.09,0.09,0.09,0.10,0.10,0.10,0.10,0.10,0.10,0.10,0.10,0.10,0.10,0.10,0.10,0.11,0.11,0.12,0.12,0.13,0.14,0.15,0.16,0.17,0.18,0.19,0.20,0.21,0.21,0.22,0.23,0.24,0.25,0.25,0.26,0.27,0.28,0.29,0.30,0.31,0.32,0.32,0.33,0.34,0.35,0.36,0.37,0.38,0.39,0.41,0.42,0.43,0.44,0.45,0.46,0.47,0.48,0.48,0.49,0.49,0.49,0.49,0.50,0.49,0.49,0.49,0.49,0.49,0.49,0.49,0.50,0.50,0.50,0.50,0.50,0.50,0.50,0.50,0.49,0.49,0.48,0.48,0.48,0.47,0.47,0.46,0.46,0.45,0.44,0.43,0.42,0.41,0.39,0.39,0.38,0.37,0.35,0.34,0.33,0.32,0.31,0.30,0.29,0.28,0.28,0.27,0.26,0.25,0.24,0.23,0.22,0.21,0.20,0.19,0.18,0.17,0.16,0.15,0.15,0.14,0.14,0.14,0.13,0.13,0.13,0.13,0.13,0.14,0.14,0.14,0.14,0.14,0.14,0.14,0.14,0.14,0.14,0.14,0.15,0.15,0.14,0.14,0.14,0.14,0.14,0.14,0.14,0.14,0.14,0.14,0.14,0.14,0.14,0.14,0.14,0.14,0.14,0.14,0.15,0.15,0.15,0.15,0.15,0.15,0.15,0.15,0.14,0.13,0.12,0.12,0.11,0.11,0.11,0.11,0.10,0.10,0.10,0.10,0.10,0.10,0.10,0.10,0.10,0.10,0.11,0.11,0.11,0.12,0.12,0.13,0.13,0.14,0.14,0.15,0.15,0.16,0.17,0.18,0.18,0.19,0.20,0.20,0.21,0.22,0.23,0.24,0.25,0.27,0.28,0.29,0.30,0.32,0.33,0.34,0.36,0.37,0.38,0.39,0.40,0.42,0.43,0.44,0.46,0.47,0.48,0.49,0.49,0.49,0.50,0.50,0.50,0.50,0.50,0.50,0.50,0.49,0.49,0.48,0.47,0.46,0.45,0.44,0.44,0.43,0.42,0.41,0.40,0.39,0.39,0.38,0.37,0.36,0.35,0.34,0.33,0.32,0.31,0.30,0.29,0.28,0.27,0.26,0.25,0.24,0.23,0.22,0.21,0.20,0.19,0.18,0.18,0.17,0.17,0.16,0.15,0.15,0.15,0.14,0.14,0.14,0.14,0.14,0.13,0.13,0.13,0.13,0.13,0.13,0.13,0.13,0.14,0.14,0.14,0.14,0.14,0.14,0.14,0.13,0.13,0.13,0.13,0.12,0.12,0.12,0.12,0.12,0.12,0.12,0.12,0.12,0.12,0.12,0.13,0.13,0.14,0.14,0.15,0.16,0.17,0.18,0.19,0.19,0.19,0.20,0.20,0.20,0.20,0.20,0.20,0.19,0.18,0.18,0.17,0.17,0.16,0.16,0.15,0.15,0.15,0.15,0.15,0.14,0.14,0.14,0.14,0.14,0.14,0.14,0.14,0.14,0.14,0.14,0.14,0.13,0.13,0.12,0.12,0.11,0.10,0.09,0.08,0.08,0.07,0.06,0.06,0.06,0.06,0.05,0.05,0.05,0.05,0.05,0.05,0.06,0.06,0.06,0.06,0.06,0.06,0.07,0.07,0.07,0.07,0.07,0.07,0.08,0.08,0.08,0.08,0.08,0.08,0.08,0.08,0.08,0.08,0.08,0.08,0.08,0.08,0.08,0.08,0.08,0.08,0.08,0.08,0.08,0.08,0.08,0.08,0.08,0.08,0.08,0.08,0.08,0.08,0.08,0.08,0.08,0.08,0.08,0.08,0.08,0.08,0.08,0.08,0.08,0.08,0.08,0.08,0.08,0.08,0.08,0.08,0.08,0.08,0.08,0.09,0.09,0.09,0.09,0.09,0.09,0.09,0.09,0.09,0.09,0.09,0.09,0.09,0.09,0.09,0.09,0.09,0.09,0.09,0.09,0.09,0.09,0.09,0.09,0.09,0.09,0.08,0.08,0.08,0.08,0.08,0.08,0.07,0.07,0.07,0.07,0.06,0.06,0.06,0.06,0.06,0.06,0.06,0.06,0.06,0.06,0.06,0.06,0.06,0.06,0.06,0.06,0.06,0.06,0.06,0.06,0.06,0.06,0.06,0.06,0.06,0.06,0.06,0.06,0.06,0.06,0.06,0.06,0.06,0.06,0.06,0.06,0.06,0.06,0.06,0.06,0.06,0.06,0.06,0.06,0.06,0.06,0.06,0.06,0.06,0.05,0.05,0.05,0.05,0.05,0.05,0.05,0.04,0.04,0.04,0.05,0.05,0.05,0.05,0.05,0.05,0.05,0.05,0.05,0.05,0.05,0.05,0.05,0.05,0.05,0.05,0.06,0.06,0.06,0.06,0.06,0.06,0.06,0.06,0.06,0.06,0.06,0.06,0.06,0.06,0.06,0.06,0.06,0.06,0.06,0.06,0.06,0.06,0.06,0.06,0.06,0.06,0.06,0.05,0.05,0.05,0.05,0.05,0.05,0.05,0.05,0.05,0.05,0.05,0.05,0.05,0.05,0.05,0.05,0.05,0.05,0.05,0.06,0.06,0.06,0.06,0.06,0.06,0.06,0.07,0.07,0.07,0.08,0.08,0.09,0.10,0.10,0.11,0.12,0.13,0.14,0.14,0.15,0.16,0.16,0.17,0.17,0.18,0.18,0.18,0.19,0.19,0.19,0.20,0.20,0.20,0.20,0.21,0.21,0.21,0.22,0.22,0.22,0.23,0.23,0.24,0.25,0.26,0.27,0.28,0.29,0.30,0.31,0.33,0.33,0.34,0.35,0.35,0.36,0.37,0.37,0.38,0.39,0.40,0.40,0.41,0.42,0.44,0.45,0.46,0.47,0.48,0.49,0.51,0.52,0.53,0.54,0.56,0.57,0.58,0.59,0.61,0.62,0.63,0.63,0.64,0.65,0.66,0.66,0.66,0.67,0.67,0.67,0.68,0.68,0.68,0.68,0.68,0.68,0.68,0.69,0.68,0.68,0.69,0.69,0.68,0.69,0.69,0.68,0.68,0.68,0.68,0.68,0.68,0.68,0.68,0.68,0.67,0.67,0.67,0.67,0.67,0.67,0.67,0.68,0.68,0.68,0.68,0.68,0.68,0.68,0.68,0.68,0.68,0.68,0.68,0.68,0.68,0.68,0.68,0.69,0.69,0.69,0.69,0.69,0.69,0.69,0.69,0.69,0.69,0.70,0.70,0.70,0.70,0.70,0.70,0.70,0.71,0.71,0.71,0.71,0.71,0.71,0.71,0.71,0.71,0.71,0.70,0.70,0.70,0.70,0.70,0.69,0.69,0.69,0.69,0.69,0.68,0.68,0.68,0.67,0.67,0.67,0.67,0.67,0.67,0.67,0.67,0.66,0.66,0.66,0.66,0.66,0.66,0.66,0.66,0.66,0.66,0.66,0.65,0.65,0.65,0.65,0.65,0.66,0.66,0.66,0.65,0.65,0.65,0.64,0.63,0.63,0.62,0.61,0.60,0.59,0.58,0.57,0.56,0.55,0.53,0.52,0.51,0.50,0.49,0.47,0.46,0.45,0.43,0.42,0.41,0.40,0.38,0.37,0.36,0.34,0.33,0.32,0.30,0.29,0.28,0.26,0.25,0.24,0.22,0.21,0.20,0.19,0.19,0.18,0.19,0.19,0.20,0.20,0.21,0.22,0.23,0.25,0.26,0.27,0.28,0.29,0.31,0.32,0.33,0.34,0.35,0.36,0.38,0.39,0.40,0.41,0.42,0.43,0.45,0.46,0.47,0.48,0.49,0.50,0.51,0.52,0.53,0.54,0.55,0.56,0.58,0.59,0.60,0.61,0.62,0.62,0.63,0.63,0.63,0.63,0.63,0.63,0.63
A0A075B6H7	0.36,0.35,0.34,0.32,0.31,0.30,0.29,0.28,0.27,0.26,0.26,0.25,0.24,0.24,0.23,0.22,0.22,0.21,0.21,0.20,0.20,0.19,0.18,0.17,0.16,0.15,0.14,0.14,0.13,0.12,0.11,0.11,0.10,0.09,0.08,0.07,0.07,0.06,0.05,0.04,0.03,0.03,0.03,0.03,0.03,0.03,0.03,0.03,0.03,0.03,0.03,0.03,0.02,0.02,0.02,0.02,0.02,0.02,0.02,0.02,0.02,0.02,0.02,0.02,0.02,0.02,0.02,0.02,0.02,0.02,0.02,0.02,0.02,0.02,0.02,0.02,0.02,0.02,0.02,0.02,0.02,0.02,0.02,0.02,0.02,0.02,0.02,0.02,0.02,0.02,0.02,0.02,0.03,0.03,0.04,0.05,0.05,0.05,0.05,0.05,0.05,0.06,0.06,0.06,0.06,0.06,0.06,0.06,0.07,0.07,0.07,0.07,0.07,0.08,0.08,0.08
O43300	0.42,0.42,0.42,0.41,0.41,0.42,0.42,0.42,0.43,0.43,0.43,0.43,0.43,0.42,0.41,0.40,0.39,0.39,0.38,0.37,0.36,0.35,0.34,0.33,0.31,0.30,0.29,0.28,0.27,0.25,0.24,0.23,0.23,0.22,0.21,0.21,0.20,0.20,0.21,0.21,0.21,0.21,0.20,0.19,0.19,0.18,0.17,0.15,0.14,0.13,0.12,0.10,0.10,0.09,0.09,0.08,0.08,0.08,0.08,0.08,0.08,0.08,0.08,0.08,0.08,0.08,0.08,0.08,0.08,0.08,0.08,0.08,0.08,0.08,0.07,0.07,0.07,0.07,0.06,0.05,0.04,0.04,0.03,0.03,0.03,0.03,0.03,0.03,0.03,0.03,0.03,0.03,0.03,0.03,0.03,0.03,0.03,0.03,0.03,0.03,0.03,0.03,0.03,0.02,0.02,0.02,0.02,0.02,0.02,0.02,0.02,0.02,0.02,0.02,0.02,0.02,0.02,0.02,0.02,0.02,0.02,0.02,0.02,0.02,0.02,0.02,0.02,0.02,0.02,0.02,0.02,0.02,0.02,0.02,0.02,0.02,0.02,0.02,0.02,0.02,0.02,0.02,0.02,0.02,0.02,0.02,0.02,0.02,0.02,0.02,0.02,0.02,0.02,0.02,0.02,0.02,0.02,0.02,0.02,0.02,0.02,0.02,0.02,0.02,0.02,0.02,0.02,0.02,0.02,0.02,0.02,0.02,0.02,0.02,0.02,0.02,0.02,0.03,0.03,0.03,0.03,0.03,0.03,0.03,0.04,0.04,0.04,0.04,0.04,0.04,0.04,0.03,0.03,0.03,0.03,0.03,0.03,0.03,0.03,0.03,0.03,0.03,0.03,0.03,0.04,0.04,0.04,0.04,0.04,0.04,0.04,0.04,0.04,0.04,0.04,0.04,0.04,0.04,0.03,0.03,0.03,0.03,0.03,0.03,0.03,0.03,0.03,0.03,0.04,0.04,0.04,0.04,0.04,0.04,0.04,0.04,0.04,0.04,0.04,0.04,0.04,0.04,0.04,0.03,0.03,0.03,0.03,0.03,0.03,0.03,0.03,0.03,0.04,0.04,0.04,0.04,0.04,0.04,0.04,0.04,0.04,0.04,0.04,0.04,0.04,0.04,0.04,0.03,0.03,0.03,0.03,0.03,0.03,0.03,0.03,0.03,0.03,0.03,0.03,0.03,0.03,0.04,0.04,0.04,0.04,0.04,0.04,0.03,0.03,0.03,0.03,0.03,0.03,0.03,0.03,0.03,0.03,0.03,0.03,0.03,0.03,0.03,0.03,0.03,0.03,0.03,0.04,0.04,0.04,0.04,0.04,0.04,0.04,0.04,0.04,0.04,0.04,0.04,0.04,0.03,0.03,0.03,0.03,0.03,0.03,0.03,0.03,0.03,0.03,0.03,0.03,0.04,0.04,0.04,0.04,0.04,0.04,0.04,0.04,0.04,0.05,0.05,0.06,0.08,0.09,0.10,0.12,0.13,0.15,0.16,0.17,0.19,0.21,0.22,0.24,0.25,0.27,0.28,0.30,0.31,0.33,0.34,0.36,0.37,0.39,0.40,0.42,0.43,0.45,0.46,0.48,0.49,0.51,0.52,0.54,0.55,0.56,0.58,0.59,0.61,0.62,0.63,0.64,0.64,0.64,0.65,0.65,0.65,0.65,0.65,0.65,0.65,0.65,0.64,0.64,0.63,0.63,0.62,0.62,0.61,0.60,0.59,0.58,0.57,0.56,0.55,0.53,0.52,0.51,0.50,0.48,0.47,0.46,0.44,0.43,0.42,0.40,0.39,0.38,0.37,0.36,0.34,0.33,0.32,0.32,0.31,0.30,0.30,0.29,0.29,0.29,0.28,0.28,0.28,0.28,0.28,0.28,0.29,0.29,0.29,0.29,0.30,0.30,0.31,0.31,0.32,0.32,0.33,0.34,0.34,0.35,0.36,0.37,0.38,0.39,0.40,0.41,0.42,0.43,0.44,0.46,0.47,0.48,0.49,0.50,0.51,0.52,0.53,0.53,0.53,0.54,0.54,0.54,0.54,0.54,0.55,0.55,0.55,0.55,0.56,0.56,0.57,0.57,0.58,0.59,0.59,0.60,0.61,0.61,0.62,0.62,0.63,0.63,0.64,0.64,0.64,0.64,0.65,0.65,0.65,0.65,0.65,0.65,0.65,0.65,0.66,0.65,0.65,0.65,0.65,0.65,0.66,0.66,0.66,0.66,0.66
Q9UI95	0.30,0.28,0.27,0.26,0.25,0.24,0.23,0.22,0.22,0.21,0.20,0.20,0.19,0.19,0.18,0.18,0.17,0.17,0.17,0.16,0.16,0.14,0.13,0.12,0.10,0.09,0.08,0.06,0.05,0.04,0.04,0.03,0.03,0.03,0.02,0.02,0.02,0.02,0.02,0.02,0.02,0.02,0.02,0.02,0.02,0.02,0.02,0.02,0.02,0.02,0.02,0.02,0.02,0.02,0.02,0.03,0.03,0.03,0.03,0.03,0.03,0.03,0.03,0.03,0.03,0.03,0.03,0.03,0.03,0.03,0.03,0.03,0.03,0.03,0.03,0.03,0.03,0.03,0.03,0.03,0.03,0.03,0.04,0.04,0.04,0.05,0.05,0.06,0.07,0.08,0.09,0.10,0.11,0.11,0.11,0.12,0.12,0.12,0.12,0.12,0.12,0.12,0.12,0.12,0.12,0.12,0.12,0.12,0.12,0.12,0.12,0.12,0.12,0.12,0.12,0.12,0.12,0.12,0.12,0.12,0.12,0.12,0.12,0.12,0.12,0.12,0.11,0.10,0.09,0.08,0.08,0.07,0.06,0.06,0.05,0.05,0.06,0.06,0.06,0.06,0.06,0.07,0.07,0.07,0.08,0.08,0.08,0.09,0.09,0.09,0.09,0.09,0.09,0.09,0.09,0.10,0.10,0.10,0.10,0.10,0.10,0.11,0.11,0.11,0.11,0.11,0.11,0.11,0.11,0.11,0.11,0.11,0.11,0.11,0.11,0.11,0.11,0.10,0.10,0.09,0.09,0.09,0.08,0.08,0.08,0.07,0.07,0.07,0.07,0.08,0.09,0.09,0.09,0.09,0.10,0.10,0.10,0.09,0.09,0.09,0.09,0.09,0.09,0.09,0.09,0.09,0.10,0.10,0.10,0.11,0.11
Q9UPY8	0.17,0.16,0.16,0.15,0.15,0.14,0.14,0.13,0.13,0.13,0.13,0.12,0.12,0.12,0.12,0.12,0.11,0.11,0.11,0.11,0.10,0.10,0.10,0.10,0.10,0.10,0.10,0.09,0.08,0.08,0.07,0.06,0.05,0.04,0.04,0.04,0.04,0.04,0.04,0.04,0.04,0.04,0.04,0.04,0.04,0.04,0.04,0.04,0.04,0.04,0.04,0.04,0.04,0.04,0.04,0.04,0.04,0.04,0.04,0.04,0.04,0.04,0.04,0.04,0.04,0.04,0.04,0.04,0.04,0.04,0.04,0.04,0.04,0.04,0.03,0.03,0.03,0.03,0.03,0.03,0.03,0.03,0.03,0.03,0.03,0.03,0.03,0.03,0.03,0.03,0.03,0.03,0.03,0.03,0.03,0.03,0.04,0.04,0.04,0.04,0.04,0.04,0.04,0.04,0.04,0.04,0.04,0.05,0.05,0.05,0.05,0.06,0.07,0.07,0.08,0.09,0.10,0.11,0.12,0.13,0.13,0.14,0.15,0.16,0.17,0.19,0.20,0.21,0.22,0.24,0.25,0.26,0.28,0.29,0.30,0.31,0.32,0.33,0.35,0.36,0.37,0.38,0.39,0.40,0.40,0.41,0.42,0.43,0.44,0.45,0.46,0.47,0.48,0.48,0.49,0.49,0.50,0.50,0.50,0.50,0.51,0.51,0.51,0.51,0.52,0.52,0.52,0.52,0.52,0.52,0.51,0.51,0.51,0.51,0.50,0.50,0.49,0.49,0.48,0.47,0.46,0.45,0.45,0.44,0.43,0.42,0.41,0.41,0.40,0.39,0.38,0.37,0.36,0.35,0.34,0.33,0.32,0.31,0.30,0.29,0.28,0.27,0.25,0.24,0.23,0.22,0.21,0.19,0.18,0.17,0.16,0.15,0.14,0.13,0.12,0.11,0.10,0.10,0.09,0.09,0.09,0.09,0.09,0.09,0.09,0.09,0.09,0.09,0.09,0.09,0.09,0.09,0.09,0.08,0.08,0.08,0.08,0.09,0.09,0.10,0.10,0.11,0.12,0.13,0.14,0.15,0.16,0.17,0.18,0.20,0.21,0.23,0.24,0.25,0.27,0.28,0.29,0.30,0.32,0.32,0.33,0.34,0.34,0.35,0.35,0.36,0.36,0.37,0.38,0.39,0.40,0.41,0.42,0.44,0.45,0.46,0.48,0.49,0.51,0.52,0.52
Q7Z6M3	0.57,0.57,0.57,0.57,0.57,0.56,0.56,0.56,0.55,0.55,0.55,0.54,0.53,0.52,0.51,0.50,0.48,0.47,0.46,0.45,0.44,0.43,0.41,0.40,0.39,0.38,0.36,0.35,0.34,0.33,0.32,0.30,0.29,0.28,0.26,0.25,0.24,0.22,0.21,0.20,0.19,0.18,0.17,0.16,0.14,0.13,0.12,0.11,0.10,0.09,0.08,0.07,0.06,0.05,0.05,0.05,0.05,0.05,0.05,0.05,0.05,0.05,0.05,0.05,0.05,0.05,0.05,0.05,0.05,0.05,0.05,0.05,0.05,0.05,0.05,0.05,0.06,0.06,0.06,0.05,0.05,0.05,0.05,0.04,0.04,0.04,0.04,0.05,0.05,0.05,0.05,0.05,0.05,0.05,0.05,0.05,0.05,0.05,0.05,0.05,0.05,0.05,0.05,0.05,0.05,0.05,0.05,0.05,0.05,0.05,0.05,0.05,0.05,0.05,0.05,0.05,0.05,0.06,0.06,0.06,0.07,0.07,0.07,0.07,0.07,0.07,0.07,0.07,0.06,0.06,0.06,0.06,0.06,0.06,0.06,0.06,0.06,0.06,0.06,0.05,0.05,0.05,0.06,0.06,0.06,0.06,0.06,0.06,0.06,0.06,0.06,0.06,0.06,0.06,0.05,0.05,0.05,0.05,0.04,0.03,0.03,0.03,0.03,0.03,0.03,0.04,0.04,0.05,0.06,0.07,0.07,0.08,0.08,0.08,0.08,0.08,0.08,0.08,0.08,0.08,0.08,0.08,0.08,0.08,0.08,0.08,0.08,0.08,0.08,0.08,0.08,0.08,0.08,0.08,0.09,0.10,0.10,0.12,0.13,0.14,0.15,0.16,0.17,0.18,0.18,0.19,0.19,0.20,0.19,0.19,0.19,0.19,0.19,0.19,0.19,0.19,0.19,0.19,0.20,0.20,0.20,0.20,0.20,0.20,0.20,0.21,0.21,0.21,0.22,0.23,0.24,0.25,0.26,0.27,0.27,0.28,0.28,0.28,0.28,0.28,0.28,0.28,0.29,0.29,0.29,0.30,0.30,0.30,0.31,0.32,0.32,0.33,0.34,0.35,0.37,0.38,0.39,0.40,0.42,0.43,0.44,0.46,0.47,0.49,0.50,0.51,0.52,0.54,0.55,0.55,0.56,0.57,0.57,0.58,0.58,0.58,0.59,0.59,0.60,0.60,0.60,0.61,0.61,0.61,0.61,0.61,0.61,0.61,0.61,0.61,0.61,0.60,0.60,0.59,0.58,0.58,0.57,0.56,0.56,0.55,0.55,0.54,0.54,0.54,0.53,0.53,0.53,0.53,0.52,0.52,0.52,0.52,0.52,0.51,0.51,0.51,0.51,0.51,0.51,0.51,0.50,0.50,0.50,0.49,0.49,0.49,0.49,0.49,0.49,0.48,0.48,0.48,0.49,0.49,0.49,0.50,0.51,0.51,0.52,0.53,0.53,0.53,0.54
O14880	0.08,0.08,0.08,0.07,0.07,0.07,0.07,0.06,0.06,0.06,0.06,0.06,0.06,0.06,0.05,0.05,0.05,0.05,0.05,0.05,0.05,0.04,0.03,0.03,0.02,0.02,0.02,0.02,0.02,0.02,0.03,0.03,0.03,0.03,0.03,0.03,0.03,0.03,0.03,0.03,0.03,0.03,0.03,0.03,0.03,0.03,0.03,0.03,0.03,0.03,0.03,0.03,0.03,0.03,0.03,0.03,0.03,0.03,0.03,0.03,0.03,0.03,0.03,0.03,0.03,0.03,0.03,0.03,0.03,0.03,0.02,0.02,0.02,0.02,0.02,0.02,0.02,0.02,0.02,0.02,0.02,0.02,0.02,0.02,0.02,0.02,0.02,0.03,0.03,0.03,0.03,0.03,0.03,0.03,0.03,0.03,0.03,0.03,0.03,0.03,0.03,0.02,0.02,0.02,0.02,0.02,0.02,0.02,0.02,0.03,0.03,0.03,0.03,0.03,0.04,0.04,0.04,0.04,0.04,0.05,0.06,0.07,0.08,0.09,0.10,0.11,0.13,0.14,0.15,0.17,0.18,0.19,0.19,0.20,0.20,0.21,0.21,0.21,0.22,0.23,0.23,0.24,0.25,0.25,0.26,0.27,0.28,0.29,0.30,0.31,0.33,0.34
Q9BQP7	0.68,0.69,0.69,0.69,0.69,0.69,0.69,0.69,0.69,0.69,0.69,0.69,0.69,0.70,0.70,0.70,0.70,0.70,0.70,0.70,0.69,0.69,0.69,0.69,0.68,0.68,0.68,0.67,0.67,0.66,0.66,0.65,0.65,0.64,0.64,0.63,0.63,0.62,0.62,0.62,0.61,0.61,0.60,0.60,0.60,0.60,0.60,0.60,0.60,0.60,0.60,0.59,0.59,0.59,0.59,0.59,0.58,0.58,0.58,0.58,0.58,0.58,0.58,0.58,0.58,0.59,0.59,0.59,0.60,0.60,0.61,0.61,0.61,0.61,0.60,0.59,0.59,0.58,0.57,0.56,0.55,0.54,0.52,0.51,0.50,0.48,0.47,0.46,0.45,0.44,0.43,0.42,0.41,0.41,0.40,0.40,0.39,0.38,0.37,0.36,0.34,0.33,0.31,0.30,0.29,0.27,0.26,0.25,0.24,0.22,0.21,0.19,0.18,0.17,0.16,0.15,0.15,0.15,0.15,0.14,0.14,0.14,0.14,0.14,0.15,0.15,0.15,0.15,0.14,0.14,0.14,0.13,0.12,0.11,0.10,0.09,0.09,0.08,0.07,0.07,0.07,0.07,0.07,0.07,0.07,0.06,0.06,0.06,0.05,0.05,0.05,0.05,0.05,0.05,0.05,0.05,0.05,0.06,0.05,0.05,0.06,0.05,0.05,0.05,0.05,0.05,0.05,0.05,0.06,0.06,0.07,0.08,0.09,0.11,0.12,0.12,0.13,0.14,0.14,0.15,0.15,0.16,0.16,0.16,0.16,0.16,0.16,0.16,0.16,0.15,0.15,0.15,0.15,0.15,0.15,0.15,0.15,0.15,0.15,0.15,0.15,0.15,0.15,0.15,0.15,0.15,0.14,0.14,0.14,0.14,0.13,0.12,0.11,0.10,0.09,0.08,0.07,0.06,0.05,0.05,0.04,0.04,0.03,0.03,0.03,0.03,0.03,0.03,0.03,0.03,0.03,0.03,0.03,0.03,0.03,0.03,0.03,0.03,0.04,0.04,0.04,0.04,0.04,0.04,0.04,0.05,0.05,0.05,0.05,0.04,0.04,0.04,0.04,0.04,0.04,0.04,0.04,0.04,0.04,0.04,0.04,0.04,0.04,0.04,0.04,0.04,0.05,0.05,0.05,0.05,0.05,0.05,0.05,0.05,0.05,0.05,0.04,0.04,0.04,0.04,0.04,0.04,0.04,0.03,0.03,0.03,0.03,0.03,0.03,0.03,0.03,0.03,0.03,0.03,0.03,0.03,0.03,0.03,0.03,0.03,0.03,0.03,0.03,0.03,0.03,0.03,0.02,0.02,0.02,0.02,0.03,0.03,0.03,0.03,0.04,0.04,0.05,0.06,0.07,0.09,0.10,0.12,0.13,0.15,0.15,0.15,0.16,0.16,0.16,0.17,0.17,0.18,0.18,0.19,0.19,0.20,0.21,0.21,0.22,0.23,0.24,0.24,0.26,0.27
Q8NHS3	0.66,0.66,0.66,0.65,0.64,0.63,0.62,0.61,0.59,0.57,0.56,0.55,0.53,0.52,0.51,0.49,0.48,0.47,0.46,0.45,0.44,0.42,0.41,0.39,0.38,0.36,0.35,0.33,0.32,0.30,0.29,0.28,0.26,0.25,0.24,0.22,0.21,0.20,0.18,0.17,0.16,0.15,0.13,0.12,0.11,0.10,0.10,0.09,0.09,0.09,0.09,0.09,0.09,0.09,0.09,0.10,0.10,0.10,0.10,0.10,0.10,0.10,0.10,0.10,0.10,0.10,0.10,0.10,0.10,0.10,0.10,0.10,0.10,0.09,0.09,0.09,0.09,0.09,0.08,0.08,0.08,0.08,0.08,0.08,0.08,0.08,0.08,0.07,0.07,0.07,0.07,0.06,0.06,0.06,0.06,0.05,0.05,0.05,0.05,0.05,0.05,0.05,0.05,0.05,0.05,0.05,0.06,0.06,0.07,0.07,0.07,0.07,0.08,0.08,0.08,0.08,0.08,0.08,0.08,0.07,0.07,0.07,0.07,0.07,0.07,0.07,0.07,0.07,0.07,0.07,0.07,0.07,0.07,0.07,0.07,0.07,0.07,0.07,0.08,0.08,0.08,0.08,0.08,0.08,0.08,0.07,0.07,0.07,0.06,0.06,0.05,0.05,0.05,0.05,0.05,0.05,0.05,0.05,0.05,0.05,0.06,0.06,0.06,0.06,0.07,0.07,0.07,0.07,0.08,0.08,0.08,0.08,0.09,0.09,0.10,0.10,0.11,0.11,0.11,0.12,0.12,0.13,0.13,0.13,0.14,0.14,0.14,0.14,0.14,0.15,0.15,0.15,0.15,0.15,0.15,0.15,0.15,0.15,0.15,0.15,0.15,0.15,0.15,0.14,0.14,0.14,0.13,0.13,0.13,0.13,0.13,0.12,0.12,0.12,0.12,0.12,0.11,0.11,0.11,0.11,0.11,0.11,0.11,0.11,0.12,0.13,0.13,0.14,0.15,0.16,0.18,0.19,0.20,0.21,0.23,0.24,0.25,0.27,0.28,0.29,0.30,0.31,0.31,0.31,0.31,0.31,0.31,0.31,0.31,0.31,0.31,0.31,0.31,0.31,0.31,0.31,0.30,0.30,0.30,0.29,0.29,0.28,0.28,0.27,0.27,0.26,0.25,0.24,0.23,0.22,0.21,0.20,0.18,0.17,0.16,0.15,0.13,0.12,0.11,0.10,0.09,0.09,0.09,0.08,0.09,0.09,0.09,0.09,0.09,0.09,0.10,0.10,0.10,0.10,0.10,0.10,0.11,0.11,0.11,0.11,0.11,0.11,0.11,0.11,0.11,0.11,0.11,0.11,0.10,0.10,0.10,0.10,0.10,0.10,0.10,0.10,0.10,0.10,0.09,0.09,0.09,0.09,0.08,0.08,0.07,0.07,0.07,0.07,0.06,0.06,0.06,0.06,0.05,0.05,0.05,0.05,0.05,0.05,0.06,0.06,0.06,0.06,0.07,0.07,0.08,0.09,0.10,0.11,0.13,0.14,0.15,0.16,0.17,0.19,0.20,0.21,0.22,0.23,0.24,0.26,0.27,0.28,0.29,0.31,0.32,0.33,0.35,0.36,0.38,0.40,0.41,0.42,0.44,0.45,0.46,0.47,0.48,0.49,0.49,0.49,0.50,0.50,0.50,0.50,0.50,0.50,0.49,0.48,0.47,0.46,0.45,0.44,0.43,0.41,0.40,0.39,0.38,0.37,0.35,0.34,0.33,0.32,0.31,0.30,0.28,0.27,0.26,0.24,0.23,0.21,0.20,0.19,0.17,0.16,0.15,0.13,0.12,0.11,0.10,0.10,0.09,0.09,0.08,0.08,0.07,0.07,0.07,0.07,0.07,0.07,0.06,0.06,0.06,0.06,0.06,0.06,0.06,0.06,0.05,0.05,0.05,0.05,0.05,0.05,0.06,0.06,0.06,0.06,0.06,0.06,0.06,0.06,0.07,0.07,0.07,0.07,0.07,0.08,0.08,0.08,0.08,0.08,0.08,0.08,0.08,0.08,0.08,0.07,0.07,0.07,0.07,0.07,0.07,0.07,0.07,0.06,0.06,0.06,0.06,0.06,0.06,0.06,0.06,0.06,0.07,0.07,0.07,0.07,0.07,0.07,0.07,0.08,0.08,0.08,0.09,0.09,0.10,0.10,0.10,0.10,0.10,0.10,0.11,0.11,0.11,0.11,0.11,0.11,0.12,0.12,0.12,0.13,0.13,0.14,0.14,0.15,0.15,0.16
Q9UH92	0.49,0.49,0.49,0.49,0.50,0.50,0.50,0.50,0.50,0.50,0.50,0.50,0.50,0.50,0.50,0.50,0.50,0.50,0.50,0.50,0.50,0.50,0.51,0.51,0.51,0.51,0.51,0.51,0.51,0.52,0.52,0.52,0.52,0.52,0.53,0.53,0.53,0.53,0.54,0.54,0.54,0.54,0.54,0.54,0.54,0.55,0.55,0.55,0.55,0.55,0.56,0.56,0.56,0.56,0.56,0.56,0.56,0.56,0.56,0.56,0.56,0.56,0.57,0.57,0.57,0.57,0.57,0.57,0.57,0.57,0.57,0.57,0.57,0.57,0.57,0.57,0.57,0.57,0.56,0.56,0.56,0.56,0.56,0.56,0.56,0.55,0.55,0.54,0.54,0.54,0.54,0.53,0.53,0.53,0.53,0.53,0.53,0.52,0.52,0.52,0.51,0.50,0.50,0.49,0.48,0.47,0.45,0.44,0.43,0.42,0.40,0.39,0.38,0.37,0.35,0.34,0.33,0.32,0.31,0.29,0.28,0.27,0.25,0.24,0.23,0.22,0.21,0.20,0.19,0.18,0.17,0.16,0.15,0.14,0.13,0.12,0.11,0.10,0.09,0.08,0.08,0.08,0.08,0.09,0.09,0.10,0.11,0.12,0.12,0.13,0.13,0.13,0.13,0.13,0.13,0.13,0.13,0.13,0.13,0.13,0.13,0.13,0.13,0.13,0.13,0.13,0.13,0.13,0.13,0.13,0.13,0.13,0.13,0.13,0.13,0.13,0.13,0.13,0.12,0.12,0.12,0.11,0.10,0.09,0.08,0.07,0.06,0.05,0.04,0.03,0.02,0.02,0.02,0.02,0.02,0.02,0.02,0.02,0.02,0.03,0.03,0.03,0.04,0.05,0.06,0.07,0.08,0.09,0.10,0.11,0.12,0.13,0.14,0.14,0.14,0.15,0.15,0.15,0.15,0.16,0.16,0.16,0.16,0.16,0.16,0.16,0.16,0.16,0.17,0.17,0.17,0.17,0.17,0.17,0.17,0.17,0.17,0.17,0.17,0.17,0.17,0.17,0.17,0.16,0.16,0.15,0.14,0.13,0.12,0.11,0.10,0.09,0.08,0.07,0.07,0.07,0.07,0.07,0.07,0.07,0.07,0.07,0.07,0.07,0.07,0.07,0.07,0.07,0.07,0.07,0.07,0.07,0.07,0.07,0.08,0.08,0.09,0.10,0.10,0.10,0.10,0.10,0.10,0.10,0.10,0.10,0.10,0.10,0.11,0.11,0.11,0.11,0.11,0.12,0.12,0.12,0.12,0.13
Q8NCR3	0.13,0.12,0.12,0.12,0.11,0.11,0.11,0.11,0.10,0.10,0.10,0.10,0.10,0.10,0.10,0.10,0.10,0.10,0.10,0.10,0.11,0.10,0.10,0.10,0.10,0.10,0.09,0.09,0.09,0.09,0.09,0.09,0.10,0.10,0.10,0.10,0.10,0.10,0.11,0.11,0.11,0.11,0.11,0.12,0.12,0.12,0.12,0.12,0.12,0.12,0.12,0.13,0.13,0.13,0.13,0.13,0.13,0.13,0.13,0.13,0.13,0.12,0.12,0.11,0.11,0.11,0.11,0.11,0.11,0.11,0.11,0.11,0.11,0.11,0.11,0.12,0.12,0.12,0.13,0.13,0.13,0.13,0.14,0.14,0.14,0.14,0.15,0.15,0.16,0.17,0.18,0.18,0.19,0.20,0.21,0.22,0.22,0.23,0.24,0.24,0.25,0.26,0.26,0.26,0.27,0.27,0.27,0.28,0.28,0.28,0.28,0.29,0.29,0.29,0.29,0.29,0.28,0.28,0.28,0.28,0.28,0.28,0.29,0.29,0.30,0.31,0.31,0.32,0.33,0.33,0.33,0.34,0.33,0.34,0.34,0.34,0.34,0.33,0.33,0.33,0.32,0.32,0.31,0.31,0.31,0.30,0.30,0.30,0.29,0.29,0.29,0.28,0.28,0.28,0.28,0.28,0.28,0.28,0.27,0.28,0.28,0.27,0.27,0.26,0.25,0.24,0.23,0.22,0.21,0.20,0.20,0.19,0.19,0.18,0.18,0.17,0.17,0.17,0.17,0.17,0.17,0.17,0.17,0.17,0.17,0.17,0.17,0.18,0.18,0.18,0.18,0.18,0.18,0.18,0.18,0.18,0.18,0.18,0.19,0.19,0.19,0.19,0.19,0.19,0.20,0.20,0.20,0.20,0.20,0.20,0.20,0.20,0.20,0.20,0.20,0.20,0.20,0.20,0.20,0.20,0.20,0.20,0.20,0.20,0.20,0.20,0.19,0.19,0.19,0.19,0.19,0.19,0.19,0.19,0.19,0.19,0.20,0.20,0.20,0.20,0.20,0.20,0.21,0.21,0.22,0.23,0.23,0.24,0.25,0.25,0.26,0.27,0.28,0.29,0.30,0.31,0.32,0.33,0.33,0.34,0.35,0.36,0.37,0.38,0.39,0.41,0.42,0.43,0.45,0.46,0.47,0.49,0.50,0.51,0.53,0.54,0.55,0.56,0.58,0.59,0.60,0.61,0.61,0.62,0.63,0.63,0.63,0.64,0.64,0.64,0.64,0.65,0.65,0.65,0.65,0.66,0.65,0.65,0.65,0.65,0.65,0.66,0.66,0.65,0.65,0.65,0.65,0.65,0.65,0.65,0.65,0.64,0.64
Q8NGF4	0.40,0.38,0.37,0.36,0.36,0.35,0.34,0.33,0.33,0.32,0.31,0.30,0.30,0.29,0.28,0.28,0.27,0.27,0.26,0.26,0.25,0.24,0.22,0.21,0.20,0.18,0.17,0.16,0.14,0.13,0.12,0.10,0.09,0.09,0.08,0.08,0.08,0.08,0.08,0.08,0.09,0.09,0.08,0.08,0.08,0.08,0.08,0.07,0.07,0.07,0.07,0.07,0.07,0.07,0.07,0.07,0.07,0.07,0.07,0.07,0.07,0.07,0.07,0.07,0.06,0.06,0.06,0.06,0.06,0.06,0.06,0.07,0.07,0.07,0.07,0.07,0.07,0.07,0.07,0.07,0.06,0.06,0.06,0.06,0.06,0.06,0.06,0.05,0.05,0.05,0.05,0.05,0.05,0.05,0.05,0.05,0.05,0.05,0.05,0.05,0.05,0.05,0.05,0.05,0.05,0.05,0.05,0.05,0.05,0.05,0.05,0.05,0.05,0.05,0.05,0.05,0.05,0.05,0.05,0.05,0.05,0.06,0.06,0.06,0.06,0.06,0.06,0.06,0.06,0.06,0.06,0.06,0.06,0.06,0.06,0.05,0.05,0.05,0.05,0.05,0.05,0.05,0.05,0.05,0.05,0.05,0.05,0.05,0.05,0.05,0.05,0.05,0.05,0.05,0.05,0.05,0.06,0.06,0.06,0.06,0.06,0.06,0.06,0.06,0.06,0.06,0.06,0.06,0.06,0.06,0.07,0.07,0.07,0.07,0.07,0.08,0.08,0.08,0.08,0.08,0.09,0.09,0.09,0.09,0.09,0.09,0.09,0.10,0.10,0.10,0.10,0.10,0.10,0.10,0.10,0.10,0.09,0.09,0.09,0.09,0.09,0.09,0.09,0.09,0.09,0.09,0.09,0.09,0.09,0.09,0.09,0.09,0.09,0.09,0.09,0.09,0.09,0.09,0.09,0.09,0.09,0.10,0.10,0.10,0.10,0.10,0.11,0.11,0.11,0.11,0.12,0.12,0.12,0.12,0.12,0.13,0.13,0.13,0.13,0.13,0.14,0.14,0.15,0.15,0.16,0.17,0.17,0.18,0.18,0.19,0.20,0.20,0.20,0.21,0.21,0.21,0.22,0.22,0.22,0.22,0.22,0.22,0.22,0.22,0.22,0.22,0.22,0.22,0.22,0.22,0.22,0.22,0.22,0.22,0.22,0.22,0.23,0.23,0.24,0.24,0.24,0.24,0.24,0.23,0.23,0.22,0.22,0.22,0.21,0.21,0.20,0.20,0.20,0.20,0.20,0.21,0.21,0.21,0.21,0.21,0.21,0.21,0.21,0.21,0.21,0.21,0.21,0.21,0.21,0.21,0.22,0.22,0.22,0.22,0.22,0.22
Q8NGZ9	0.37,0.37,0.36,0.35,0.34,0.34,0.33,0.32,0.31,0.31,0.30,0.29,0.28,0.28,0.27,0.27,0.26,0.25,0.25,0.24,0.24,0.22,0.21,0.20,0.18,0.17,0.16,0.14,0.13,0.12,0.12,0.12,0.12,0.11,0.11,0.11,0.11,0.10,0.10,0.09,0.08,0.08,0.07,0.07,0.06,0.06,0.06,0.05,0.05,0.05,0.05,0.05,0.05,0.05,0.05,0.05,0.05,0.05,0.05,0.05,0.05,0.05,0.06,0.06,0.06,0.06,0.07,0.07,0.07,0.08,0.08,0.08,0.08,0.08,0.08,0.08,0.08,0.08,0.08,0.08,0.08,0.08,0.08,0.08,0.08,0.08,0.08,0.08,0.08,0.08,0.08,0.08,0.08,0.08,0.08,0.08,0.08,0.08,0.08,0.07,0.07,0.07,0.07,0.07,0.06,0.06,0.06,0.05,0.05,0.05,0.04,0.04,0.04,0.04,0.04,0.04,0.04,0.04,0.04,0.03,0.03,0.03,0.03,0.03,0.03,0.03,0.03,0.03,0.03,0.03,0.03,0.03,0.03,0.03,0.03,0.03,0.03,0.03,0.03,0.03,0.03,0.03,0.03,0.03,0.03,0.04,0.04,0.04,0.04,0.04,0.05,0.05,0.05,0.05,0.06,0.06,0.06,0.06,0.06,0.06,0.07,0.07,0.07,0.07,0.07,0.08,0.08,0.08,0.08,0.08,0.08,0.08,0.08,0.09,0.09,0.09,0.09,0.09,0.09,0.09,0.09,0.09,0.10,0.10,0.10,0.10,0.10,0.10,0.10,0.10,0.10,0.09,0.09,0.09,0.09,0.08,0.08,0.08,0.08,0.07,0.07,0.07,0.07,0.07,0.07,0.07,0.06,0.06,0.06,0.06,0.06,0.06,0.07,0.07,0.07,0.07,0.07,0.07,0.07,0.07,0.07,0.07,0.07,0.06,0.06,0.06,0.06,0.06,0.06,0.06,0.06,0.06,0.06,0.07,0.07,0.07,0.08,0.08,0.09,0.09,0.10,0.11,0.11,0.12,0.12,0.13,0.13,0.14,0.14,0.15,0.15,0.15,0.16,0.16,0.16,0.16,0.16,0.17,0.17,0.17,0.17,0.17,0.17,0.17,0.17,0.17,0.17,0.18,0.18,0.18,0.18,0.19,0.19,0.19,0.19,0.19,0.19,0.19,0.19,0.19,0.18,0.18,0.17,0.17,0.17,0.16,0.16,0.17,0.17,0.18,0.19,0.19,0.19,0.19,0.19,0.19,0.19,0.19,0.19,0.19,0.20,0.20,0.20,0.20,0.21,0.21,0.22,0.22,0.23,0.23,0.23,0.23
O75147	0.41,0.40,0.39,0.38,0.37,0.36,0.35,0.35,0.34,0.33,0.32,0.31,0.31,0.30,0.30,0.30,0.30,0.30,0.29,0.29,0.29,0.27,0.26,0.24,0.23,0.22,0.20,0.19,0.19,0.18,0.18,0.17,0.17,0.16,0.16,0.16,0.16,0.15,0.15,0.15,0.15,0.15,0.15,0.15,0.15,0.15,0.15,0.15,0.15,0.14,0.14,0.14,0.14,0.14,0.14,0.14,0.14,0.14,0.14,0.14,0.13,0.13,0.13,0.13,0.13,0.13,0.14,0.14,0.14,0.14,0.14,0.15,0.15,0.15,0.16,0.16,0.16,0.16,0.16,0.17,0.17,0.17,0.17,0.18,0.19,0.20,0.21,0.23,0.24,0.26,0.27,0.29,0.30,0.32,0.33,0.34,0.36,0.37,0.38,0.39,0.41,0.42,0.43,0.44,0.45,0.45,0.46,0.46,0.46,0.46,0.45,0.45,0.45,0.44,0.44,0.43,0.43,0.43,0.43,0.43,0.43,0.43,0.43,0.43,0.42,0.41,0.39,0.38,0.37,0.35,0.34,0.33,0.31,0.30,0.29,0.28,0.27,0.25,0.24,0.23,0.21,0.20,0.19,0.18,0.17,0.17,0.17,0.17,0.18,0.18,0.19,0.20,0.20,0.20,0.21,0.21,0.21,0.21,0.21,0.21,0.21,0.21,0.22,0.23,0.23,0.24,0.25,0.26,0.26,0.26,0.26,0.26,0.26,0.25,0.25,0.25,0.25,0.25,0.25,0.25,0.25,0.26,0.26,0.26,0.26,0.25,0.25,0.24,0.24,0.23,0.22,0.22,0.21,0.21,0.20,0.20,0.20,0.20,0.20,0.20,0.20,0.20,0.20,0.19,0.18,0.18,0.17,0.17,0.17,0.18,0.19,0.20,0.21,0.23,0.24,0.25,0.26,0.27,0.28,0.29,0.30,0.31,0.32,0.34,0.35,0.36,0.37,0.39,0.40,0.41,0.42,0.42,0.43,0.43,0.43,0.42,0.42,0.42,0.42,0.43,0.43,0.42,0.42,0.42,0.42,0.42,0.42,0.42,0.42,0.42,0.41,0.40,0.40,0.39,0.38,0.37,0.36,0.35,0.34,0.33,0.32,0.31,0.30,0.29,0.27,0.26,0.25,0.24,0.23,0.23,0.22,0.21,0.21,0.21,0.21,0.21,0.21,0.22,0.22,0.22,0.23,0.22,0.23,0.23,0.23,0.23,0.23,0.23,0.22,0.22,0.22,0.22,0.21,0.21,0.20,0.20,0.20,0.20,0.20,0.20,0.20,0.20,0.20,0.20,0.20,0.21,0.21,0.21,0.20,0.20,0.20,0.20,0.19,0.19,0.19,0.19,0.19,0.19,0.19,0.18,0.18,0.18,0.18,0.18,0.18,0.18,0.18,0.18,0.18,0.18,0.18,0.18,0.18,0.18,0.18,0.19,0.19,0.19,0.19,0.19,0.19,0.19,0.18,0.18,0.18,0.17,0.17,0.17,0.17,0.17,0.16,0.16,0.16,0.16,0.16,0.16,0.17,0.17,0.16,0.16,0.16,0.15,0.15,0.15,0.15,0.15,0.15,0.15,0.15,0.15,0.16,0.16,0.15,0.15,0.15,0.15,0.14,0.14,0.14,0.14,0.14,0.14,0.15,0.15,0.15,0.15,0.15,0.15,0.15,0.15,0.15,0.15,0.15,0.15,0.15,0.16,0.16,0.16,0.16,0.16,0.16,0.15,0.15,0.15,0.15,0.15,0.15,0.16,0.16,0.16,0.16,0.16,0.16,0.16,0.16,0.17,0.17,0.18,0.18,0.18,0.18,0.19,0.19,0.19,0.19,0.19,0.19,0.19,0.19,0.19,0.19,0.20,0.20,0.20,0.20,0.20,0.20,0.20,0.20,0.20,0.19,0.19,0.19,0.19,0.19,0.19,0.19,0.19,0.19,0.19,0.19,0.19,0.19,0.19,0.19,0.19,0.19,0.18,0.18,0.18,0.18,0.17,0.17,0.17,0.17,0.17,0.17,0.17,0.17,0.17,0.17,0.17,0.17,0.17,0.16,0.16,0.16,0.15,0.15,0.15,0.16,0.16,0.16,0.16,0.16,0.16,0.16,0.16,0.16,0.16,0.17,0.17,0.18,0.19,0.20,0.20,0.21,0.21,0.21,0.21,0.21,0.21,0.21,0.21,0.21,0.20,0.20,0.20,0.21,0.21,0.21,0.22,0.22,0.22,0.22,0.22,0.22,0.22,0.22,0.22,0.22,0.22,0.22,0.22,0.23,0.23,0.24,0.24,0.24,0.24,0.24,0.23,0.22,0.21,0.20,0.19,0.18,0.18,0.17,0.17,0.18,0.18,0.18,0.18,0.18,0.18,0.18,0.18,0.18,0.18,0.17,0.17,0.17,0.17,0.17,0.17,0.17,0.18,0.18,0.18,0.19,0.19,0.19,0.19,0.19,0.18,0.18,0.17,0.17,0.16,0.16,0.16,0.16,0.16,0.16,0.17,0.17,0.18,0.18,0.18,0.18,0.18,0.17,0.17,0.17,0.17,0.17,0.17,0.17,0.17,0.17,0.17,0.17,0.17,0.17,0.18,0.18,0.18,0.18,0.18,0.18,0.17,0.17,0.17,0.16,0.16,0.16,0.16,0.17,0.17,0.17,0.17,0.17,0.17,0.17,0.17,0.17,0.17,0.16,0.16,0.16,0.17,0.17,0.17,0.18,0.18,0.18,0.18,0.17,0.18,0.18,0.18,0.18,0.17,0.17,0.18,0.18,0.18,0.18,0.18,0.18,0.18,0.19,0.19,0.20,0.21,0.21,0.22,0.21,0.21,0.21,0.21,0.21,0.21,0.21,0.22,0.22,0.22,0.22,0.22,0.21,0.21,0.20,0.20,0.20,0.20,0.20,0.20,0.21,0.21,0.21,0.21,0.21,0.21,0.21,0.20,0.20,0.19,0.19,0.19,0.19,0.19,0.19,0.18,0.18,0.17,0.16,0.15,0.15,0.15,0.16,0.16,0.17,0.18,0.18,0.18,0.18,0.18,0.18,0.18,0.19,0.19,0.19,0.19,0.20,0.19,0.19,0.19,0.19,0.19,0.19,0.19,0.19,0.19,0.19,0.19,0.19,0.19,0.19,0.19,0.19,0.19,0.19,0.19,0.20,0.20,0.20,0.20,0.20,0.20,0.19,0.19,0.18,0.17,0.17,0.16,0.16,0.16,0.16,0.16,0.16,0.16,0.16,0.16,0.16,0.16,0.16,0.16,0.16,0.16,0.15,0.15,0.15,0.15,0.15,0.15,0.15,0.15,0.15,0.16,0.16,0.15,0.15,0.15,0.14,0.14,0.14,0.13,0.13,0.14,0.14,0.14,0.15,0.15,0.14,0.14,0.14,0.14,0.14,0.14,0.14,0.14,0.14,0.15,0.15,0.16,0.16,0.16,0.15,0.15,0.16,0.16,0.16,0.17,0.17,0.17,0.18,0.18,0.18,0.19,0.19,0.19,0.20,0.20,0.20,0.20,0.20,0.20,0.20,0.20,0.20,0.20,0.19,0.20,0.20,0.20,0.20,0.21,0.21,0.21,0.20,0.20,0.20,0.20,0.19,0.19,0.19,0.18,0.18,0.18,0.19,0.19,0.18,0.18,0.18,0.17,0.17,0.17,0.17,0.16,0.16,0.15,0.15,0.14,0.14,0.14,0.14,0.15,0.15,0.15,0.15,0.16,0.16,0.15,0.15,0.15,0.15,0.15,0.14,0.14,0.15,0.15,0.15,0.15,0.15,0.15,0.15,0.15,0.15,0.15,0.15,0.16,0.16,0.17,0.18,0.19,0.19,0.20,0.20,0.20,0.20,0.20,0.21,0.21,0.22,0.22,0.22,0.22,0.22,0.22,0.22,0.22,0.22,0.22,0.22,0.22,0.22,0.22,0.22,0.22,0.22,0.22,0.22,0.23,0.23,0.23,0.24,0.24,0.24,0.24,0.23,0.23,0.22,0.22,0.21,0.20,0.19,0.19,0.18,0.18,0.18,0.18,0.18,0.17,0.17,0.17,0.17,0.17,0.17,0.17,0.17,0.16,0.16,0.16,0.15,0.15,0.15,0.15,0.16,0.16,0.16,0.16,0.16,0.15,0.15,0.14,0.14,0.13,0.13,0.13,0.13,0.13,0.14,0.14,0.14,0.14,0.14,0.14,0.14,0.14,0.14,0.14,0.14,0.14,0.15,0.15,0.16,0.17,0.17,0.17,0.17,0.17,0.17,0.17,0.18,0.18,0.18,0.18,0.19,0.19,0.19,0.19,0.20,0.20,0.20,0.20,0.20,0.20,0.20,0.20,0.20,0.20,0.20,0.20,0.20,0.20,0.21,0.21,0.21,0.21,0.21,0.21,0.21,0.21,0.21,0.20,0.20,0.19,0.18,0.18,0.18,0.18,0.18,0.19,0.18,0.18,0.18,0.18,0.18,0.18,0.18,0.17,0.17,0.17,0.16,0.16,0.16,0.16,0.16,0.16,0.16,0.16,0.17,0.17,0.17,0.17,0.16,0.16,0.15,0.15,0.15,0.15,0.15,0.16,0.16,0.16,0.16,0.16,0.16,0.16,0.15,0.15,0.15,0.15,0.16,0.16,0.17,0.18,0.18,0.18,0.18,0.18,0.18,0.18,0.19,0.19,0.20,0.20,0.20,0.20,0.20,0.20,0.20,0.20,0.20,0.21,0.21,0.21,0.21,0.21,0.21,0.21,0.21,0.21,0.21,0.21,0.21,0.21,0.21,0.22,0.22,0.22,0.22,0.22,0.22,0.21,0.20,0.20,0.19,0.19,0.19,0.19,0.19,0.19,0.19,0.19,0.19,0.19,0.19,0.19,0.19,0.19,0.19,0.19,0.18,0.18,0.17,0.16,0.16,0.16,0.16,0.17,0.17,0.17,0.17,0.18,0.18,0.17,0.17,0.17,0.16,0.16,0.16,0.16,0.16,0.16,0.17,0.17,0.17,0.16,0.16,0.16,0.16,0.15,0.15,0.15,0.15,0.16,0.17,0.18,0.18,0.18,0.19,0.19,0.20,0.21,0.22,0.23,0.24,0.25,0.25,0.26,0.26,0.26,0.26,0.27,0.27,0.28,0.28,0.28,0.29,0.29,0.29,0.29,0.29,0.29,0.29,0.29,0.29,0.30,0.31,0.31,0.32,0.32,0.32,0.32,0.32,0.31,0.30,0.30,0.29,0.29,0.29,0.29,0.29,0.28,0.28,0.27,0.27,0.26,0.26,0.26,0.26,0.26,0.26,0.26,0.25,0.25,0.24,0.24,0.23,0.23,0.24,0.24,0.24,0.25,0.25,0.25,0.25,0.25,0.24,0.24,0.23,0.23,0.23,0.23,0.23,0.23,0.24,0.25,0.25,0.26,0.26,0.26,0.26,0.25,0.25,0.24,0.24,0.24,0.24,0.25,0.26,0.27,0.29,0.30,0.32,0.33,0.34,0.34,0.35,0.36,0.37,0.38,0.38,0.39,0.39,0.39,0.39,0.39,0.40,0.40,0.41,0.41,0.42,0.42,0.42,0.42,0.42,0.41,0.41,0.40,0.40,0.40,0.40,0.41,0.42,0.43,0.43,0.43,0.43,0.43,0.42,0.41,0.39,0.38,0.36,0.34,0.33,0.32,0.32,0.31,0.31,0.30,0.29,0.28,0.27,0.27,0.26,0.27,0.27,0.26,0.26,0.26,0.25,0.25,0.25,0.25,0.25,0.25,0.25,0.25,0.25,0.25,0.25,0.24,0.24,0.23,0.22,0.22,0.21,0.21,0.22,0.22,0.23,0.23,0.23,0.24,0.24,0.24,0.24,0.24,0.23,0.24,0.25,0.27,0.28,0.30,0.31,0.31,0.31,0.31,0.31,0.31,0.31,0.31,0.31,0.31,0.31,0.31,0.31,0.31,0.31,0.31,0.31,0.30,0.30,0.30,0.30,0.30,0.30,0.30,0.30,0.30,0.30,0.30,0.30,0.30,0.30,0.30,0.30,0.30,0.29,0.29,0.29,0.27,0.26,0.24,0.23,0.22,0.21,0.21,0.21,0.21,0.21,0.21,0.21,0.21,0.21,0.22,0.22,0.22,0.22,0.22,0.21,0.21,0.21,0.21,0.21,0.21,0.21,0.21,0.22,0.22,0.21,0.21,0.20,0.20,0.19,0.19,0.19,0.19,0.19,0.19,0.20,0.20,0.20,0.20,0.20,0.20,0.20,0.19,0.19,0.19,0.19,0.20,0.20,0.21,0.21,0.21,0.20,0.20,0.20,0.20,0.19,0.20,0.20,0.20,0.20,0.20,0.20,0.20,0.20,0.20,0.20,0.19,0.19,0.19,0.19,0.19,0.19,0.19,0.19,0.20,0.19,0.19,0.19,0.20,0.20,0.20,0.21,0.20,0.20,0.20,0.20,0.20,0.20,0.19,0.19,0.18,0.18,0.19,0.19,0.19,0.19,0.19,0.19,0.18,0.18,0.18,0.18,0.18,0.18,0.18,0.17,0.17,0.17,0.17,0.17,0.17,0.17,0.18,0.18,0.17,0.17,0.17,0.16,0.16,0.16,0.15,0.15,0.15,0.15,0.15,0.15,0.16,0.15,0.15,0.15,0.15,0.15,0.14,0.14,0.14,0.14,0.14,0.15,0.16,0.17,0.17,0.18,0.18,0.18,0.18,0.18,0.18,0.18,0.18,0.18,0.18,0.18,0.18,0.19,0.19,0.19,0.19,0.19,0.18,0.18,0.18,0.18,0.18,0.18,0.19,0.19,0.19,0.19,0.19,0.19,0.19,0.19,0.19,0.19,0.19,0.20,0.20,0.20,0.19,0.18,0.18,0.17,0.17,0.17,0.17,0.17,0.17,0.17,0.17,0.17,0.17,0.18,0.18,0.17,0.17,0.16,0.16,0.16,0.16,0.16,0.16,0.16,0.17,0.17,0.17,0.17,0.17,0.17,0.17,0.16,0.16,0.15,0.15,0.16,0.16,0.17,0.17,0.17,0.16,0.16,0.16,0.16,0.16,0.16,0.16,0.16,0.17,0.17,0.18,0.19,0.19,0.19,0.19,0.19,0.19,0.19,0.19,0.19,0.19,0.19,0.19,0.19,0.19,0.19,0.19,0.19,0.19,0.18,0.18,0.18,0.18,0.18,0.18,0.19,0.19,0.19,0.19,0.19,0.19,0.19,0.19,0.19,0.19,0.19,0.19,0.19,0.19,0.18,0.18,0.17,0.17,0.17,0.17,0.17,0.17,0.17,0.17,0.17,0.17,0.18,0.18,0.18,0.18,0.17,0.17,0.17,0.17,0.17,0.17,0.17,0.17,0.17,0.17,0.17,0.17,0.17,0.16,0.16,0.15,0.15,0.15,0.15,0.15,0.15,0.16,0.16,0.16,0.16,0.16,0.16,0.16,0.16,0.15,0.15,0.15,0.16,0.16,0.17,0.17,0.17,0.17,0.17,0.17,0.17,0.17,0.17,0.17,0.17,0.17,0.17,0.17,0.17,0.17,0.18,0.18,0.18,0.18,0.18,0.17,0.17,0.18,0.18,0.18,0.18,0.18,0.18,0.18,0.18,0.18,0.19,0.18,0.18,0.18,0.18,0.18,0.19,0.18,0.18,0.17,0.17,0.16,0.16,0.16,0.16,0.16,0.16,0.16,0.16,0.16,0.16,0.16,0.16,0.16,0.16,0.16,0.15,0.15,0.15,0.15,0.16,0.16,0.16,0.16,0.17,0.16,0.16,0.16,0.15,0.15,0.14,0.14,0.14,0.14,0.14,0.15,0.15,0.15,0.15,0.14,0.14,0.14,0.14,0.14,0.14,0.14,0.15,0.16,0.16,0.17,0.17,0.17,0.17,0.17,0.17,0.17,0.17,0.18,0.18,0.18,0.18,0.18,0.18,0.17,0.17,0.17,0.17,0.16,0.16,0.16,0.16,0.16,0.17,0.17,0.17,0.17,0.17,0.17,0.18,0.18,0.18,0.19,0.19,0.19,0.18,0.18,0.18,0.17,0.17,0.16,0.16,0.16,0.16,0.15,0.15,0.15,0.15,0.15,0.15,0.15,0.15,0.15,0.15,0.15,0.15,0.15,0.15,0.15,0.15,0.15,0.15,0.15,0.15,0.15,0.15,0.15,0.14,0.14,0.13,0.13,0.12,0.12,0.12,0.12,0.13,0.13,0.13,0.13,0.13,0.13,0.13,0.13,0.12,0.12,0.12,0.12,0.13,0.14,0.14,0.14,0.14,0.14,0.14,0.13,0.13,0.13,0.13,0.14,0.14,0.14,0.14,0.14,0.15,0.15,0.15,0.15,0.15,0.15
Q86WC4	0.63,0.63,0.63,0.63,0.63,0.63,0.64,0.64,0.64,0.64,0.65,0.65,0.65,0.65,0.65,0.66,0.66,0.66,0.66,0.66,0.67,0.67,0.67,0.67,0.67,0.67,0.67,0.66,0.66,0.65,0.65,0.65,0.64,0.64,0.63,0.63,0.62,0.62,0.61,0.61,0.61,0.61,0.60,0.60,0.60,0.60,0.60,0.59,0.59,0.59,0.58,0.57,0.56,0.56,0.55,0.54,0.53,0.53,0.52,0.51,0.49,0.48,0.47,0.45,0.44,0.42,0.41,0.40,0.39,0.38,0.37,0.36,0.35,0.34,0.33,0.32,0.31,0.30,0.29,0.28,0.27,0.25,0.24,0.23,0.22,0.21,0.19,0.18,0.17,0.15,0.14,0.13,0.12,0.11,0.11,0.10,0.09,0.08,0.07,0.06,0.05,0.05,0.05,0.04,0.04,0.04,0.04,0.04,0.04,0.04,0.04,0.05,0.05,0.06,0.07,0.09,0.10,0.11,0.12,0.13,0.13,0.13,0.14,0.14,0.14,0.15,0.15,0.15,0.15,0.15,0.15,0.16,0.16,0.16,0.16,0.16,0.16,0.16,0.16,0.16,0.16,0.16,0.16,0.16,0.16,0.16,0.16,0.16,0.16,0.16,0.16,0.16,0.15,0.15,0.14,0.13,0.12,0.11,0.11,0.10,0.09,0.09,0.08,0.08,0.08,0.08,0.07,0.07,0.07,0.07,0.06,0.06,0.06,0.06,0.06,0.06,0.06,0.06,0.06,0.06,0.06,0.06,0.06,0.07,0.07,0.08,0.09,0.10,0.11,0.12,0.14,0.15,0.16,0.17,0.18,0.18,0.19,0.19,0.19,0.19,0.19,0.19,0.19,0.19,0.19,0.19,0.19,0.19,0.19,0.19,0.19,0.19,0.19,0.19,0.19,0.19,0.19,0.19,0.19,0.19,0.20,0.20,0.20,0.20,0.21,0.21,0.21,0.21,0.21,0.21,0.21,0.20,0.19,0.18,0.17,0.16,0.16,0.15,0.15,0.15,0.15,0.15,0.14,0.14,0.14,0.14,0.14,0.14,0.14,0.15,0.15,0.15,0.15,0.15,0.15,0.16,0.16,0.17,0.17,0.18,0.18,0.19,0.19,0.18,0.18,0.18,0.17,0.16,0.15,0.14,0.13,0.12,0.11,0.11,0.11,0.11,0.11,0.11,0.11,0.11,0.11,0.11,0.11,0.12,0.12,0.12,0.13,0.13,0.14,0.15,0.15,0.16,0.17,0.17,0.18,0.19,0.19,0.20,0.20,0.20,0.21,0.21,0.22,0.23,0.23,0.24,0.25,0.27,0.28,0.29,0.30,0.31,0.32,0.34,0.34,0.35,0.36,0.37,0.37,0.38,0.39,0.40,0.41,0.42,0.43,0.44,0.45,0.46,0.47,0.47,0.47,0.48,0.48,0.49
Q96RD7	0.27,0.27,0.27,0.27,0.28,0.28,0.28,0.28,0.27,0.27,0.27,0.26,0.26,0.25,0.25,0.24,0.24,0.23,0.23,0.23,0.22,0.22,0.21,0.21,0.20,0.20,0.20,0.20,0.19,0.19,0.19,0.18,0.18,0.18,0.18,0.17,0.17,0.17,0.17,0.17,0.17,0.17,0.16,0.16,0.15,0.15,0.14,0.13,0.13,0.13,0.12,0.12,0.12,0.12,0.12,0.12,0.12,0.12,0.12,0.12,0.12,0.12,0.12,0.12,0.12,0.12,0.12,0.12,0.12,0.13,0.13,0.14,0.14,0.14,0.15,0.15,0.15,0.15,0.15,0.15,0.15,0.15,0.15,0.15,0.15,0.15,0.15,0.15,0.15,0.15,0.16,0.16,0.16,0.16,0.16,0.16,0.16,0.16,0.15,0.15,0.15,0.15,0.15,0.15,0.15,0.15,0.15,0.15,0.15,0.15,0.14,0.14,0.13,0.13,0.12,0.12,0.12,0.11,0.10,0.10,0.10,0.10,0.10,0.09,0.09,0.09,0.09,0.09,0.10,0.10,0.10,0.10,0.10,0.11,0.11,0.11,0.12,0.12,0.12,0.13,0.14,0.14,0.15,0.16,0.17,0.18,0.19,0.20,0.21,0.22,0.24,0.25,0.26,0.28,0.29,0.30,0.32,0.33,0.34,0.35,0.37,0.38,0.39,0.40,0.42,0.43,0.44,0.45,0.47,0.48,0.49,0.49,0.50,0.50,0.50,0.50,0.50,0.50,0.50,0.50,0.50,0.49,0.49,0.48,0.48,0.47,0.46,0.45,0.44,0.43,0.41,0.40,0.39,0.37,0.36,0.34,0.33,0.31,0.30,0.29,0.27,0.26,0.24,0.23,0.21,0.20,0.18,0.17,0.15,0.14,0.13,0.12,0.11,0.10,0.09,0.09,0.09,0.09,0.09,0.10,0.10,0.10,0.10,0.10,0.10,0.10,0.10,0.10,0.10,0.10,0.10,0.10,0.10,0.10,0.10,0.11,0.11,0.11,0.11,0.11,0.11,0.12,0.12,0.12,0.12,0.12,0.12,0.13,0.13,0.13,0.13,0.13,0.14,0.14,0.14,0.14,0.13,0.13,0.13,0.12,0.12,0.11,0.11,0.11,0.10,0.10,0.10,0.10,0.10,0.10,0.09,0.09,0.09,0.09,0.09,0.09,0.09,0.09,0.09,0.09,0.10,0.10,0.11,0.11,0.12,0.12,0.12,0.13,0.13,0.13,0.13,0.14,0.14,0.15,0.16,0.16,0.17,0.18,0.19,0.20,0.21,0.22,0.23,0.23,0.24,0.24,0.24,0.24,0.24,0.25,0.25,0.25,0.25,0.25,0.25,0.25,0.25,0.25,0.25,0.25,0.25,0.25,0.25,0.25,0.24,0.24,0.24,0.24,0.24,0.23,0.23,0.23,0.23,0.22,0.22,0.22,0.21,0.21,0.21,0.21,0.21,0.21,0.21,0.21,0.21,0.21,0.22,0.22,0.23,0.23,0.24,0.25,0.25,0.26,0.27,0.28,0.29,0.30,0.32,0.33,0.34,0.36,0.37,0.38,0.39,0.40,0.42,0.43,0.44,0.46,0.47,0.48,0.49,0.51,0.52,0.53,0.54,0.55,0.56,0.56,0.57,0.58,0.58,0.59,0.59,0.60,0.61,0.62,0.62,0.63,0.64,0.64,0.65,0.66,0.66,0.67,0.67,0.67,0.66,0.66,0.66,0.66,0.65,0.65,0.65,0.65,0.65,0.64,0.64,0.64,0.64,0.64,0.64,0.64,0.64,0.63,0.63,0.63,0.63,0.63,0.63,0.63,0.62,0.62,0.62,0.62
Q9UN66	0.65,0.65,0.65,0.65,0.65,0.66,0.66,0.66,0.65,0.64,0.63,0.62,0.61,0.59,0.58,0.56,0.55,0.54,0.53,0.52,0.51,0.50,0.49,0.47,0.46,0.45,0.43,0.42,0.41,0.40,0.38,0.37,0.36,0.34,0.33,0.32,0.31,0.30,0.29,0.28,0.27,0.26,0.24,0.23,0.22,0.21,0.19,0.18,0.17,0.16,0.16,0.16,0.16,0.17,0.17,0.17,0.17,0.17,0.17,0.17,0.18,0.18,0.17,0.17,0.17,0.17,0.17,0.17,0.17,0.17,0.17,0.17,0.17,0.17,0.17,0.16,0.16,0.16,0.16,0.16,0.16,0.16,0.15,0.15,0.15,0.15,0.15,0.15,0.15,0.15,0.15,0.14,0.14,0.14,0.13,0.13,0.13,0.13,0.13,0.13,0.13,0.13,0.13,0.13,0.13,0.13,0.13,0.13,0.13,0.12,0.12,0.12,0.12,0.12,0.12,0.12,0.12,0.12,0.12,0.11,0.11,0.11,0.11,0.11,0.10,0.10,0.10,0.10,0.10,0.10,0.09,0.09,0.09,0.09,0.08,0.08,0.08,0.08,0.07,0.07,0.07,0.07,0.07,0.07,0.07,0.07,0.07,0.07,0.07,0.07,0.07,0.07,0.07,0.07,0.07,0.07,0.07,0.07,0.07,0.07,0.07,0.07,0.07,0.07,0.07,0.07,0.07,0.08,0.08,0.08,0.08,0.08,0.08,0.08,0.08,0.08,0.08,0.08,0.08,0.08,0.08,0.08,0.08,0.08,0.07,0.07,0.07,0.07,0.07,0.07,0.07,0.07,0.07,0.07,0.07,0.07,0.07,0.07,0.07,0.07,0.07,0.08,0.08,0.08,0.08,0.07,0.07,0.07,0.07,0.06,0.06,0.06,0.06,0.06,0.06,0.06,0.06,0.06,0.06,0.06,0.06,0.06,0.06,0.06,0.06,0.06,0.06,0.06,0.06,0.06,0.06,0.06,0.06,0.06,0.06,0.06,0.06,0.06,0.06,0.06,0.06,0.06,0.06,0.06,0.05,0.05,0.06,0.06,0.06,0.06,0.06,0.06,0.06,0.06,0.06,0.06,0.06,0.06,0.06,0.06,0.06,0.06,0.06,0.06,0.06,0.06,0.06,0.07,0.07,0.07,0.07,0.07,0.07,0.07,0.07,0.07,0.07,0.07,0.07,0.07,0.07,0.07,0.07,0.07,0.07,0.07,0.07,0.07,0.07,0.07,0.07,0.07,0.07,0.06,0.06,0.06,0.06,0.06,0.06,0.06,0.06,0.06,0.06,0.06,0.06,0.06,0.06,0.06,0.06,0.06,0.06,0.06,0.06,0.06,0.06,0.06,0.06,0.06,0.06,0.06,0.06,0.06,0.06,0.06,0.06,0.06,0.06,0.06,0.07,0.07,0.07,0.07,0.07,0.07,0.07,0.07,0.07,0.07,0.07,0.08,0.08,0.09,0.09,0.09,0.09,0.09,0.09,0.09,0.09,0.09,0.09,0.09,0.09,0.09,0.09,0.09,0.09,0.09,0.09,0.10,0.10,0.10,0.10,0.10,0.10,0.10,0.10,0.10,0.10,0.10,0.10,0.10,0.10,0.10,0.10,0.10,0.11,0.11,0.11,0.11,0.11,0.11,0.11,0.10,0.10,0.10,0.10,0.11,0.11,0.11,0.11,0.11,0.11,0.11,0.11,0.11,0.11,0.11,0.11,0.10,0.10,0.10,0.10,0.10,0.10,0.10,0.10,0.10,0.10,0.10,0.10,0.10,0.10,0.09,0.09,0.09,0.09,0.09,0.09,0.08,0.08,0.08,0.08,0.08,0.08,0.08,0.08,0.08,0.07,0.07,0.07,0.07,0.07,0.07,0.07,0.07,0.07,0.07,0.07,0.07,0.07,0.07,0.07,0.07,0.07,0.07,0.07,0.07,0.07,0.07,0.07,0.07,0.07,0.07,0.07,0.07,0.07,0.07,0.07,0.07,0.07,0.07,0.07,0.07,0.07,0.07,0.07,0.07,0.07,0.07,0.07,0.07,0.07,0.07,0.08,0.08,0.08,0.09,0.09,0.09,0.09,0.10,0.10,0.10,0.10,0.10,0.10,0.10,0.09,0.09,0.09,0.09,0.09,0.09,0.09,0.09,0.09,0.10,0.10,0.10,0.10,0.10,0.10,0.10,0.10,0.10,0.10,0.10,0.10,0.10,0.10,0.10,0.10,0.10,0.09,0.09,0.09,0.08,0.08,0.08,0.08,0.08,0.07,0.07,0.07,0.07,0.07,0.07,0.07,0.07,0.07,0.07,0.07,0.07,0.07,0.07,0.07,0.07,0.07,0.07,0.07,0.07,0.07,0.07,0.07,0.08,0.08,0.09,0.09,0.10,0.11,0.12,0.12,0.13,0.13,0.13,0.13,0.14,0.14,0.14,0.14,0.14,0.14,0.14,0.14,0.14,0.14,0.14,0.15,0.15,0.15,0.15,0.15,0.15,0.15,0.15,0.15,0.15,0.15,0.15,0.15,0.15,0.15,0.14,0.14,0.14,0.14,0.13,0.13,0.12,0.11,0.11,0.10,0.09,0.09,0.09,0.09,0.09,0.09,0.08,0.08,0.08,0.08,0.08,0.08,0.08,0.08,0.08,0.08,0.08,0.08,0.08,0.09,0.09,0.09,0.09,0.09,0.10,0.10,0.10,0.10,0.10,0.10,0.10,0.10,0.10,0.10,0.10,0.10,0.10,0.10,0.10,0.10,0.10,0.09,0.09,0.09,0.10,0.10,0.10,0.10,0.10,0.10,0.10,0.11,0.11,0.12,0.13,0.14,0.15,0.16,0.17,0.18,0.19,0.20,0.21,0.22,0.23,0.24,0.25,0.27,0.28,0.29,0.31,0.31,0.32,0.33,0.33,0.34,0.34,0.34,0.34,0.35,0.35,0.35,0.35,0.35,0.35,0.35,0.35,0.35,0.35,0.35,0.35,0.35,0.34,0.34,0.33,0.33,0.32,0.31,0.30,0.29,0.28,0.28,0.27,0.27,0.26,0.26,0.26,0.26,0.26,0.26,0.26,0.27,0.27,0.28,0.29,0.29,0.31,0.32,0.33,0.34,0.35,0.37,0.38,0.40,0.41,0.42,0.44,0.45,0.46,0.48,0.49,0.50,0.52,0.53,0.54,0.56,0.57,0.59,0.60,0.61,0.62,0.63,0.64,0.65,0.65,0.66,0.66,0.66,0.66,0.66,0.66,0.66,0.66,0.66,0.66,0.66,0.67,0.66,0.66,0.66,0.66,0.66,0.66,0.66,0.66,0.66,0.66,0.66,0.66,0.66,0.66,0.66,0.66,0.66,0.66,0.66,0.66,0.66,0.66,0.66,0.66,0.66,0.65,0.65,0.65,0.65,0.65,0.65,0.66,0.66,0.66,0.66,0.66,0.66,0.66,0.66,0.66,0.65,0.65,0.66,0.66,0.66,0.66,0.66,0.65,0.65,0.65,0.65
Q9Y5E7	0.62,0.62,0.62,0.62,0.62,0.62,0.62,0.62,0.62,0.61,0.61,0.60,0.58,0.57,0.56,0.55,0.53,0.52,0.51,0.50,0.49,0.48,0.47,0.46,0.44,0.43,0.42,0.40,0.39,0.38,0.37,0.36,0.35,0.33,0.32,0.32,0.31,0.30,0.29,0.28,0.28,0.27,0.26,0.25,0.24,0.23,0.22,0.20,0.19,0.18,0.18,0.18,0.18,0.18,0.18,0.18,0.19,0.19,0.19,0.19,0.19,0.19,0.19,0.20,0.20,0.20,0.20,0.20,0.20,0.20,0.19,0.19,0.19,0.19,0.18,0.18,0.18,0.17,0.17,0.17,0.17,0.17,0.17,0.16,0.16,0.16,0.16,0.16,0.16,0.16,0.16,0.15,0.15,0.14,0.14,0.14,0.14,0.14,0.14,0.14,0.14,0.14,0.14,0.14,0.13,0.13,0.13,0.13,0.13,0.13,0.13,0.13,0.13,0.13,0.13,0.13,0.13,0.13,0.12,0.12,0.12,0.12,0.11,0.11,0.11,0.11,0.11,0.11,0.11,0.11,0.11,0.11,0.10,0.10,0.10,0.10,0.09,0.09,0.09,0.09,0.09,0.09,0.09,0.09,0.09,0.09,0.09,0.09,0.09,0.09,0.09,0.09,0.09,0.09,0.09,0.09,0.09,0.09,0.09,0.09,0.09,0.09,0.09,0.09,0.10,0.10,0.10,0.11,0.11,0.12,0.12,0.12,0.12,0.12,0.12,0.12,0.12,0.12,0.12,0.12,0.12,0.12,0.12,0.12,0.12,0.12,0.11,0.11,0.11,0.11,0.11,0.11,0.11,0.11,0.11,0.11,0.11,0.11,0.11,0.11,0.11,0.11,0.11,0.11,0.11,0.11,0.10,0.10,0.09,0.09,0.08,0.08,0.08,0.08,0.08,0.08,0.08,0.08,0.08,0.08,0.08,0.08,0.08,0.07,0.07,0.07,0.07,0.07,0.07,0.07,0.07,0.07,0.07,0.07,0.07,0.07,0.07,0.07,0.07,0.07,0.07,0.07,0.06,0.06,0.06,0.06,0.06,0.06,0.06,0.06,0.06,0.06,0.07,0.07,0.07,0.07,0.07,0.07,0.07,0.07,0.07,0.07,0.07,0.07,0.07,0.07,0.07,0.07,0.07,0.07,0.07,0.08,0.08,0.08,0.08,0.08,0.07,0.08,0.08,0.08,0.08,0.08,0.08,0.08,0.07,0.07,0.07,0.07,0.07,0.07,0.07,0.07,0.07,0.07,0.07,0.07,0.07,0.07,0.07,0.07,0.07,0.07,0.07,0.07,0.07,0.07,0.07,0.07,0.06,0.06,0.06,0.06,0.06,0.06,0.06,0.06,0.06,0.06,0.06,0.06,0.06,0.06,0.06,0.06,0.06,0.06,0.06,0.06,0.06,0.06,0.06,0.06,0.06,0.06,0.06,0.07,0.07,0.07,0.07,0.07,0.07,0.07,0.08,0.08,0.08,0.08,0.08,0.08,0.08,0.08,0.08,0.08,0.08,0.08,0.08,0.08,0.08,0.08,0.09,0.09,0.09,0.09,0.09,0.09,0.09,0.09,0.09,0.09,0.09,0.09,0.10,0.10,0.10,0.10,0.10,0.10,0.09,0.10,0.10,0.10,0.10,0.10,0.09,0.09,0.09,0.09,0.09,0.09,0.09,0.09,0.09,0.09,0.09,0.09,0.10,0.10,0.10,0.10,0.10,0.10,0.10,0.09,0.09,0.09,0.09,0.09,0.09,0.09,0.09,0.09,0.09,0.09,0.09,0.09,0.09,0.08,0.08,0.08,0.08,0.08,0.08,0.08,0.08,0.08,0.08,0.08,0.08,0.08,0.08,0.07,0.07,0.07,0.07,0.07,0.07,0.07,0.07,0.07,0.07,0.07,0.06,0.06,0.06,0.06,0.07,0.07,0.07,0.07,0.07,0.07,0.07,0.07,0.07,0.07,0.07,0.07,0.07,0.07,0.07,0.06,0.06,0.06,0.06,0.06,0.06,0.06,0.06,0.06,0.06,0.06,0.06,0.06,0.06,0.06,0.07,0.07,0.07,0.07,0.08,0.08,0.08,0.08,0.08,0.09,0.09,0.08,0.08,0.08,0.08,0.08,0.08,0.08,0.08,0.08,0.08,0.08,0.08,0.08,0.08,0.08,0.08,0.08,0.08,0.08,0.08,0.08,0.08,0.08,0.08,0.08,0.08,0.08,0.08,0.08,0.08,0.08,0.08,0.07,0.07,0.07,0.07,0.07,0.07,0.06,0.06,0.06,0.06,0.06,0.06,0.06,0.06,0.06,0.06,0.06,0.06,0.06,0.06,0.07,0.07,0.07,0.06,0.06,0.07,0.07,0.07,0.07,0.07,0.07,0.08,0.09,0.10,0.10,0.11,0.12,0.12,0.12,0.13,0.13,0.13,0.13,0.13,0.13,0.14,0.14,0.14,0.14,0.14,0.14,0.14,0.14,0.15,0.15,0.15,0.15,0.15,0.15,0.15,0.15,0.15,0.15,0.15,0.15,0.15,0.15,0.15,0.15,0.14,0.14,0.14,0.13,0.13,0.12,0.11,0.11,0.10,0.10,0.10,0.10,0.10,0.09,0.09,0.09,0.09,0.09,0.09,0.09,0.08,0.08,0.08,0.08,0.09,0.09,0.09,0.09,0.10,0.10,0.10,0.10,0.10,0.10,0.10,0.10,0.10,0.10,0.10,0.10,0.10,0.10,0.10,0.10,0.10,0.10,0.10,0.10,0.10,0.10,0.10,0.10,0.10,0.10,0.10,0.10,0.10,0.10,0.11,0.11,0.12,0.12,0.13,0.14,0.15,0.16,0.17,0.18,0.19,0.20,0.22,0.23,0.24,0.25,0.26,0.27,0.28,0.29,0.30,0.30,0.31,0.31,0.32,0.32,0.32,0.32,0.32,0.32,0.32,0.32,0.32,0.32,0.32,0.32,0.32,0.32,0.32,0.32,0.32,0.32,0.31,0.31,0.30,0.29,0.28,0.27,0.27,0.26,0.25,0.24,0.24,0.23,0.23,0.23,0.23,0.24,0.24,0.25,0.25,0.26,0.27,0.28,0.29,0.30,0.32,0.33,0.34,0.36,0.37,0.39,0.40,0.41,0.43,0.44,0.46,0.47,0.49,0.50,0.51,0.53,0.54,0.56,0.57,0.58,0.60,0.61,0.62,0.63,0.64,0.65,0.66,0.66,0.67,0.67,0.67,0.67,0.67,0.66,0.66,0.66,0.66,0.66,0.65,0.65,0.65,0.65,0.65,0.65,0.65,0.65,0.65,0.65,0.65,0.65,0.65,0.65,0.65,0.65,0.65,0.65,0.65,0.65,0.66,0.66,0.66,0.66,0.66,0.66,0.66,0.66,0.66,0.66,0.66,0.66,0.66,0.66,0.67,0.67,0.67,0.67,0.67,0.67,0.67,0.67,0.67,0.67,0.68,0.68,0.68,0.68,0.68,0.68
A0A0B4J2A2	0.04,0.04,0.04,0.04,0.04,0.04,0.04,0.04,0.04,0.04,0.04,0.04,0.04,0.04,0.04,0.04,0.04,0.04,0.04,0.04,0.04,0.03,0.03,0.02,0.02,0.02,0.02,0.02,0.02,0.02,0.02,0.02,0.02,0.03,0.02,0.02,0.03,0.03,0.03,0.03,0.03,0.03,0.03,0.03,0.03,0.03,0.03,0.03,0.03,0.03,0.03,0.03,0.03,0.03,0.03,0.03,0.03,0.04,0.04,0.04,0.04,0.04,0.04,0.04,0.04,0.04,0.04,0.04,0.04,0.04,0.04,0.04,0.04,0.04,0.04,0.04,0.04,0.04,0.04,0.04,0.04,0.04,0.04,0.04,0.04,0.04,0.04,0.04,0.04,0.04,0.04,0.04,0.04,0.03,0.03,0.03,0.03,0.03,0.03,0.03,0.03,0.03,0.03,0.03,0.03,0.03,0.03,0.03,0.03,0.03,0.03,0.03,0.03,0.03,0.03,0.03,0.03,0.03,0.03,0.03,0.03,0.03,0.03,0.03,0.03,0.03,0.03,0.03,0.03,0.03,0.03,0.03,0.03,0.03,0.03,0.03,0.03,0.03,0.03,0.03,0.03,0.03,0.03,0.03,0.03,0.03,0.03,0.03,0.03,0.03,0.03,0.03,0.03,0.03,0.03,0.03,0.03,0.03,0.03,0.03,0.03,0.03,0.03,0.03
Q9Y5E5	0.53,0.53,0.53,0.54,0.54,0.54,0.54,0.53,0.52,0.51,0.49,0.48,0.47,0.46,0.45,0.44,0.43,0.42,0.41,0.40,0.40,0.39,0.37,0.36,0.35,0.34,0.32,0.31,0.31,0.30,0.29,0.28,0.27,0.27,0.26,0.26,0.25,0.24,0.24,0.23,0.22,0.21,0.20,0.19,0.18,0.17,0.16,0.15,0.15,0.15,0.16,0.16,0.16,0.16,0.16,0.16,0.16,0.17,0.17,0.17,0.17,0.17,0.17,0.17,0.17,0.17,0.17,0.17,0.17,0.17,0.16,0.16,0.16,0.16,0.15,0.15,0.15,0.15,0.15,0.15,0.14,0.14,0.14,0.14,0.14,0.14,0.14,0.14,0.14,0.13,0.13,0.13,0.13,0.13,0.13,0.13,0.13,0.13,0.13,0.12,0.12,0.12,0.12,0.12,0.12,0.12,0.12,0.12,0.12,0.12,0.11,0.11,0.12,0.12,0.12,0.12,0.11,0.11,0.11,0.11,0.11,0.11,0.10,0.10,0.10,0.10,0.10,0.10,0.10,0.10,0.09,0.09,0.09,0.09,0.09,0.08,0.08,0.08,0.08,0.08,0.08,0.08,0.09,0.09,0.09,0.09,0.09,0.09,0.09,0.09,0.09,0.09,0.09,0.09,0.09,0.08,0.08,0.08,0.08,0.08,0.08,0.09,0.09,0.09,0.10,0.10,0.11,0.11,0.11,0.11,0.11,0.11,0.11,0.11,0.11,0.11,0.11,0.11,0.11,0.10,0.10,0.10,0.10,0.10,0.10,0.10,0.10,0.10,0.10,0.10,0.09,0.09,0.09,0.09,0.09,0.09,0.10,0.10,0.10,0.10,0.10,0.10,0.10,0.09,0.09,0.08,0.08,0.07,0.07,0.07,0.07,0.07,0.07,0.07,0.07,0.07,0.07,0.07,0.07,0.07,0.07,0.07,0.07,0.07,0.07,0.07,0.07,0.07,0.07,0.07,0.07,0.07,0.07,0.07,0.07,0.07,0.07,0.07,0.07,0.06,0.06,0.06,0.06,0.06,0.06,0.06,0.06,0.06,0.06,0.06,0.07,0.07,0.07,0.07,0.07,0.07,0.07,0.07,0.07,0.07,0.07,0.07,0.07,0.07,0.07,0.07,0.07,0.07,0.07,0.07,0.07,0.07,0.07,0.07,0.07,0.07,0.07,0.07,0.07,0.07,0.07,0.06,0.06,0.07,0.07,0.07,0.07,0.07,0.07,0.07,0.07,0.06,0.06,0.06,0.06,0.06,0.06,0.06,0.06,0.06,0.06,0.06,0.06,0.06,0.06,0.06,0.06,0.06,0.06,0.06,0.06,0.06,0.06,0.06,0.06,0.06,0.06,0.06,0.06,0.06,0.06,0.06,0.06,0.06,0.06,0.06,0.06,0.06,0.06,0.06,0.06,0.06,0.07,0.07,0.07,0.07,0.07,0.07,0.08,0.08,0.08,0.08,0.08,0.08,0.08,0.08,0.08,0.08,0.08,0.08,0.08,0.08,0.09,0.09,0.09,0.09,0.09,0.09,0.09,0.09,0.09,0.09,0.09,0.09,0.09,0.10,0.10,0.10,0.10,0.10,0.09,0.09,0.09,0.09,0.09,0.10,0.10,0.10,0.10,0.10,0.09,0.09,0.09,0.09,0.09,0.09,0.09,0.09,0.09,0.09,0.09,0.09,0.09,0.09,0.09,0.09,0.09,0.09,0.09,0.09,0.09,0.09,0.09,0.09,0.09,0.09,0.09,0.09,0.09,0.09,0.09,0.09,0.09,0.09,0.09,0.08,0.08,0.08,0.07,0.07,0.07,0.07,0.07,0.07,0.07,0.07,0.07,0.07,0.07,0.07,0.07,0.07,0.07,0.07,0.07,0.07,0.07,0.07,0.07,0.07,0.07,0.07,0.07,0.07,0.07,0.07,0.07,0.07,0.07,0.07,0.07,0.07,0.07,0.07,0.07,0.07,0.07,0.06,0.06,0.06,0.07,0.06,0.07,0.06,0.06,0.06,0.06,0.06,0.06,0.06,0.07,0.07,0.07,0.08,0.08,0.08,0.09,0.09,0.09,0.09,0.09,0.09,0.09,0.09,0.09,0.09,0.09,0.09,0.09,0.09,0.09,0.09,0.09,0.09,0.09,0.09,0.09,0.09,0.09,0.09,0.09,0.09,0.09,0.09,0.09,0.09,0.09,0.09,0.09,0.09,0.09,0.09,0.09,0.08,0.08,0.08,0.08,0.07,0.07,0.07,0.07,0.07,0.07,0.07,0.07,0.07,0.07,0.07,0.07,0.07,0.07,0.07,0.07,0.07,0.07,0.07,0.07,0.07,0.07,0.07,0.07,0.07,0.07,0.07,0.08,0.08,0.09,0.10,0.11,0.11,0.12,0.12,0.13,0.13,0.13,0.13,0.13,0.13,0.13,0.13,0.14,0.14,0.14,0.14,0.14,0.14,0.14,0.14,0.14,0.14,0.14,0.14,0.14,0.14,0.14,0.14,0.14,0.14,0.14,0.14,0.14,0.14,0.14,0.14,0.13,0.13,0.12,0.12,0.11,0.10,0.10,0.09,0.09,0.09,0.09,0.09,0.09,0.08,0.08,0.08,0.08,0.08,0.08,0.08,0.08,0.08,0.08,0.08,0.08,0.08,0.09,0.09,0.09,0.09,0.10,0.10,0.10,0.10,0.10,0.10,0.10,0.10,0.10,0.10,0.10,0.10,0.10,0.10,0.10,0.10,0.10,0.09,0.09,0.09,0.09,0.09,0.10,0.10,0.10,0.10,0.10,0.10,0.10,0.11,0.12,0.12,0.13,0.14,0.15,0.16,0.17,0.18,0.19,0.20,0.21,0.22,0.23,0.24,0.26,0.27,0.28,0.29,0.30,0.31,0.32,0.32,0.32,0.33,0.33,0.33,0.33,0.33,0.33,0.34,0.34,0.34,0.34,0.33,0.33,0.33,0.33,0.33,0.33,0.33,0.32,0.32,0.31,0.30,0.30,0.29,0.28,0.27,0.26,0.26,0.26,0.25,0.25,0.25,0.25,0.25,0.25,0.26,0.26,0.27,0.27,0.28,0.29,0.31,0.32,0.33,0.34,0.36,0.37,0.38,0.40,0.41,0.43,0.44,0.46,0.47,0.48,0.49,0.51,0.52,0.53,0.54,0.56,0.57,0.59,0.60,0.61,0.62,0.63,0.64,0.65,0.65,0.65,0.66,0.66,0.66,0.66,0.66,0.66,0.66,0.66,0.65,0.65,0.65,0.65,0.65,0.65,0.64,0.65,0.64,0.64,0.64,0.64,0.64,0.64,0.64,0.64,0.65,0.64,0.65,0.65,0.64,0.64,0.64,0.64,0.64,0.64,0.64,0.64,0.64,0.64,0.64,0.64,0.64,0.64,0.64,0.64,0.64,0.64,0.64,0.64,0.64,0.64,0.64,0.64,0.64,0.64,0.65,0.65,0.65,0.64
Q15072	0.43,0.41,0.40,0.39,0.38,0.37,0.36,0.35,0.34,0.33,0.33,0.32,0.31,0.31,0.31,0.30,0.30,0.30,0.29,0.29,0.29,0.28,0.26,0.25,0.24,0.22,0.21,0.20,0.19,0.17,0.16,0.15,0.14,0.13,0.13,0.13,0.13,0.13,0.13,0.13,0.13,0.13,0.13,0.13,0.13,0.13,0.13,0.13,0.13,0.13,0.13,0.13,0.13,0.13,0.12,0.12,0.12,0.12,0.11,0.11,0.11,0.10,0.10,0.10,0.10,0.10,0.10,0.10,0.09,0.09,0.09,0.09,0.09,0.09,0.08,0.08,0.08,0.08,0.08,0.08,0.07,0.07,0.07,0.07,0.06,0.06,0.06,0.06,0.05,0.05,0.05,0.05,0.05,0.05,0.05,0.05,0.05,0.05,0.05,0.05,0.05,0.05,0.04,0.04,0.04,0.04,0.04,0.04,0.04,0.04,0.04,0.05,0.05,0.05,0.05,0.05,0.05,0.05,0.05,0.05,0.05,0.05,0.05,0.05,0.06,0.06,0.06,0.06,0.06,0.07,0.07,0.07,0.08,0.08,0.08,0.08,0.08,0.08,0.08,0.08,0.08,0.08,0.08,0.09,0.09,0.09,0.09,0.09,0.09,0.09,0.09,0.09,0.09,0.09,0.09,0.09,0.09,0.09,0.09,0.09,0.09,0.09,0.09,0.09,0.09,0.08,0.08,0.08,0.08,0.08,0.07,0.07,0.07,0.06,0.06,0.06,0.06,0.06,0.06,0.06,0.05,0.05,0.05,0.05,0.05,0.05,0.05,0.04,0.04,0.04,0.04,0.04,0.04,0.04,0.04,0.04,0.04,0.04,0.04,0.03,0.03,0.03,0.03,0.03,0.03,0.03,0.03,0.03,0.03,0.03,0.03,0.03,0.03,0.03,0.03,0.03,0.03,0.03,0.03,0.03,0.03,0.03,0.03,0.03,0.03,0.03,0.03,0.03,0.03,0.03,0.03,0.03,0.03,0.03,0.03,0.03,0.03,0.03,0.03,0.03,0.03,0.03,0.03,0.04,0.04,0.04,0.04,0.04,0.04,0.04,0.04,0.04,0.04,0.04,0.04,0.04,0.04,0.04,0.04,0.04,0.04,0.04,0.04,0.04,0.04,0.04,0.04,0.05,0.05,0.05,0.05,0.06,0.06,0.06,0.06,0.06,0.06,0.06,0.06,0.06,0.07,0.07,0.07,0.07,0.07,0.07,0.07,0.07,0.07,0.07,0.07,0.07
O15460	0.53,0.52,0.50,0.49,0.47,0.46,0.45,0.44,0.43,0.42,0.41,0.40,0.39,0.38,0.38,0.37,0.36,0.35,0.35,0.34,0.33,0.32,0.31,0.30,0.29,0.28,0.27,0.26,0.25,0.23,0.22,0.21,0.20,0.18,0.17,0.15,0.14,0.13,0.11,0.10,0.09,0.08,0.08,0.08,0.07,0.07,0.07,0.07,0.07,0.07,0.07,0.07,0.07,0.07,0.07,0.07,0.07,0.07,0.07,0.06,0.07,0.07,0.07,0.07,0.07,0.07,0.07,0.07,0.07,0.07,0.07,0.07,0.07,0.07,0.07,0.07,0.07,0.07,0.07,0.07,0.07,0.07,0.07,0.07,0.07,0.07,0.07,0.07,0.07,0.07,0.07,0.07,0.07,0.07,0.07,0.06,0.06,0.07,0.07,0.07,0.07,0.07,0.07,0.07,0.08,0.08,0.08,0.08,0.08,0.08,0.08,0.09,0.09,0.09,0.09,0.09,0.09,0.09,0.09,0.09,0.09,0.09,0.09,0.09,0.09,0.09,0.09,0.09,0.08,0.08,0.08,0.08,0.08,0.08,0.08,0.08,0.08,0.08,0.08,0.08,0.08,0.08,0.08,0.08,0.08,0.07,0.07,0.07,0.07,0.06,0.06,0.06,0.06,0.06,0.06,0.06,0.06,0.06,0.06,0.06,0.06,0.06,0.06,0.06,0.06,0.06,0.06,0.05,0.05,0.05,0.05,0.05,0.05,0.05,0.05,0.05,0.04,0.04,0.04,0.04,0.04,0.03,0.03,0.03,0.03,0.03,0.03,0.03,0.03,0.03,0.03,0.03,0.03,0.03,0.03,0.03,0.03,0.03,0.03,0.03,0.03,0.03,0.03,0.03,0.03,0.03,0.03,0.03,0.03,0.03,0.03,0.03,0.03,0.03,0.03,0.03,0.03,0.03,0.03,0.03,0.03,0.03,0.03,0.03,0.03,0.03,0.03,0.03,0.03,0.04,0.04,0.04,0.04,0.04,0.04,0.04,0.04,0.05,0.05,0.05,0.05,0.06,0.06,0.07,0.08,0.09,0.10,0.11,0.12,0.13,0.15,0.16,0.17,0.17,0.18,0.19,0.19,0.19,0.19,0.20,0.20,0.20,0.21,0.21,0.21,0.21,0.21,0.21,0.22,0.22,0.22,0.22,0.22,0.22,0.21,0.21,0.21,0.22,0.22,0.22,0.22,0.22,0.21,0.21,0.20,0.20,0.18,0.17,0.16,0.15,0.14,0.13,0.12,0.11,0.11,0.10,0.10,0.11,0.11,0.11,0.11,0.10,0.10,0.10,0.10,0.10,0.10,0.10,0.09,0.09,0.09,0.09,0.09,0.10,0.10,0.10,0.10,0.10,0.09,0.09,0.08,0.08,0.08,0.08,0.08,0.07,0.07,0.07,0.07,0.07,0.07,0.07,0.07,0.07,0.07,0.06,0.06,0.06,0.05,0.05,0.05,0.05,0.05,0.05,0.05,0.05,0.06,0.06,0.07,0.08,0.08,0.09,0.09,0.10,0.10,0.10,0.11,0.11,0.11,0.12,0.12,0.12,0.12,0.12,0.12,0.13,0.13,0.13,0.13,0.13,0.13,0.13,0.13,0.13,0.13,0.13,0.13,0.13,0.13,0.13,0.13,0.12,0.12,0.12,0.12,0.12,0.11,0.11,0.10,0.10,0.09,0.09,0.08,0.07,0.07,0.07,0.06,0.06,0.05,0.05,0.05,0.05,0.05,0.05,0.05,0.05,0.05,0.05,0.05,0.05,0.05,0.05,0.05,0.06,0.06,0.07,0.07,0.08,0.09,0.10,0.10,0.11,0.11,0.12,0.12,0.13,0.13,0.13,0.13,0.13,0.13,0.13,0.13,0.13,0.13,0.13,0.13,0.13,0.13,0.13,0.13,0.13,0.12,0.12,0.12,0.12,0.12,0.12,0.11,0.11,0.12,0.12,0.12,0.12,0.11,0.11,0.10,0.10,0.09,0.08,0.08,0.07,0.06,0.05,0.05,0.04,0.04,0.04,0.04,0.04,0.04,0.04,0.04,0.04,0.05,0.05,0.05,0.05,0.05,0.05,0.05,0.05,0.05,0.05,0.05,0.05,0.05,0.05,0.05,0.05,0.05,0.05,0.05,0.05,0.04,0.04,0.04,0.04,0.04,0.04,0.05,0.05,0.05,0.05,0.05,0.05,0.06,0.06,0.06,0.06,0.07,0.07,0.08,0.08,0.09,0.09,0.09,0.09,0.09,0.10,0.10,0.10,0.10,0.10,0.11,0.11,0.11,0.11,0.11,0.12,0.12,0.12,0.12,0.13,0.13
O15018	0.33,0.33,0.34,0.34,0.34,0.35,0.35,0.36,0.36,0.36,0.35,0.35,0.35,0.35,0.35,0.35,0.34,0.34,0.34,0.34,0.34,0.33,0.33,0.32,0.32,0.32,0.32,0.31,0.32,0.32,0.32,0.32,0.33,0.33,0.34,0.35,0.35,0.36,0.37,0.38,0.39,0.39,0.40,0.40,0.40,0.39,0.38,0.38,0.37,0.37,0.36,0.36,0.35,0.35,0.34,0.34,0.35,0.35,0.35,0.35,0.35,0.35,0.34,0.34,0.34,0.34,0.33,0.33,0.33,0.33,0.34,0.34,0.35,0.35,0.36,0.36,0.36,0.36,0.37,0.37,0.37,0.37,0.37,0.37,0.37,0.38,0.39,0.40,0.41,0.43,0.44,0.45,0.47,0.48,0.49,0.50,0.51,0.51,0.50,0.50,0.49,0.49,0.49,0.49,0.49,0.49,0.49,0.49,0.49,0.48,0.48,0.46,0.45,0.44,0.43,0.41,0.40,0.39,0.38,0.36,0.35,0.34,0.33,0.32,0.31,0.29,0.29,0.27,0.26,0.25,0.24,0.24,0.23,0.21,0.20,0.19,0.18,0.17,0.17,0.17,0.17,0.17,0.17,0.17,0.17,0.17,0.16,0.17,0.17,0.17,0.16,0.16,0.16,0.16,0.16,0.16,0.16,0.17,0.17,0.18,0.19,0.20,0.21,0.22,0.24,0.25,0.26,0.27,0.29,0.30,0.31,0.32,0.32,0.33,0.35,0.36,0.37,0.38,0.39,0.41,0.42,0.44,0.45,0.46,0.48,0.49,0.51,0.52,0.53,0.54,0.56,0.57,0.58,0.59,0.61,0.62,0.63,0.64,0.65,0.66,0.67,0.67,0.67,0.67,0.67,0.67,0.67,0.67,0.67,0.67,0.67,0.67,0.67,0.67,0.67,0.67,0.66,0.66,0.66,0.66,0.66,0.66,0.66,0.66,0.66,0.66,0.66,0.66,0.66,0.66,0.66,0.67,0.67,0.67,0.67,0.67,0.67,0.67,0.67,0.67,0.67,0.66,0.67,0.67,0.67,0.67,0.67,0.67,0.67,0.67,0.67,0.67,0.68,0.68,0.68,0.68,0.68,0.68,0.68,0.68,0.68,0.69,0.69,0.69,0.69,0.69,0.69,0.69,0.69,0.69,0.69,0.69,0.69,0.69,0.69,0.69,0.70,0.70,0.70,0.70,0.70,0.70,0.70,0.70,0.70,0.70,0.70,0.70,0.70,0.70,0.70,0.69,0.69,0.69,0.69,0.69,0.69,0.69,0.69,0.69,0.69,0.69,0.69,0.69,0.69,0.68,0.68,0.68,0.68,0.67,0.66,0.65,0.64,0.62,0.61,0.59,0.58,0.56,0.55,0.54,0.53,0.52,0.50,0.49,0.48,0.46,0.45,0.43,0.42,0.41,0.39,0.38,0.38,0.36,0.35,0.35,0.34,0.33,0.32,0.30,0.29,0.28,0.26,0.25,0.23,0.22,0.20,0.19,0.18,0.17,0.16,0.16,0.15,0.15,0.15,0.15,0.15,0.15,0.15,0.15,0.15,0.15,0.15,0.15,0.15,0.15,0.15,0.15,0.15,0.15,0.15,0.15,0.15,0.15,0.15,0.14,0.14,0.13,0.13,0.12,0.12,0.12,0.12,0.12,0.12,0.12,0.12,0.12,0.12,0.12,0.12,0.12,0.12,0.12,0.12,0.12,0.12,0.13,0.13,0.14,0.15,0.16,0.17,0.18,0.19,0.20,0.21,0.22,0.24,0.25,0.26,0.27,0.28,0.29,0.31,0.32,0.33,0.35,0.36,0.37,0.39,0.40,0.41,0.43,0.44,0.46,0.47,0.48,0.50,0.51,0.52,0.53,0.55,0.56,0.57,0.59,0.60,0.61,0.62,0.62,0.63,0.63,0.64,0.64,0.65,0.65,0.66,0.66,0.67,0.67,0.67,0.67,0.67,0.67,0.67,0.67,0.67,0.67,0.67,0.67,0.67,0.68,0.68,0.68,0.69,0.69,0.69,0.69,0.69,0.70,0.70,0.70,0.70,0.70,0.71,0.71,0.71,0.72,0.72,0.72,0.72,0.72,0.71,0.71,0.71,0.71,0.71,0.71,0.71,0.71,0.71,0.71,0.71,0.71,0.71,0.71,0.72,0.71,0.71,0.71,0.71,0.70,0.70,0.69,0.69,0.69,0.68,0.68,0.67,0.67,0.67,0.67,0.66,0.66,0.66,0.65,0.65,0.65,0.64,0.64,0.64,0.64,0.64,0.64,0.64,0.64,0.64,0.64,0.64,0.64,0.64,0.64,0.64,0.63,0.63,0.63,0.64,0.63,0.63,0.63,0.63,0.63,0.63,0.64,0.63,0.64,0.64,0.64,0.64,0.64,0.64,0.64,0.64,0.65,0.65,0.65,0.64,0.64,0.64,0.64,0.63,0.63,0.62,0.61,0.60,0.58,0.57,0.56,0.54,0.53,0.52,0.51,0.50,0.49,0.48,0.47,0.46,0.44,0.43,0.42,0.41,0.40,0.38,0.37,0.36,0.35,0.34,0.33,0.32,0.31,0.30,0.29,0.28,0.27,0.25,0.24,0.23,0.22,0.20,0.19,0.18,0.18,0.17,0.17,0.17,0.16,0.16,0.16,0.16,0.16,0.16,0.16,0.16,0.15,0.15,0.15,0.14,0.14,0.14,0.14,0.14,0.15,0.15,0.15,0.15,0.15,0.15,0.15,0.14,0.14,0.13,0.13,0.13,0.12,0.13,0.13,0.13,0.13,0.13,0.14,0.14,0.14,0.14,0.15,0.15,0.15,0.15,0.15,0.15,0.15,0.15,0.15,0.16,0.17,0.18,0.20,0.21,0.23,0.24,0.25,0.26,0.28,0.29,0.30,0.31,0.33,0.34,0.35,0.36,0.37,0.39,0.40,0.41,0.43,0.44,0.45,0.47,0.48,0.49,0.50,0.51,0.52,0.53,0.54,0.55,0.56,0.58,0.59,0.60,0.62,0.63,0.64,0.65,0.66,0.66,0.66,0.66,0.66,0.66,0.66,0.65,0.65,0.64,0.63,0.62,0.61,0.59,0.58,0.57,0.55,0.54,0.53,0.51,0.50,0.49,0.48,0.47,0.46,0.45,0.43,0.42,0.41,0.39,0.38,0.37,0.35,0.34,0.33,0.33,0.32,0.31,0.30,0.29,0.28,0.26,0.25,0.23,0.22,0.21,0.20,0.18,0.18,0.17,0.16,0.16,0.16,0.16,0.16,0.16,0.17,0.17,0.17,0.17,0.17,0.17,0.16,0.16,0.16,0.15,0.15,0.15,0.15,0.15,0.15,0.15,0.15,0.15,0.15,0.15,0.14,0.14,0.13,0.13,0.12,0.12,0.12,0.12,0.12,0.13,0.13,0.13,0.13,0.13,0.13,0.13,0.13,0.13,0.12,0.12,0.12,0.12,0.11,0.12,0.12,0.12,0.12,0.13,0.13,0.13,0.13,0.14,0.14,0.14,0.14,0.14,0.14,0.14,0.14,0.14,0.15,0.15,0.16,0.16,0.17,0.18,0.19,0.20,0.21,0.23,0.24,0.25,0.26,0.27,0.29,0.30,0.31,0.32,0.34,0.35,0.36,0.38,0.39,0.40,0.42,0.42,0.43,0.44,0.46,0.47,0.48,0.49,0.50,0.52,0.53,0.54,0.55,0.57,0.58,0.59,0.60,0.61,0.62,0.63,0.63,0.63,0.64,0.64,0.64,0.65,0.65,0.65,0.65,0.65,0.64,0.64,0.64,0.65,0.65,0.64,0.64,0.64,0.64,0.64,0.64,0.64,0.65,0.65,0.65,0.65,0.65,0.65,0.65,0.65,0.65,0.65,0.65,0.65,0.65,0.65,0.65,0.65,0.65,0.65,0.65,0.65,0.65,0.65,0.65,0.65,0.65,0.65,0.65,0.65,0.65,0.66,0.66,0.66,0.66,0.66,0.66,0.67,0.67,0.67,0.67,0.67,0.67,0.67,0.66,0.66,0.66,0.66,0.66,0.66,0.65,0.65,0.65,0.65,0.65,0.65,0.65,0.65,0.65,0.65,0.65,0.65,0.65,0.65,0.65,0.65,0.64,0.65,0.64,0.64,0.64,0.64,0.64,0.64,0.64,0.64,0.64,0.64,0.63,0.63,0.63,0.63,0.63,0.63,0.63,0.63,0.63,0.63,0.63,0.63,0.63,0.63,0.63,0.64,0.64,0.64,0.64,0.64,0.64,0.64,0.64,0.64,0.64,0.64,0.65,0.65,0.65,0.65,0.65,0.65,0.66,0.66,0.66,0.66,0.67,0.67,0.67,0.67,0.67,0.67,0.67,0.67,0.68,0.68,0.68,0.68,0.68,0.69,0.69,0.69,0.69,0.69,0.69,0.70,0.69,0.70,0.70,0.70,0.70,0.70,0.70,0.70,0.70,0.70,0.70,0.70,0.70,0.70,0.71,0.71,0.71,0.71,0.70,0.70,0.70,0.70,0.70,0.70,0.70,0.71,0.71,0.71,0.71,0.71,0.71,0.71,0.71,0.71,0.71,0.71,0.71,0.71,0.71,0.71,0.71,0.71,0.71,0.71,0.71,0.71,0.71,0.71,0.71,0.71,0.71,0.71,0.71,0.71,0.71,0.71,0.71,0.71,0.71,0.71,0.71,0.71,0.71,0.71,0.71,0.71,0.71,0.71,0.70,0.70,0.70,0.70,0.69,0.69,0.69,0.69,0.69,0.69,0.69,0.69,0.69,0.69,0.69,0.69,0.69,0.69,0.68,0.68,0.68,0.68,0.68,0.68,0.67,0.67,0.67,0.67,0.67,0.67,0.67,0.67,0.67,0.67,0.67,0.67,0.67,0.67,0.67,0.67,0.67,0.67,0.67,0.67,0.67,0.67,0.67,0.67,0.67,0.67,0.67,0.67,0.67,0.67,0.67,0.67,0.66,0.67,0.67,0.67,0.67,0.67,0.67,0.68,0.68,0.68,0.68,0.68,0.68,0.68,0.68,0.68,0.68,0.68,0.67,0.67,0.67,0.66,0.66,0.66,0.66,0.66,0.66,0.65,0.65,0.65,0.65,0.65,0.65,0.65,0.65,0.65,0.65,0.65,0.65,0.66,0.66,0.66,0.66,0.67,0.67,0.67,0.67,0.67,0.67,0.67,0.67,0.67,0.67,0.67,0.67,0.67,0.67,0.67,0.67,0.68,0.68,0.68,0.68,0.68,0.69,0.69,0.69,0.69,0.69,0.69,0.69,0.69,0.69,0.69,0.70,0.70,0.70,0.70,0.70,0.70,0.70,0.70,0.70,0.70,0.70,0.69,0.69,0.69,0.69,0.68,0.68,0.68,0.69,0.68,0.68,0.68,0.68,0.68,0.68,0.68,0.68,0.68,0.67,0.68,0.68,0.68,0.68,0.68,0.68,0.68,0.68,0.68,0.68,0.68,0.68,0.68,0.68,0.68,0.68,0.68,0.68,0.68,0.68,0.68,0.68,0.68,0.68,0.68,0.68,0.68,0.68,0.68,0.68,0.68,0.68,0.69,0.69,0.69,0.69,0.69,0.69,0.68,0.68,0.68,0.68,0.68,0.68,0.67,0.67,0.67,0.67,0.67,0.67,0.67,0.67,0.67,0.67,0.67,0.67,0.67,0.67,0.66,0.66,0.66,0.66,0.65,0.65,0.65,0.66,0.65,0.66,0.66,0.66,0.66,0.66,0.66,0.65,0.65,0.65,0.65,0.66,0.66,0.66,0.66,0.66,0.66,0.67,0.67,0.67,0.67,0.67,0.67,0.66,0.66,0.66,0.66,0.66,0.66,0.66,0.66,0.66,0.66,0.66,0.66,0.66,0.66,0.66,0.65,0.65,0.65,0.65,0.65,0.65,0.65,0.65,0.65,0.65,0.65,0.65,0.65,0.66,0.66,0.66,0.65,0.65,0.65,0.65,0.65,0.65,0.65,0.66,0.66,0.66,0.66,0.66,0.66,0.66,0.66,0.66,0.66,0.66,0.67,0.67,0.67,0.67,0.68,0.68,0.68,0.68,0.68,0.68,0.68,0.68,0.68,0.68,0.68,0.68,0.68,0.68,0.68,0.68,0.67,0.67,0.67,0.67,0.66,0.66,0.66,0.66,0.66,0.66,0.66,0.65,0.65,0.64,0.64,0.63,0.62,0.61,0.60,0.59,0.59,0.58,0.57,0.57,0.56,0.56,0.56,0.56,0.56,0.55,0.55,0.55,0.55,0.55,0.55,0.55,0.55,0.55,0.55,0.55,0.55,0.55,0.55,0.55,0.55,0.56,0.56,0.55,0.55,0.55,0.55,0.55,0.55,0.55,0.55,0.56,0.56,0.57,0.58,0.59,0.59,0.60,0.60,0.61,0.61,0.61,0.62,0.62,0.62,0.62,0.62,0.62,0.62,0.62,0.62,0.62,0.62,0.62,0.62,0.62,0.62,0.62,0.62,0.62,0.62,0.62,0.62,0.62,0.63,0.63,0.62,0.62,0.62,0.62,0.62,0.61,0.61,0.61,0.60,0.60,0.59,0.59,0.58,0.58,0.57,0.57,0.56,0.56,0.55,0.55,0.55,0.54,0.54,0.53,0.53,0.53,0.53,0.52,0.52,0.52,0.51,0.51,0.51,0.51,0.51,0.51,0.51,0.51,0.50,0.50,0.50,0.51,0.51,0.51,0.51,0.51,0.51,0.51,0.51,0.51,0.51,0.51,0.51,0.51,0.51,0.51,0.52,0.52,0.52,0.52,0.52,0.52,0.52,0.53,0.52,0.53,0.53,0.53,0.53,0.53,0.54,0.54,0.54,0.54,0.54,0.55,0.55,0.55,0.55,0.55,0.55,0.56,0.56,0.56,0.56,0.57,0.57,0.57,0.57,0.58,0.58,0.58,0.58,0.58,0.58,0.58,0.58,0.58,0.58,0.58,0.58,0.58,0.58,0.59,0.59,0.59,0.59,0.59,0.59,0.59,0.59,0.59,0.59,0.60,0.60,0.60,0.60,0.60,0.60,0.60,0.60,0.60,0.60,0.60,0.60,0.60,0.60,0.60,0.60,0.60,0.60,0.61,0.61,0.62,0.62,0.63,0.63,0.64,0.64,0.65,0.65,0.65,0.65,0.65,0.65,0.65,0.65,0.65,0.66,0.66,0.66,0.66,0.66,0.66,0.66,0.66,0.67,0.66,0.67,0.67,0.67,0.67,0.67,0.67,0.68,0.68,0.68,0.68,0.68,0.68,0.68,0.69,0.69,0.69,0.69,0.69,0.69,0.69,0.69,0.68,0.68,0.68,0.68,0.68,0.68,0.68,0.68,0.68,0.68,0.68,0.68,0.68,0.68,0.68,0.68,0.68,0.68,0.68,0.68,0.68,0.68,0.68,0.68,0.68,0.68,0.67,0.67,0.67,0.67,0.67,0.67,0.67,0.67,0.66,0.67,0.67,0.67,0.67,0.67,0.67,0.67,0.67,0.67,0.67,0.68,0.68,0.68,0.68,0.68,0.67,0.67,0.67,0.67,0.67,0.66,0.66,0.66,0.66,0.66,0.66,0.66,0.65,0.65,0.65,0.65,0.65,0.66,0.66,0.66,0.66,0.66,0.66,0.66,0.66,0.66,0.66,0.66,0.66,0.66,0.66,0.66,0.66,0.66,0.66,0.66,0.66,0.66,0.66,0.66,0.66,0.66,0.66,0.66,0.66,0.66,0.66,0.66,0.67,0.67,0.67,0.66,0.66,0.66,0.66,0.66,0.66,0.65,0.65,0.65,0.65,0.65,0.65,0.64,0.64,0.64,0.64,0.64,0.64,0.63,0.63,0.63,0.62,0.62,0.62,0.62,0.62,0.62,0.62,0.62,0.62,0.62,0.61,0.61,0.61,0.61,0.61,0.61,0.61,0.61,0.61,0.61,0.61,0.61,0.61,0.61,0.61,0.61,0.61,0.61,0.61,0.61,0.61,0.61,0.61,0.61,0.61,0.61,0.61,0.61,0.61,0.61,0.61,0.61,0.61,0.61,0.61,0.61,0.61,0.61,0.61,0.61,0.61,0.61,0.61,0.61,0.61,0.61,0.61,0.61,0.60,0.60,0.60,0.60,0.60,0.60,0.59,0.59,0.59,0.59,0.59,0.59,0.60,0.60,0.60,0.60,0.61,0.61,0.61,0.61,0.61,0.61,0.62,0.62,0.62,0.62,0.61,0.62,0.61,0.61,0.61,0.61,0.61,0.61,0.61,0.61,0.61,0.62,0.62,0.62,0.62,0.62,0.62,0.62,0.62,0.62,0.62,0.62,0.61,0.61,0.61,0.61,0.61,0.60,0.60,0.60,0.60,0.60,0.59,0.59,0.59,0.59,0.59,0.58,0.58,0.58,0.58,0.58,0.58,0.58,0.58,0.58,0.58,0.58,0.58,0.58,0.58,0.57,0.57,0.57,0.57,0.57,0.57,0.58,0.58,0.58,0.59,0.59,0.59,0.59,0.59,0.59,0.59,0.59,0.59,0.59,0.59,0.59,0.60,0.60,0.59,0.60,0.60,0.60,0.60,0.61,0.61,0.61,0.61,0.61,0.61,0.61,0.61,0.61,0.61,0.61,0.62,0.62,0.61,0.61,0.62,0.62,0.62,0.62,0.61,0.61,0.61,0.60,0.60,0.60,0.60,0.60,0.60,0.60,0.60,0.60,0.60,0.61,0.61,0.61,0.61,0.61,0.61,0.61,0.61,0.61,0.61,0.61,0.61,0.61,0.62,0.62,0.62,0.62,0.62,0.62,0.62,0.62,0.62,0.62,0.62,0.62,0.63,0.63,0.63,0.63,0.63,0.63,0.63,0.63,0.63,0.64,0.64,0.64,0.64,0.64,0.64,0.64,0.64,0.64,0.64,0.64,0.63,0.64,0.64,0.64,0.64,0.64,0.64,0.64,0.64,0.64,0.65,0.65,0.65,0.65,0.66,0.66,0.66,0.66,0.67,0.67,0.67,0.67,0.67,0.67,0.67,0.68,0.68,0.68,0.68,0.68,0.68,0.68,0.68,0.68,0.68,0.68,0.68,0.68,0.68,0.68,0.68,0.68,0.68,0.68,0.68,0.68,0.68,0.68,0.68,0.67,0.67,0.67,0.67,0.67,0.67,0.67,0.67,0.67,0.66,0.66,0.66,0.66,0.66,0.66,0.65,0.65,0.65,0.65,0.65,0.65,0.65,0.65,0.66,0.66,0.66,0.66,0.66,0.67,0.67,0.67,0.67,0.67,0.67,0.67,0.67,0.67,0.67,0.67,0.67,0.68,0.68,0.68,0.68,0.68,0.69,0.69,0.69,0.69,0.69,0.69,0.69,0.69,0.70,0.70,0.70,0.70,0.70,0.70,0.71,0.71,0.71,0.71,0.72,0.72,0.72,0.72,0.72,0.72,0.71,0.71,0.71,0.71,0.71,0.71,0.71,0.71,0.71,0.71,0.71,0.71,0.71,0.71,0.71,0.71,0.71,0.71,0.70,0.70,0.70,0.70,0.70,0.70,0.70,0.70,0.70,0.70,0.70,0.69,0.69,0.69,0.69,0.69,0.69,0.68,0.68,0.68,0.68,0.68,0.68,0.68,0.68,0.68,0.68,0.68,0.68,0.68,0.67,0.67,0.67,0.67,0.66,0.66,0.66,0.65,0.65,0.65,0.65,0.64,0.64,0.64,0.64,0.63,0.63,0.63,0.63,0.62,0.62,0.62,0.62,0.62,0.62,0.62,0.61,0.61,0.61,0.61,0.61,0.61,0.61,0.61,0.61,0.61,0.61,0.61,0.61,0.62,0.62,0.62,0.62,0.62,0.62,0.62,0.63,0.63,0.63,0.63,0.64,0.64,0.64,0.64,0.65,0.65,0.65,0.66,0.66,0.66,0.66,0.67,0.67,0.67,0.67,0.67,0.68,0.68,0.68,0.68,0.69,0.69,0.69,0.69,0.69,0.69,0.69,0.69,0.69,0.70,0.69,0.69,0.69,0.69,0.69,0.69,0.69,0.69,0.69,0.69,0.69,0.69,0.69,0.69,0.69,0.69,0.69,0.69,0.68,0.69,0.68,0.68,0.68,0.68,0.67,0.67,0.67,0.67,0.67,0.66,0.66,0.66,0.66,0.66,0.66,0.66,0.65,0.65,0.65,0.65,0.64,0.64,0.64,0.63,0.62,0.61,0.60,0.59,0.58,0.57,0.56,0.55,0.54,0.53,0.53,0.52,0.51,0.51,0.50,0.50,0.50,0.49,0.49,0.49,0.49,0.49,0.50,0.50,0.50,0.50,0.50,0.49,0.49,0.49,0.49,0.49,0.49,0.49,0.49,0.48,0.48,0.48,0.48,0.49,0.49,0.50,0.51,0.52,0.53,0.54,0.55,0.56,0.57,0.58,0.58,0.59,0.60,0.60,0.61,0.61,0.61,0.62,0.62,0.62,0.62,0.63,0.63,0.63,0.63,0.63,0.63,0.64,0.64,0.64,0.64,0.64,0.64,0.65,0.65,0.65,0.65,0.66,0.66,0.66,0.66,0.66,0.66,0.66,0.66,0.66,0.65,0.65,0.65,0.65,0.65,0.65,0.65,0.65,0.65,0.65,0.65,0.65,0.65,0.65,0.65,0.65,0.65,0.65,0.65,0.64,0.64,0.64,0.64,0.64,0.64,0.64,0.64,0.64,0.64,0.64,0.64,0.64,0.64,0.64,0.64,0.64,0.64,0.64,0.64,0.64,0.64,0.64,0.64,0.64,0.64,0.64,0.64,0.64,0.64,0.64,0.64,0.64,0.64,0.64,0.63,0.63,0.63,0.62,0.61,0.61,0.60,0.59,0.58,0.57,0.56,0.55,0.54,0.54,0.53,0.53,0.52,0.52,0.52,0.51,0.51,0.51,0.50,0.50,0.50,0.50,0.50,0.50,0.50,0.50,0.50,0.50,0.50,0.50,0.50,0.50,0.50,0.50,0.50,0.50,0.50,0.50,0.50,0.51,0.51,0.52,0.53,0.54,0.55,0.56,0.57,0.58,0.58,0.59,0.59,0.60,0.60,0.61,0.61,0.61,0.62,0.62,0.62,0.62,0.62,0.62,0.63,0.62,0.63,0.63,0.63,0.63,0.63,0.63,0.64,0.64,0.64,0.64,0.64,0.64,0.64,0.64,0.64,0.64,0.64,0.64,0.64,0.64,0.64,0.64,0.64,0.65,0.65,0.65,0.64,0.64,0.63,0.62,0.61,0.59,0.58,0.56,0.55,0.54,0.52,0.51,0.50,0.48,0.47,0.46,0.44,0.43,0.41,0.40,0.38,0.37,0.35,0.34,0.32,0.30,0.29,0.28,0.26,0.25,0.24,0.22,0.21,0.20,0.18,0.17,0.15,0.13,0.12,0.10,0.09,0.08,0.07,0.06,0.06,0.06,0.06,0.07,0.07,0.07,0.08,0.08,0.07,0.07,0.07,0.07,0.07,0.07,0.07,0.07,0.08,0.08,0.09,0.09,0.09,0.09,0.09,0.09,0.09,0.09,0.09,0.09,0.09,0.09,0.09,0.09,0.09,0.09,0.09,0.10,0.10,0.09,0.09,0.09,0.09,0.09,0.09,0.09,0.09,0.09,0.08,0.08,0.08,0.08,0.08,0.08,0.08,0.08,0.09,0.09,0.08,0.08,0.08,0.07,0.07,0.07,0.07,0.07,0.07,0.07,0.07,0.07,0.07,0.07,0.07,0.07,0.07,0.06,0.06,0.06,0.06,0.06,0.06,0.06,0.06,0.06,0.06,0.06,0.06,0.06,0.06,0.06,0.06,0.06,0.06,0.06,0.06,0.05,0.06,0.06,0.06,0.07,0.08,0.10,0.11,0.13,0.15,0.16,0.18,0.19,0.21,0.22,0.24,0.25,0.26,0.28,0.29,0.31,0.32,0.34,0.35,0.37,0.38,0.40,0.41,0.43,0.44,0.45,0.46,0.48,0.49,0.50,0.52,0.53,0.54,0.56,0.57,0.58,0.59,0.60,0.59,0.59,0.58,0.57,0.55,0.54,0.52,0.51,0.49,0.48,0.47,0.45,0.44,0.42,0.41,0.40,0.38,0.37,0.36,0.34,0.33,0.32,0.31,0.30,0.29,0.27,0.26,0.25,0.24,0.22,0.21,0.20,0.18,0.17,0.16,0.14,0.13,0.12,0.11,0.10,0.09,0.09,0.09,0.09,0.09,0.09,0.10,0.10,0.10,0.10,0.09,0.09,0.09,0.09,0.09,0.09,0.09,0.09,0.09,0.09,0.09,0.09,0.09,0.08,0.08,0.08,0.07,0.07,0.07,0.07,0.07,0.07,0.07,0.07,0.07,0.07,0.07,0.07,0.07,0.07,0.07,0.07,0.07,0.07,0.07,0.07,0.07,0.07,0.08,0.09,0.10,0.11,0.11,0.12,0.12,0.12,0.12,0.12,0.12,0.12,0.13,0.13,0.13,0.13,0.13,0.13,0.14,0.14,0.14,0.14,0.15,0.15
O15547	0.57,0.55,0.54,0.52,0.51,0.49,0.48,0.46,0.45,0.44,0.43,0.43,0.42,0.41,0.40,0.40,0.39,0.38,0.38,0.37,0.36,0.35,0.33,0.32,0.31,0.29,0.28,0.26,0.25,0.23,0.22,0.21,0.19,0.18,0.17,0.15,0.14,0.13,0.12,0.11,0.10,0.10,0.09,0.09,0.09,0.09,0.09,0.08,0.08,0.08,0.08,0.08,0.07,0.07,0.07,0.06,0.06,0.06,0.06,0.06,0.06,0.06,0.06,0.06,0.06,0.07,0.07,0.07,0.08,0.09,0.09,0.09,0.09,0.10,0.10,0.10,0.10,0.10,0.10,0.10,0.10,0.10,0.10,0.10,0.10,0.10,0.11,0.11,0.11,0.10,0.10,0.10,0.10,0.10,0.10,0.10,0.10,0.11,0.11,0.11,0.11,0.11,0.11,0.11,0.11,0.10,0.10,0.10,0.09,0.09,0.08,0.08,0.08,0.08,0.08,0.08,0.08,0.08,0.08,0.08,0.08,0.08,0.08,0.08,0.08,0.08,0.08,0.08,0.08,0.08,0.09,0.09,0.09,0.09,0.09,0.09,0.09,0.09,0.09,0.09,0.09,0.09,0.09,0.09,0.09,0.09,0.09,0.09,0.09,0.09,0.09,0.09,0.09,0.09,0.09,0.09,0.08,0.08,0.08,0.08,0.09,0.09,0.10,0.10,0.10,0.11,0.11,0.11,0.11,0.10,0.10,0.10,0.10,0.09,0.09,0.09,0.09,0.09,0.09,0.09,0.09,0.09,0.09,0.09,0.09,0.09,0.09,0.09,0.09,0.09,0.09,0.09,0.09,0.09,0.09,0.09,0.10,0.10,0.10,0.11,0.11,0.11,0.10,0.10,0.10,0.10,0.10,0.10,0.09,0.09,0.09,0.09,0.09,0.09,0.10,0.10,0.10,0.10,0.10,0.10,0.10,0.10,0.10,0.10,0.10,0.10,0.10,0.10,0.10,0.10,0.10,0.10,0.10,0.09,0.09,0.09,0.09,0.09,0.09,0.08,0.08,0.08,0.07,0.07,0.07,0.07,0.06,0.06,0.06,0.06,0.06,0.06,0.06,0.06,0.06,0.06,0.06,0.07,0.07,0.07,0.07,0.08,0.08,0.08,0.08,0.08,0.08,0.08,0.08,0.08,0.08,0.08,0.08,0.08,0.08,0.08,0.08,0.08,0.08,0.08,0.08,0.08,0.08,0.08,0.08,0.08,0.09,0.09,0.09,0.09,0.09,0.09,0.09,0.09,0.09,0.09,0.08,0.08,0.07,0.07,0.07,0.06,0.06,0.06,0.06,0.06,0.06,0.06,0.06,0.06,0.06,0.06,0.06,0.06,0.06,0.06,0.06,0.06,0.06,0.06,0.06,0.06,0.06,0.06,0.06,0.06,0.06,0.06,0.06,0.06,0.06,0.06,0.06,0.06,0.06,0.06,0.07,0.07,0.07,0.07,0.07,0.08,0.08,0.08,0.09,0.09,0.10,0.10,0.10,0.10,0.10,0.11,0.11,0.11,0.11,0.12,0.12,0.12,0.13,0.14,0.15,0.16,0.17,0.18,0.19,0.19,0.20,0.21,0.22,0.22,0.23,0.23,0.23,0.24,0.24,0.24,0.25,0.25,0.26,0.26,0.26,0.27,0.27,0.27,0.28,0.28,0.29,0.30,0.31,0.31,0.32,0.34,0.35,0.36,0.37,0.38,0.39,0.40,0.41,0.42,0.43,0.43,0.44,0.44,0.45,0.45,0.46,0.46,0.47,0.48,0.48,0.49,0.50,0.51,0.52,0.53,0.54,0.55,0.56,0.56,0.57,0.58,0.59,0.59,0.60,0.61,0.61,0.62,0.62,0.63,0.63,0.63,0.63,0.63,0.64,0.64,0.64,0.64,0.64,0.64,0.64
O43692	0.67,0.67,0.67,0.67,0.67,0.67,0.67,0.67,0.67,0.67,0.67,0.67,0.67,0.67,0.66,0.66,0.65,0.64,0.63,0.62,0.61,0.60,0.59,0.58,0.57,0.56,0.55,0.54,0.54,0.53,0.52,0.52,0.51,0.51,0.50,0.50,0.49,0.48,0.48,0.47,0.46,0.44,0.43,0.42,0.40,0.38,0.37,0.35,0.33,0.32,0.30,0.29,0.27,0.26,0.24,0.23,0.22,0.21,0.20,0.20,0.19,0.19,0.18,0.18,0.17,0.16,0.16,0.15,0.14,0.13,0.12,0.11,0.10,0.09,0.08,0.07,0.06,0.05,0.04,0.04,0.03,0.02,0.02,0.02,0.02,0.02,0.02,0.02,0.02,0.02,0.02,0.02,0.02,0.02,0.02,0.02,0.02,0.02,0.02,0.02,0.02,0.02,0.02,0.02,0.02,0.02,0.02,0.03,0.03,0.03,0.03,0.03,0.04,0.04,0.04,0.04,0.04,0.04,0.04,0.04,0.03,0.03,0.03,0.03,0.03,0.03,0.03,0.03,0.03,0.03,0.03,0.03,0.03,0.03,0.03,0.03,0.03,0.04,0.04,0.04,0.04,0.04,0.04,0.04,0.04,0.04,0.04,0.04,0.04,0.04,0.04,0.03,0.03,0.03,0.03,0.03,0.03,0.03,0.03,0.03,0.03,0.03,0.03,0.03,0.03,0.03,0.03,0.03,0.03,0.03,0.03,0.03,0.03,0.03,0.03,0.03,0.03,0.03,0.03,0.03,0.03,0.03,0.03,0.03,0.03,0.03,0.03,0.03,0.03,0.03,0.03,0.03,0.03,0.03,0.03,0.03,0.03,0.03,0.03,0.03,0.03,0.03,0.03,0.03,0.03,0.03,0.03,0.03,0.03,0.03,0.03,0.03,0.03,0.03,0.03,0.03,0.03,0.04,0.04,0.04,0.04,0.04,0.04,0.04,0.04,0.04,0.04,0.05,0.06,0.07,0.08,0.10,0.11,0.12,0.14,0.15,0.16,0.18,0.18,0.18,0.19,0.19,0.20,0.20,0.21,0.21,0.22,0.23,0.23,0.24,0.25,0.26,0.27,0.28,0.28,0.29,0.30,0.31
Q8NBT0	0.24,0.23,0.22,0.21,0.21,0.20,0.19,0.19,0.18,0.18,0.18,0.18,0.17,0.17,0.17,0.16,0.16,0.15,0.15,0.15,0.15,0.13,0.12,0.10,0.09,0.07,0.07,0.06,0.06,0.06,0.06,0.06,0.07,0.06,0.06,0.06,0.06,0.06,0.06,0.06,0.06,0.06,0.06,0.06,0.06,0.06,0.06,0.06,0.06,0.06,0.06,0.06,0.06,0.06,0.06,0.06,0.06,0.06,0.06,0.06,0.06,0.06,0.06,0.06,0.06,0.06,0.05,0.05,0.05,0.05,0.05,0.05,0.05,0.05,0.05,0.05,0.05,0.05,0.05,0.04,0.05,0.05,0.05,0.05,0.05,0.04,0.04,0.04,0.04,0.04,0.04,0.04,0.04,0.04,0.04,0.04,0.04,0.04,0.04,0.04,0.04,0.04,0.04,0.04,0.04,0.04,0.04,0.04,0.04,0.04,0.04,0.04,0.04,0.03,0.03,0.03,0.03,0.03,0.03,0.03,0.03,0.03,0.03,0.03,0.03,0.03,0.03,0.03,0.03,0.03,0.03,0.03,0.03,0.03,0.03,0.03,0.03,0.03,0.03,0.03,0.03,0.03,0.03,0.03,0.03,0.03,0.03,0.03,0.03,0.03,0.03,0.03,0.03,0.03,0.03,0.03,0.03,0.03,0.03,0.03,0.03,0.03,0.03,0.03,0.03,0.03,0.04,0.04,0.04,0.04,0.04,0.04,0.04,0.04,0.04,0.04,0.04,0.04,0.04,0.04,0.04,0.04,0.04,0.04,0.04,0.04,0.04,0.04,0.04,0.04,0.04,0.04,0.04,0.04,0.04,0.04,0.04,0.04,0.04,0.04,0.04,0.04,0.04,0.04,0.04,0.04,0.04,0.04,0.04,0.04,0.04,0.04,0.04,0.04,0.04,0.04,0.04,0.04,0.04,0.04,0.04,0.04,0.04,0.04,0.04,0.04,0.04,0.04,0.04,0.04,0.04,0.04,0.04,0.04,0.04,0.04,0.04,0.04,0.04,0.04,0.05,0.05,0.05,0.05,0.05,0.05,0.05,0.05,0.05,0.05,0.05,0.05,0.05,0.05,0.05,0.05,0.05,0.05,0.05,0.05,0.05,0.05,0.05,0.05,0.05,0.05,0.05,0.05,0.05,0.05,0.05,0.05,0.05,0.05,0.05,0.05,0.05,0.05,0.05,0.05,0.06,0.06,0.07,0.08,0.09,0.10,0.12,0.13,0.15,0.16,0.18,0.19,0.21,0.23,0.24,0.26,0.28,0.29,0.31,0.32,0.34,0.36,0.37,0.39,0.40,0.42,0.44,0.45,0.47,0.49,0.50,0.52,0.54,0.55,0.57,0.58,0.60,0.62,0.63,0.65,0.66,0.68,0.69,0.70,0.70,0.71,0.71,0.71,0.71,0.71,0.71,0.71,0.70,0.70,0.69,0.68,0.67,0.66,0.65,0.64,0.63,0.62,0.61,0.59,0.58,0.57,0.55,0.54,0.52,0.51,0.50,0.48,0.47,0.46,0.44,0.43,0.42,0.40,0.39,0.37,0.36,0.34,0.33,0.31,0.30,0.29,0.27,0.26,0.24,0.23,0.21,0.20,0.19,0.18,0.17,0.16,0.15,0.15,0.15,0.14,0.14,0.14,0.14,0.14,0.14,0.15,0.16,0.16,0.16,0.16,0.16,0.16,0.16,0.16,0.16,0.16,0.16,0.16,0.16,0.16,0.16,0.16,0.16,0.17,0.17,0.17,0.17
O00444	0.16,0.17,0.17,0.16,0.16,0.15,0.15,0.15,0.14,0.14,0.13,0.13,0.13,0.13,0.13,0.13,0.12,0.12,0.12,0.12,0.11,0.10,0.09,0.08,0.07,0.07,0.07,0.07,0.07,0.07,0.08,0.08,0.08,0.09,0.09,0.09,0.09,0.10,0.10,0.10,0.10,0.10,0.09,0.09,0.09,0.09,0.09,0.09,0.09,0.09,0.09,0.09,0.09,0.09,0.09,0.09,0.09,0.09,0.10,0.10,0.10,0.10,0.10,0.10,0.10,0.10,0.10,0.09,0.09,0.09,0.09,0.08,0.08,0.08,0.08,0.07,0.07,0.07,0.06,0.06,0.06,0.06,0.06,0.06,0.06,0.06,0.06,0.06,0.05,0.05,0.05,0.05,0.06,0.06,0.06,0.05,0.05,0.05,0.05,0.05,0.05,0.05,0.05,0.05,0.05,0.05,0.05,0.05,0.05,0.05,0.05,0.05,0.05,0.06,0.06,0.06,0.06,0.06,0.06,0.06,0.06,0.06,0.06,0.06,0.06,0.06,0.05,0.05,0.05,0.05,0.05,0.05,0.05,0.06,0.06,0.06,0.07,0.07,0.07,0.08,0.08,0.09,0.10,0.11,0.12,0.13,0.14,0.15,0.16,0.16,0.17,0.18,0.18,0.18,0.19,0.18,0.18,0.18,0.18,0.19,0.19,0.19,0.19,0.19,0.20,0.21,0.21,0.22,0.22,0.22,0.22,0.23,0.23,0.23,0.22,0.22,0.22,0.21,0.21,0.20,0.20,0.19,0.19,0.18,0.17,0.16,0.15,0.14,0.13,0.12,0.11,0.10,0.10,0.09,0.09,0.09,0.09,0.09,0.09,0.09,0.09,0.09,0.09,0.09,0.09,0.08,0.08,0.07,0.07,0.06,0.06,0.06,0.06,0.06,0.06,0.06,0.06,0.06,0.06,0.06,0.06,0.06,0.06,0.06,0.06,0.06,0.06,0.06,0.06,0.06,0.06,0.07,0.06,0.06,0.06,0.06,0.06,0.06,0.06,0.06,0.06,0.05,0.05,0.05,0.05,0.05,0.06,0.07,0.08,0.09,0.10,0.12,0.13,0.14,0.15,0.17,0.18,0.20,0.21,0.22,0.23,0.25,0.26,0.27,0.29,0.30,0.31,0.33,0.34,0.35,0.37,0.38,0.39,0.41,0.42,0.44,0.45,0.46,0.48,0.49,0.50,0.52,0.53,0.55,0.57,0.58,0.59,0.60,0.61,0.61,0.62,0.62,0.62,0.62,0.63,0.63,0.63,0.64,0.64,0.64,0.65,0.65,0.65,0.66,0.66,0.66,0.66,0.67,0.67,0.67,0.67,0.67,0.67,0.67,0.67,0.67,0.67,0.67,0.68,0.68,0.68,0.68,0.68,0.68,0.68,0.68,0.68,0.68,0.68,0.68,0.68,0.68,0.68,0.68,0.68,0.68,0.67,0.67,0.67,0.67,0.67,0.67,0.67,0.67,0.68,0.68,0.68,0.68,0.68,0.68,0.68,0.68,0.68,0.68,0.68,0.68,0.69,0.69,0.69,0.69,0.69,0.69,0.69,0.69,0.69,0.69,0.69,0.68,0.68,0.68,0.68,0.68,0.68,0.68,0.68,0.68,0.68,0.68,0.68,0.68,0.68,0.68,0.68,0.68,0.68,0.68,0.68,0.68,0.68,0.68,0.67,0.67,0.67,0.67,0.67,0.67,0.67,0.67,0.67,0.67,0.67,0.67,0.67,0.67,0.68,0.68,0.68,0.68,0.68,0.68,0.68,0.68,0.68,0.67,0.67,0.68,0.68,0.68,0.68,0.67,0.68,0.68,0.68,0.68,0.68,0.68,0.68,0.68,0.68,0.68,0.68,0.68,0.68,0.67,0.68,0.68,0.68,0.68,0.68,0.68,0.68,0.68,0.68,0.68,0.68,0.68,0.68,0.68,0.68,0.69,0.69,0.69,0.69,0.69,0.69,0.69,0.69,0.69,0.69,0.69,0.69,0.69,0.69,0.69,0.69,0.69,0.70,0.70,0.70,0.70,0.70,0.71,0.71,0.71,0.71,0.71,0.71,0.71,0.71,0.71,0.71,0.70,0.70,0.70,0.70,0.70,0.70,0.70,0.70,0.70,0.70,0.70,0.70,0.70,0.70,0.70,0.70,0.70,0.70,0.71,0.70,0.70,0.70,0.70,0.70,0.70,0.70,0.70,0.69,0.69,0.69,0.69,0.68,0.68,0.68,0.68,0.68,0.68,0.68,0.68,0.67,0.67,0.67,0.67,0.67,0.67,0.67,0.67,0.67,0.67,0.67,0.67,0.67,0.67,0.67,0.67,0.67,0.67,0.67,0.67,0.67,0.67,0.67,0.67,0.67,0.67,0.67,0.67,0.68,0.68,0.68,0.68,0.68,0.68,0.68,0.68,0.68,0.68,0.68,0.68,0.68,0.68,0.68,0.67,0.66,0.65,0.64,0.62,0.61,0.60,0.58,0.57,0.55,0.54,0.52,0.51,0.49,0.48,0.46,0.45,0.43,0.41,0.40,0.38,0.37,0.35,0.34,0.33,0.31,0.30,0.28,0.26,0.25,0.23,0.22,0.20,0.19,0.17,0.16,0.15,0.13,0.11,0.10,0.09,0.08,0.08,0.08,0.08,0.09,0.09,0.09,0.09,0.09,0.09,0.09,0.09,0.09,0.09,0.09,0.09,0.09,0.09,0.08,0.08,0.08,0.08,0.08,0.08,0.08,0.08,0.08,0.08,0.09,0.09,0.09,0.10,0.10,0.10,0.10,0.11,0.11,0.11,0.11,0.11,0.12,0.12,0.12,0.12,0.12,0.12,0.12,0.12,0.11,0.11,0.11,0.11,0.11,0.11,0.11,0.11,0.11,0.12,0.11,0.12,0.12,0.12,0.12,0.12,0.12,0.12,0.12,0.11,0.11,0.11,0.10,0.10,0.09,0.09,0.09,0.09,0.09,0.08,0.08,0.08,0.08,0.07,0.07,0.07,0.06,0.06,0.05,0.05,0.05,0.05,0.05,0.05,0.05,0.05,0.06,0.06,0.06,0.06,0.06,0.06,0.05,0.05,0.05,0.05,0.06,0.06,0.06,0.06,0.06,0.06,0.06,0.06,0.06,0.06,0.06,0.06,0.06,0.06,0.06,0.07,0.07,0.07,0.07,0.08,0.08,0.08,0.08,0.09,0.09,0.10,0.11,0.11,0.12,0.12,0.13,0.13,0.14,0.14,0.14,0.15,0.15,0.15,0.15,0.16,0.16,0.16,0.15,0.15,0.15,0.15,0.15,0.15,0.15,0.15,0.15,0.15,0.15,0.15,0.14,0.14,0.14,0.14,0.14,0.14,0.14,0.14,0.14,0.14,0.14,0.14,0.14,0.14,0.13,0.13,0.12,0.12,0.11,0.11,0.10,0.10,0.10,0.10,0.10,0.10,0.11,0.11,0.12,0.13,0.13,0.14,0.15,0.16,0.18,0.19,0.21,0.22,0.24,0.25,0.27,0.28,0.30,0.31,0.32,0.34,0.35,0.37,0.38,0.39,0.41,0.42,0.43,0.44,0.45,0.46,0.48,0.49,0.51,0.52,0.54,0.55,0.56,0.58,0.59,0.60,0.61,0.62,0.63,0.64,0.65,0.66,0.67,0.67,0.67,0.67,0.68,0.68,0.68,0.68,0.68,0.68,0.68,0.68,0.68,0.69,0.68,0.69,0.69,0.69,0.69,0.69,0.69,0.69,0.69,0.69,0.69,0.69,0.69,0.68,0.68,0.68,0.67,0.67,0.66,0.65,0.64,0.63,0.62,0.60,0.59,0.58,0.56,0.55,0.53,0.52,0.50,0.49,0.48,0.47,0.45,0.44,0.43,0.42,0.40,0.39,0.37,0.36,0.34,0.33,0.31,0.30,0.28,0.27,0.25,0.24,0.22,0.21,0.20,0.19,0.19,0.18,0.17,0.16,0.15,0.15,0.14,0.14,0.14,0.14,0.14,0.14,0.14,0.14,0.14,0.14,0.14,0.14,0.14,0.15,0.15,0.14,0.14,0.14,0.14,0.14,0.14,0.14,0.14,0.15,0.15,0.15,0.15,0.15,0.15,0.16,0.16,0.16,0.16,0.16,0.16,0.16,0.17,0.18,0.19,0.20,0.22,0.23,0.23,0.24,0.24,0.24,0.24,0.25,0.25,0.26,0.26,0.26,0.26,0.27,0.27,0.27,0.28,0.28,0.29,0.29,0.30,0.31
Q7RTY7	0.67,0.67,0.66,0.65,0.63,0.61,0.59,0.58,0.57,0.57,0.57,0.57,0.58,0.58,0.58,0.59,0.59,0.60,0.60,0.61,0.61,0.61,0.62,0.62,0.62,0.62,0.63,0.63,0.62,0.62,0.61,0.60,0.59,0.57,0.57,0.55,0.54,0.53,0.51,0.49,0.48,0.46,0.45,0.44,0.43,0.43,0.43,0.43,0.43,0.42,0.42,0.41,0.39,0.38,0.36,0.34,0.33,0.31,0.29,0.28,0.26,0.24,0.23,0.21,0.19,0.18,0.16,0.15,0.13,0.13,0.12,0.12,0.12,0.12,0.12,0.11,0.11,0.11,0.11,0.11,0.11,0.11,0.11,0.11,0.11,0.11,0.11,0.11,0.11,0.11,0.11,0.11,0.12,0.12,0.12,0.12,0.13,0.13,0.13,0.12,0.12,0.12,0.13,0.13,0.13,0.13,0.13,0.13,0.13,0.13,0.13,0.13,0.13,0.14,0.14,0.14,0.14,0.14,0.14,0.14,0.14,0.14,0.14,0.14,0.14,0.14,0.14,0.14,0.13,0.13,0.13,0.13,0.13,0.13,0.13,0.12,0.12,0.12,0.12,0.12,0.12,0.13,0.14,0.15,0.15,0.16,0.16,0.17,0.17,0.17,0.18,0.18,0.17,0.17,0.16,0.15,0.15,0.15,0.15,0.16,0.17,0.18,0.20,0.21,0.22,0.23,0.24,0.24,0.25,0.25,0.25,0.25,0.25,0.25,0.25,0.26,0.26,0.26,0.26,0.27,0.27,0.27,0.27,0.26,0.26,0.25,0.25,0.25,0.25,0.25,0.25,0.25,0.25,0.25,0.26,0.26,0.26,0.26,0.26,0.26,0.25,0.24,0.23,0.22,0.22,0.21,0.22,0.22,0.23,0.23,0.24,0.25,0.26,0.27,0.28,0.28,0.28,0.28,0.28,0.27,0.27,0.27,0.27,0.26,0.27,0.27,0.28,0.28,0.28,0.28,0.27,0.27,0.26,0.26,0.26,0.25,0.25,0.25,0.26,0.27,0.28,0.29,0.30,0.31,0.33,0.34,0.34,0.35,0.35,0.35,0.36,0.36,0.36,0.37,0.37,0.37,0.37,0.37,0.38,0.38,0.38,0.38,0.38,0.38,0.38,0.37,0.37,0.36,0.35,0.35,0.35,0.35,0.36,0.36,0.36,0.37,0.38,0.39,0.40,0.41,0.42,0.42,0.43,0.43,0.43,0.43,0.43,0.43,0.43,0.43,0.43,0.43,0.43,0.43,0.43,0.43,0.44,0.45,0.46,0.47,0.48,0.50,0.51,0.53,0.55,0.56,0.58,0.59,0.61,0.62,0.62,0.63,0.63,0.63,0.63,0.63,0.63,0.63,0.62,0.61,0.60,0.59,0.57,0.56,0.55,0.53,0.52,0.51,0.50,0.49,0.48,0.48,0.47,0.46,0.46,0.46,0.45,0.45,0.45,0.45,0.45,0.45,0.45,0.45,0.44,0.44,0.44,0.44,0.43,0.43,0.42,0.41,0.41,0.41,0.41,0.41,0.42,0.42,0.42,0.42,0.42,0.43,0.43,0.44,0.44,0.44,0.45,0.45,0.45,0.44,0.44,0.43,0.43,0.42,0.41,0.40,0.40,0.39,0.38,0.37,0.36,0.35,0.33,0.32,0.31,0.30,0.29,0.28,0.27,0.27,0.27,0.28,0.29,0.30,0.31,0.32,0.32,0.33,0.33,0.33,0.33,0.34,0.34,0.34,0.33,0.33,0.34,0.33,0.33,0.33,0.33,0.33,0.33,0.34,0.34,0.34,0.34,0.34,0.34,0.33,0.33,0.33,0.33,0.33,0.33,0.33,0.33,0.33,0.33,0.32,0.32,0.31,0.30,0.30,0.29,0.28,0.27,0.26,0.25,0.24,0.23,0.22,0.22,0.21,0.21,0.20,0.20,0.19,0.19,0.19,0.20,0.20,0.20,0.20,0.20,0.19,0.19,0.19,0.18,0.18,0.18,0.18,0.18,0.19,0.19,0.19,0.20,0.20,0.20,0.20,0.19,0.19,0.19,0.18,0.18,0.18,0.19,0.19,0.20,0.21,0.21,0.21,0.21,0.21,0.22,0.22,0.22,0.22,0.22,0.22,0.22,0.21,0.21,0.21,0.21,0.21,0.21,0.22,0.23,0.23,0.24,0.24,0.24,0.23,0.23,0.22,0.22,0.21,0.21,0.21,0.21,0.21,0.22,0.22,0.23,0.24,0.25,0.25,0.26,0.26,0.27,0.28,0.29,0.31,0.32,0.33,0.34,0.35,0.36,0.38,0.39,0.41,0.42,0.43,0.45,0.46,0.47,0.47,0.47,0.46,0.46,0.46,0.46,0.46,0.47,0.47,0.48,0.48,0.49,0.50,0.51,0.52,0.53,0.54,0.55,0.55,0.55,0.55,0.54,0.53,0.52,0.50,0.49,0.48,0.47,0.45,0.44,0.42,0.40,0.39,0.37,0.35,0.34,0.32,0.31,0.30,0.29,0.28,0.27,0.26,0.26,0.26,0.25,0.25,0.24,0.24,0.23,0.22,0.21,0.20,0.19,0.18,0.16,0.15,0.13,0.12,0.11,0.10,0.09,0.09,0.09,0.09,0.09,0.09,0.09,0.08,0.08,0.08,0.08,0.08,0.08,0.08,0.08,0.08,0.08,0.09,0.08,0.09,0.09,0.09,0.09,0.09,0.09,0.09,0.09,0.09,0.09,0.09,0.09,0.09,0.09,0.09,0.09,0.09,0.09,0.09,0.09,0.09,0.09,0.09,0.09,0.08,0.08,0.08,0.08,0.08,0.07,0.07,0.07,0.07,0.07,0.07,0.07,0.07,0.07,0.07,0.07,0.07,0.07,0.07,0.07,0.07,0.07,0.07,0.07,0.07,0.08,0.09,0.10,0.11,0.12,0.13,0.14,0.15,0.16,0.17,0.17,0.18,0.18,0.18,0.18,0.18,0.18,0.18,0.19,0.20,0.21,0.22,0.23,0.24,0.25,0.25,0.25,0.26,0.26,0.26,0.26,0.26,0.26,0.26,0.26,0.27,0.27,0.28,0.28,0.28,0.28,0.28,0.27,0.27,0.26,0.25,0.25,0.24,0.24,0.23,0.22,0.22,0.22,0.22,0.22,0.22,0.23,0.22,0.22,0.22,0.21,0.20,0.20,0.19,0.20,0.20,0.21,0.22,0.23,0.24,0.25,0.26,0.27,0.27,0.28,0.28,0.28,0.27,0.27,0.27,0.26,0.26,0.26,0.26,0.26,0.27,0.28,0.28,0.28,0.28,0.27,0.27,0.27,0.26,0.26,0.26,0.26,0.26,0.27,0.27,0.28,0.29,0.30,0.31,0.31,0.31,0.30,0.29,0.28,0.27,0.26,0.25,0.24,0.23,0.22,0.21,0.21,0.21,0.21,0.21,0.21,0.21,0.21,0.21,0.21,0.20,0.20,0.21,0.21,0.22,0.24,0.25,0.27,0.29,0.30,0.32,0.33,0.35,0.36,0.37,0.38,0.39,0.39,0.40,0.40,0.40,0.41,0.42,0.43,0.44,0.45,0.47,0.49,0.50,0.52,0.53,0.55,0.56,0.57,0.58,0.59,0.60,0.60,0.61,0.61,0.62,0.62,0.62,0.61,0.60,0.59,0.58,0.57,0.56,0.55,0.54,0.54,0.54,0.53,0.53,0.52,0.51,0.51,0.50,0.49,0.48,0.47,0.46,0.45,0.44,0.43,0.42,0.41,0.40,0.39,0.38,0.37,0.37,0.36,0.36,0.35,0.35,0.34,0.34,0.34,0.35,0.35,0.35,0.35,0.36,0.36,0.37,0.38,0.39,0.39,0.40,0.40,0.39,0.39,0.38,0.38,0.37,0.37,0.37,0.37,0.38,0.39,0.39,0.40,0.41,0.42,0.42,0.43,0.43,0.44,0.44,0.44,0.44,0.44,0.45,0.45,0.46,0.46,0.47,0.47,0.47,0.47,0.47,0.48,0.47,0.47,0.46,0.45,0.44,0.43,0.43,0.42,0.42,0.42,0.43,0.43,0.43,0.43,0.43,0.42,0.42,0.41,0.40,0.39,0.38,0.38,0.38,0.38,0.38,0.39,0.40,0.40,0.41,0.42,0.42,0.43,0.43,0.44,0.45,0.45,0.46,0.47,0.48,0.49,0.49,0.50,0.51,0.52,0.53,0.54,0.54,0.54,0.55,0.55,0.55,0.54,0.54,0.54,0.55,0.55,0.55,0.55,0.56,0.56,0.56,0.57,0.57,0.57,0.57,0.57,0.57,0.57,0.56,0.56,0.55,0.54,0.53,0.51,0.50,0.49,0.47,0.47,0.46,0.45,0.44,0.44,0.43,0.42,0.41,0.40,0.40,0.40,0.40,0.40,0.40,0.40,0.40,0.41,0.42,0.42,0.43,0.44,0.44,0.45,0.45,0.45,0.45,0.45,0.44,0.43,0.42,0.41,0.40,0.40,0.39,0.40,0.40,0.40,0.40,0.40,0.40,0.41,0.40,0.40,0.40,0.40,0.40,0.41,0.42,0.43,0.44,0.45,0.46,0.46,0.47,0.48,0.48,0.49,0.49,0.49,0.50,0.50,0.50,0.50,0.50,0.51,0.52,0.53,0.54,0.55,0.56,0.58,0.59,0.60,0.61,0.62,0.62,0.63,0.64,0.65,0.66,0.68,0.68,0.70,0.70,0.71,0.72,0.72,0.72,0.72,0.72,0.72,0.72,0.72,0.72,0.72,0.72,0.72,0.72,0.72,0.72,0.72,0.72,0.71,0.71,0.71,0.71,0.71,0.70,0.70,0.70,0.69,0.69,0.69,0.69,0.69,0.68,0.68,0.68,0.68,0.68,0.67,0.67,0.67,0.67,0.67,0.67,0.66,0.66,0.66,0.66,0.66,0.66,0.66,0.65,0.65,0.65,0.65,0.65,0.65,0.64,0.64,0.64
Q8TC44	0.25,0.24,0.23,0.22,0.21,0.21,0.20,0.20,0.19,0.19,0.19,0.18,0.18,0.18,0.17,0.17,0.16,0.16,0.16,0.15,0.15,0.14,0.12,0.11,0.09,0.08,0.08,0.08,0.08,0.08,0.08,0.09,0.09,0.08,0.08,0.08,0.08,0.08,0.08,0.08,0.08,0.08,0.08,0.08,0.08,0.08,0.08,0.08,0.08,0.08,0.08,0.07,0.07,0.08,0.08,0.08,0.08,0.08,0.07,0.07,0.07,0.07,0.07,0.07,0.07,0.07,0.07,0.07,0.07,0.06,0.06,0.06,0.06,0.06,0.06,0.06,0.06,0.06,0.06,0.06,0.06,0.06,0.06,0.06,0.06,0.06,0.06,0.06,0.06,0.06,0.06,0.06,0.06,0.06,0.06,0.06,0.06,0.06,0.06,0.06,0.06,0.06,0.06,0.06,0.06,0.05,0.05,0.05,0.05,0.05,0.05,0.05,0.05,0.05,0.05,0.05,0.05,0.04,0.04,0.04,0.04,0.04,0.04,0.04,0.04,0.04,0.04,0.04,0.04,0.04,0.04,0.04,0.04,0.04,0.04,0.04,0.04,0.04,0.04,0.04,0.04,0.04,0.04,0.04,0.04,0.04,0.04,0.04,0.04,0.04,0.04,0.04,0.04,0.03,0.03,0.03,0.03,0.03,0.03,0.03,0.04,0.04,0.04,0.04,0.05,0.05,0.05,0.05,0.05,0.06,0.06,0.06,0.06,0.06,0.06,0.06,0.06,0.06,0.06,0.06,0.06,0.06,0.06,0.06,0.06,0.06,0.06,0.06,0.06,0.06,0.06,0.06,0.06,0.06,0.06,0.06,0.06,0.07,0.07,0.07,0.07,0.07,0.07,0.06,0.06,0.06,0.05,0.05,0.05,0.05,0.05,0.05,0.05,0.05,0.05,0.05,0.05,0.05,0.05,0.05,0.05,0.05,0.05,0.05,0.05,0.05,0.05,0.05,0.05,0.05,0.05,0.05,0.05,0.05,0.05,0.05,0.05,0.05,0.06,0.06,0.06,0.06,0.06,0.06,0.06,0.06,0.06,0.06,0.06,0.06,0.06,0.06,0.06,0.06,0.06,0.06,0.06,0.06,0.06,0.06,0.06,0.06,0.07,0.07,0.07,0.07,0.07,0.07,0.07,0.07,0.07,0.07,0.07,0.07,0.07,0.07,0.07,0.07,0.07,0.07,0.08,0.08,0.09,0.11,0.12,0.13,0.15,0.16,0.17,0.18,0.20,0.21,0.22,0.24,0.25,0.27,0.28,0.29,0.31,0.32,0.33,0.34,0.35,0.36,0.37,0.38,0.39,0.40,0.42,0.43,0.44,0.46,0.47,0.48,0.50,0.51,0.53,0.54,0.56,0.57,0.57,0.58,0.58,0.57,0.56,0.56,0.56,0.55,0.55,0.55,0.55,0.55,0.55,0.55,0.55,0.55,0.55,0.55,0.54,0.54,0.53,0.53,0.52,0.52,0.52,0.52,0.52,0.53,0.53,0.53,0.54,0.54,0.55,0.55,0.55,0.55,0.56,0.56,0.56,0.56,0.57,0.57,0.58,0.59,0.60,0.61,0.61,0.61,0.61,0.61,0.61,0.60,0.60,0.59,0.59,0.58,0.58,0.58,0.59,0.60,0.61,0.62,0.63,0.64,0.65,0.66,0.66,0.66,0.67,0.67,0.67,0.67,0.67,0.67,0.67,0.67,0.67,0.67,0.67,0.66,0.66,0.66,0.65,0.64,0.63,0.62,0.61,0.60,0.59,0.58,0.57,0.57,0.56,0.55,0.54,0.53,0.53,0.51,0.50,0.49,0.47,0.46,0.44,0.43,0.41,0.40,0.38,0.36,0.35,0.33,0.32,0.30,0.29,0.27,0.25,0.24,0.22,0.21,0.19,0.18,0.17,0.15,0.14,0.13,0.13,0.12,0.12,0.12,0.11,0.11,0.11,0.11,0.11,0.12,0.12,0.12,0.13,0.13,0.13,0.13,0.14,0.14,0.14,0.14,0.14,0.14,0.14,0.14,0.14,0.14,0.14,0.14,0.14,0.15,0.15,0.15,0.15,0.15
O00329	0.42,0.40,0.39,0.37,0.36,0.35,0.34,0.33,0.32,0.31,0.30,0.29,0.29,0.28,0.27,0.27,0.26,0.26,0.26,0.25,0.25,0.24,0.22,0.21,0.20,0.19,0.18,0.16,0.15,0.14,0.13,0.13,0.12,0.11,0.10,0.09,0.08,0.08,0.07,0.07,0.07,0.07,0.07,0.07,0.07,0.07,0.07,0.07,0.07,0.07,0.07,0.07,0.07,0.07,0.08,0.08,0.08,0.08,0.08,0.08,0.08,0.08,0.08,0.08,0.09,0.09,0.09,0.09,0.09,0.10,0.10,0.10,0.10,0.10,0.10,0.11,0.11,0.11,0.10,0.10,0.10,0.10,0.10,0.10,0.11,0.11,0.11,0.11,0.11,0.12,0.12,0.12,0.12,0.12,0.12,0.12,0.11,0.11,0.11,0.11,0.11,0.11,0.11,0.11,0.11,0.11,0.11,0.11,0.11,0.11,0.11,0.11,0.11,0.11,0.10,0.10,0.10,0.10,0.10,0.10,0.10,0.10,0.10,0.10,0.10,0.10,0.09,0.09,0.09,0.09,0.09,0.09,0.09,0.09,0.09,0.09,0.09,0.09,0.09,0.09,0.09,0.09,0.09,0.08,0.08,0.08,0.08,0.08,0.08,0.07,0.07,0.07,0.07,0.08,0.09,0.10,0.12,0.13,0.14,0.16,0.17,0.19,0.20,0.21,0.22,0.23,0.24,0.24,0.24,0.25,0.25,0.24,0.24,0.24,0.24,0.24,0.24,0.24,0.24,0.24,0.25,0.25,0.25,0.25,0.25,0.25,0.25,0.25,0.25,0.25,0.25,0.25,0.25,0.24,0.24,0.23,0.22,0.20,0.19,0.17,0.16,0.15,0.13,0.12,0.11,0.10,0.09,0.09,0.08,0.09,0.09,0.09,0.10,0.10,0.10,0.10,0.10,0.10,0.09,0.09,0.09,0.08,0.08,0.09,0.09,0.09,0.09,0.09,0.09,0.09,0.09,0.09,0.09,0.09,0.09,0.09,0.09,0.09,0.09,0.10,0.10,0.10,0.10,0.10,0.10,0.10,0.10,0.11,0.11,0.11,0.11,0.10,0.10,0.09,0.09,0.09,0.09,0.09,0.09,0.09,0.09,0.09,0.09,0.09,0.09,0.09,0.09,0.09,0.10,0.10,0.11,0.13,0.14,0.15,0.16,0.18,0.19,0.20,0.21,0.23,0.24,0.25,0.26,0.27,0.28,0.29,0.29,0.30,0.30,0.31,0.31,0.32,0.32,0.32,0.32,0.32,0.32,0.32,0.32,0.32,0.32,0.32,0.31,0.31,0.31,0.31,0.31,0.30,0.30,0.30,0.29,0.28,0.27,0.26,0.24,0.23,0.22,0.21,0.20,0.18,0.17,0.16,0.15,0.13,0.12,0.11,0.10,0.09,0.08,0.07,0.06,0.05,0.05,0.05,0.05,0.05,0.05,0.05,0.05,0.04,0.04,0.04,0.04,0.05,0.05,0.05,0.05,0.05,0.05,0.05,0.05,0.05,0.05,0.05,0.05,0.05,0.04,0.04,0.04,0.04,0.03,0.03,0.03,0.03,0.03,0.03,0.03,0.03,0.04,0.03,0.03,0.03,0.03,0.03,0.03,0.03,0.03,0.04,0.04,0.05,0.06,0.07,0.08,0.09,0.11,0.12,0.13,0.14,0.15,0.17,0.18,0.19,0.19,0.20,0.20,0.20,0.20,0.20,0.20,0.20,0.20,0.20,0.20,0.20,0.20,0.20,0.20,0.21,0.21,0.21,0.21,0.21,0.21,0.21,0.21,0.21,0.21,0.20,0.20,0.20,0.19,0.18,0.17,0.16,0.15,0.15,0.14,0.14,0.13,0.13,0.12,0.11,0.10,0.09,0.09,0.09,0.09,0.09,0.09,0.09,0.09,0.09,0.09,0.09,0.10,0.10,0.10,0.10,0.10,0.10,0.10,0.10,0.10,0.10,0.10,0.10,0.10,0.10,0.10,0.10,0.10,0.10,0.10,0.10,0.10,0.10,0.09,0.08,0.08,0.07,0.06,0.06,0.06,0.06,0.06,0.06,0.06,0.07,0.07,0.08,0.08,0.08,0.09,0.09,0.09,0.09,0.09,0.09,0.09,0.09,0.09,0.09,0.09,0.10,0.10,0.10,0.11,0.11,0.12,0.13,0.14,0.14,0.14,0.15,0.15,0.15,0.15,0.15,0.15,0.15,0.15,0.15,0.15,0.15,0.15,0.15,0.15,0.14,0.14,0.13,0.12,0.12,0.12,0.12,0.12,0.11,0.11,0.11,0.11,0.11,0.11,0.11,0.11,0.11,0.11,0.10,0.10,0.10,0.09,0.08,0.07,0.06,0.06,0.05,0.05,0.05,0.05,0.05,0.05,0.05,0.05,0.05,0.05,0.05,0.05,0.05,0.05,0.05,0.05,0.04,0.04,0.04,0.04,0.04,0.04,0.04,0.04,0.04,0.04,0.04,0.04,0.04,0.04,0.04,0.04,0.04,0.04,0.04,0.04,0.04,0.04,0.04,0.04,0.04,0.04,0.04,0.04,0.04,0.04,0.04,0.04,0.04,0.04,0.04,0.04,0.04,0.04,0.04,0.04,0.04,0.04,0.04,0.04,0.04,0.04,0.04,0.04,0.04,0.04,0.04,0.04,0.04,0.04,0.04,0.04,0.04,0.04,0.04,0.04,0.04,0.04,0.04,0.04,0.04,0.04,0.03,0.03,0.03,0.03,0.03,0.03,0.03,0.03,0.03,0.03,0.03,0.03,0.04,0.04,0.04,0.04,0.04,0.03,0.03,0.03,0.03,0.03,0.03,0.03,0.03,0.03,0.03,0.03,0.03,0.04,0.04,0.04,0.04,0.04,0.04,0.04,0.04,0.04,0.05,0.05,0.05,0.05,0.05,0.05,0.05,0.05,0.05,0.05,0.05,0.05,0.05,0.05,0.05,0.05,0.05,0.06,0.06,0.06,0.06,0.06,0.06,0.07,0.07,0.07,0.07,0.07,0.07,0.07,0.07,0.07,0.07,0.07,0.07,0.07,0.07,0.07,0.07,0.07,0.07,0.07,0.07,0.07,0.07,0.07,0.07,0.07,0.07,0.07,0.07,0.07,0.07,0.07,0.07,0.07,0.07,0.07,0.07,0.07,0.07,0.07,0.07,0.07,0.06,0.06,0.06,0.06,0.06,0.06,0.07,0.07,0.07,0.07,0.07,0.07,0.07,0.07,0.07,0.06,0.06,0.07,0.08,0.09,0.09,0.11,0.12,0.13,0.13,0.13,0.14,0.14,0.14,0.13,0.13,0.13,0.13,0.13,0.13,0.13,0.13,0.13,0.13,0.13,0.13,0.13,0.13,0.13,0.13,0.13,0.13,0.12,0.12,0.12,0.12,0.12,0.12,0.12,0.12,0.12,0.12,0.12,0.12,0.11,0.10,0.09,0.08,0.07,0.06,0.05,0.05,0.05,0.04,0.04,0.05,0.05,0.05,0.05,0.05,0.04,0.04,0.04,0.04,0.04,0.04,0.04,0.04,0.04,0.04,0.04,0.05,0.05,0.05,0.05,0.06,0.06,0.07,0.08,0.09,0.10,0.11,0.12,0.12,0.13,0.14,0.15,0.16,0.16,0.17,0.17,0.17,0.18,0.18,0.18,0.18,0.18,0.18,0.18,0.19,0.19,0.19,0.19,0.20,0.20,0.20,0.20,0.20,0.20,0.20,0.20,0.20,0.20,0.20,0.19,0.19,0.19,0.18,0.18,0.17,0.16,0.15,0.14,0.13,0.12,0.11,0.10,0.10,0.09,0.09,0.08,0.09,0.09,0.09,0.09,0.09,0.09,0.09,0.08,0.08,0.08,0.08,0.08,0.08,0.08,0.07,0.07,0.07,0.07,0.07,0.08,0.08,0.08,0.09,0.09,0.10,0.11,0.11,0.13,0.14,0.15,0.16,0.18,0.19,0.20,0.20,0.21,0.22,0.23,0.23,0.23,0.23,0.23,0.23,0.23,0.23,0.23,0.23,0.23,0.24,0.24,0.24,0.24,0.24,0.25,0.26,0.26,0.27,0.27,0.27,0.27,0.26,0.26,0.26,0.25,0.25,0.24,0.23,0.23,0.21,0.20,0.19,0.18,0.16,0.15,0.14,0.13,0.12,0.12,0.11,0.10,0.10,0.10,0.10,0.09,0.09,0.09,0.09,0.09,0.09,0.09,0.09,0.09,0.09,0.09,0.09,0.09,0.09,0.09,0.10,0.10,0.10,0.10,0.11,0.11,0.11,0.11,0.11,0.12,0.12,0.12,0.12,0.13,0.13,0.13,0.13,0.13,0.13,0.13,0.13,0.13,0.13,0.13,0.13,0.13,0.13,0.13,0.13,0.13,0.14,0.14,0.14,0.14,0.14,0.15,0.15,0.15,0.15,0.15,0.15,0.15,0.15,0.16,0.16,0.16,0.17,0.18,0.18,0.19,0.21,0.22,0.23,0.24,0.24,0.24,0.24,0.25,0.25,0.26,0.27,0.27,0.28,0.29,0.29,0.30,0.31,0.32,0.33,0.34,0.35,0.36,0.37
Q8TEQ8	0.12,0.12,0.12,0.12,0.11,0.12,0.12,0.12,0.12,0.13,0.14,0.15,0.15,0.15,0.16,0.16,0.15,0.15,0.15,0.15,0.15,0.14,0.13,0.13,0.13,0.13,0.13,0.14,0.15,0.16,0.17,0.17,0.19,0.20,0.21,0.22,0.23,0.25,0.25,0.26,0.27,0.27,0.27,0.27,0.27,0.27,0.27,0.27,0.27,0.26,0.25,0.24,0.24,0.23,0.22,0.22,0.22,0.21,0.21,0.21,0.21,0.21,0.21,0.21,0.21,0.21,0.22,0.22,0.22,0.23,0.23,0.23,0.23,0.23,0.23,0.22,0.22,0.21,0.20,0.19,0.19,0.19,0.19,0.18,0.18,0.18,0.18,0.18,0.18,0.18,0.18,0.18,0.19,0.19,0.19,0.19,0.19,0.19,0.19,0.19,0.19,0.19,0.19,0.19,0.19,0.19,0.18,0.18,0.17,0.16,0.16,0.15,0.14,0.13,0.12,0.11,0.10,0.10,0.10,0.09,0.09,0.09,0.10,0.10,0.11,0.12,0.13,0.14,0.15,0.17,0.18,0.19,0.20,0.21,0.22,0.23,0.24,0.24,0.24,0.24,0.24,0.25,0.25,0.25,0.25,0.25,0.24,0.24,0.24,0.23,0.23,0.23,0.23,0.22,0.22,0.22,0.22,0.22,0.22,0.22,0.22,0.22,0.22,0.22,0.22,0.21,0.20,0.19,0.18,0.17,0.16,0.14,0.13,0.12,0.11,0.10,0.09,0.09,0.10,0.10,0.10,0.11,0.11,0.11,0.11,0.11,0.11,0.11,0.11,0.11,0.11,0.11,0.11,0.11,0.11,0.11,0.11,0.11,0.11,0.11,0.11,0.10,0.10,0.10,0.10,0.10,0.09,0.09,0.09,0.09,0.09,0.09,0.09,0.09,0.09,0.09,0.09,0.08,0.08,0.08,0.07,0.07,0.07,0.06,0.06,0.06,0.06,0.06,0.06,0.06,0.06,0.06,0.06,0.06,0.06,0.06,0.06,0.06,0.06,0.06,0.06,0.06,0.06,0.05,0.05,0.06,0.06,0.06,0.06,0.06,0.06,0.06,0.06,0.06,0.06,0.06,0.06,0.06,0.05,0.05,0.05,0.05,0.06,0.06,0.06,0.06,0.07,0.07,0.08,0.08,0.08,0.08,0.09,0.09,0.09,0.09,0.09,0.09,0.09,0.09,0.09,0.09,0.09,0.09,0.09,0.09,0.09,0.10,0.10,0.10,0.10,0.10,0.11,0.11,0.11,0.11,0.11,0.11,0.11,0.11,0.11,0.11,0.11,0.10,0.10,0.09,0.09,0.08,0.08,0.07,0.07,0.07,0.07,0.07,0.07,0.07,0.07,0.07,0.07,0.07,0.07,0.07,0.07,0.07,0.07,0.07,0.07,0.07,0.07,0.07,0.07,0.08,0.08,0.09,0.09,0.09,0.09,0.10,0.10,0.10,0.10,0.10,0.10,0.11,0.11,0.11,0.11,0.11,0.11,0.11,0.11,0.11,0.11,0.11,0.11,0.11,0.11,0.11,0.11,0.11,0.11,0.11,0.12,0.12,0.13,0.13,0.14,0.14,0.15,0.15,0.14,0.14,0.13,0.13,0.12,0.12,0.11,0.11,0.11,0.11,0.10,0.10,0.10,0.10,0.10,0.10,0.10,0.11,0.11,0.11,0.11,0.12,0.12,0.13,0.13,0.14,0.15,0.15,0.16,0.16,0.16,0.16,0.16,0.16,0.15,0.15,0.14,0.13,0.13,0.12,0.12,0.12,0.11,0.11,0.11,0.11,0.12,0.12,0.12,0.12,0.13,0.14,0.14,0.15,0.16,0.16,0.16,0.17,0.16,0.16,0.16,0.16,0.16,0.15,0.15,0.14,0.13,0.12,0.12,0.11,0.11,0.11,0.11,0.11,0.11,0.11,0.11,0.11,0.12,0.12,0.13,0.13,0.14,0.14,0.15,0.16,0.17,0.17,0.18,0.19,0.19,0.19,0.19,0.19,0.19,0.18,0.18,0.18,0.18,0.18,0.18,0.18,0.19,0.19,0.19,0.19,0.20,0.20,0.20,0.21,0.21,0.21,0.22,0.22,0.22,0.23,0.23,0.23,0.23,0.23,0.23,0.23,0.23,0.22,0.22,0.21,0.20,0.20,0.19,0.18,0.18,0.17,0.17,0.16,0.16,0.16,0.16,0.16,0.17,0.17,0.17,0.18,0.19,0.19,0.20,0.21,0.21,0.22,0.22,0.23,0.23,0.24,0.24,0.24,0.24,0.24,0.23,0.23,0.23,0.23,0.23,0.23,0.23,0.23,0.23,0.23,0.23,0.23,0.23,0.23,0.23,0.23,0.23,0.22,0.22,0.22,0.22,0.22,0.21,0.21,0.20,0.20,0.19,0.18,0.18,0.17,0.16,0.15,0.14,0.14,0.13,0.12,0.12,0.11,0.11,0.11,0.11,0.11,0.11,0.11,0.11,0.11,0.12,0.12,0.13,0.13,0.14,0.16,0.17,0.18,0.20,0.21,0.23,0.24,0.25,0.27,0.28,0.30,0.31,0.33,0.34,0.36,0.37,0.38,0.39,0.40,0.41,0.41,0.41,0.42,0.42,0.42,0.42,0.42,0.41,0.41,0.41,0.41,0.41,0.40,0.40,0.39,0.39,0.38,0.38,0.37,0.36,0.35,0.34,0.33,0.32,0.31,0.30,0.28,0.27,0.27,0.25,0.24,0.23,0.21,0.20,0.19,0.17,0.16,0.15,0.14,0.13,0.13,0.13,0.13,0.13,0.13,0.13,0.13,0.14,0.14,0.14,0.14,0.14,0.14,0.14,0.14,0.14,0.14,0.14,0.14,0.14,0.14,0.14,0.14,0.13,0.13,0.13,0.12,0.12,0.11,0.10,0.10,0.10,0.10,0.10,0.10,0.10,0.10,0.10,0.10,0.11,0.11,0.11,0.10,0.10,0.10,0.10,0.09,0.09,0.09,0.09,0.09,0.09,0.09,0.09,0.08,0.08,0.08,0.08,0.08,0.09,0.09,0.09,0.09,0.09,0.09,0.10,0.10,0.11,0.11,0.12,0.13,0.13,0.13,0.14,0.14,0.14,0.14,0.14,0.14,0.14,0.14,0.14,0.14,0.14,0.14,0.13,0.13,0.13,0.13,0.13,0.13,0.13,0.13,0.13,0.13,0.13,0.13,0.13,0.13,0.13,0.13,0.13,0.14,0.14,0.14,0.14,0.14,0.15,0.15,0.15,0.15,0.16,0.17,0.18,0.19,0.20,0.21,0.22,0.24,0.25,0.26,0.27,0.28,0.29,0.31,0.32,0.33,0.34,0.35,0.36,0.37,0.37,0.38,0.39,0.40,0.41,0.42,0.42,0.43,0.44,0.45,0.46,0.46,0.47,0.48,0.48,0.49,0.49,0.49,0.49,0.49,0.49,0.49,0.48,0.48,0.48,0.47,0.47,0.47,0.47,0.47,0.47,0.47,0.47,0.46,0.46,0.46,0.46,0.46,0.45,0.45,0.44,0.44,0.43,0.43,0.42,0.41,0.40,0.39,0.38,0.38,0.37,0.36,0.35,0.34,0.33,0.32,0.31,0.31,0.30,0.29,0.28,0.27,0.26,0.25,0.24,0.23,0.22,0.20,0.19,0.18,0.16,0.15,0.13,0.12,0.11,0.10,0.08,0.07,0.07,0.06,0.06,0.05,0.05,0.05,0.05,0.05,0.05,0.06,0.06,0.06,0.07,0.08,0.08,0.09,0.10,0.11,0.11,0.11,0.11,0.11,0.12,0.12,0.12,0.12,0.12,0.12,0.11,0.11,0.11,0.11,0.11,0.11,0.11,0.11,0.11,0.11,0.11,0.11,0.12,0.12,0.12,0.12,0.12,0.13,0.13,0.13,0.13,0.13,0.13,0.13,0.13,0.13,0.12,0.12,0.11,0.10,0.10,0.11,0.11,0.12,0.12,0.13,0.13,0.14,0.14,0.14,0.15,0.15,0.15,0.15,0.15,0.15,0.15,0.15,0.15,0.15,0.15,0.15,0.15,0.15,0.15,0.15,0.14,0.14,0.14,0.13,0.13,0.12,0.12,0.12,0.12,0.11,0.11,0.11,0.11,0.11,0.12,0.12,0.13,0.13,0.14,0.15,0.15,0.16,0.17,0.18,0.20,0.21,0.22,0.24,0.25,0.26,0.28,0.29,0.31,0.32,0.34,0.35,0.37,0.38,0.40,0.41,0.42,0.43,0.44,0.44,0.44,0.45,0.45,0.45,0.46,0.46,0.46,0.46,0.47,0.47,0.46,0.46,0.45,0.44,0.43,0.42,0.40,0.39,0.38,0.36,0.34,0.33,0.31,0.30,0.28,0.27,0.26,0.24,0.23,0.21,0.20,0.18,0.16,0.15,0.13,0.12,0.11,0.10,0.10,0.09,0.09,0.10,0.10,0.10,0.10,0.11,0.11,0.11,0.11,0.11,0.11,0.11,0.11,0.11,0.11,0.11,0.10,0.10,0.10,0.10,0.10,0.10,0.10,0.10,0.10,0.10,0.10,0.10,0.10,0.10,0.10,0.10,0.10,0.10,0.10,0.10,0.10,0.10,0.10,0.10,0.10,0.10,0.09,0.09,0.09,0.09,0.09,0.09,0.09,0.10,0.10,0.11,0.11,0.12,0.14,0.14,0.14,0.14,0.14,0.15,0.15,0.15,0.16,0.16,0.17,0.17,0.18,0.18,0.19,0.20,0.20,0.21,0.22,0.22,0.23
Q9NZF1	0.34,0.34,0.34,0.33,0.32,0.31,0.30,0.29,0.29,0.28,0.27,0.27,0.26,0.26,0.25,0.25,0.24,0.24,0.23,0.23,0.22,0.21,0.20,0.20,0.19,0.18,0.18,0.18,0.17,0.17,0.16,0.16,0.15,0.14,0.13,0.12,0.11,0.10,0.09,0.08,0.07,0.06,0.06,0.05,0.05,0.05,0.05,0.04,0.04,0.04,0.04,0.04,0.04,0.04,0.04,0.04,0.04,0.04,0.04,0.04,0.04,0.04,0.04,0.04,0.04,0.04,0.04,0.03,0.03,0.03,0.04,0.04,0.04,0.04,0.04,0.04,0.04,0.04,0.04,0.04,0.04,0.04,0.04,0.03,0.03,0.03,0.03,0.03,0.03,0.03,0.03,0.04,0.04,0.04,0.04,0.04,0.04,0.04,0.04,0.04,0.04,0.04,0.04,0.04,0.04,0.04,0.04,0.04,0.04,0.04,0.04,0.04,0.04,0.04,0.04
Q99575	0.44,0.45,0.46,0.47,0.48,0.49,0.50,0.51,0.52,0.52,0.53,0.54,0.55,0.55,0.56,0.56,0.57,0.58,0.58,0.59,0.59,0.59,0.60,0.61,0.62,0.63,0.64,0.66,0.67,0.68,0.69,0.70,0.70,0.71,0.72,0.73,0.73,0.74,0.74,0.74,0.75,0.75,0.75,0.75,0.75,0.75,0.75,0.75,0.75,0.75,0.75,0.75,0.75,0.75,0.75,0.75,0.75,0.75,0.75,0.75,0.75,0.75,0.75,0.75,0.75,0.75,0.75,0.75,0.74,0.74,0.74,0.73,0.73,0.73,0.72,0.72,0.71,0.70,0.69,0.68,0.66,0.65,0.63,0.62,0.60,0.59,0.57,0.56,0.54,0.53,0.51,0.50,0.48,0.47,0.45,0.43,0.42,0.40,0.39,0.37,0.36,0.35,0.34,0.32,0.31,0.30,0.29,0.28,0.27,0.26,0.25,0.25,0.24,0.23,0.22,0.21,0.20,0.20,0.19,0.19,0.20,0.20,0.21,0.22,0.22,0.23,0.23,0.23,0.23,0.24,0.24,0.24,0.24,0.24,0.24,0.25,0.25,0.25,0.25,0.25,0.25,0.25,0.25,0.25,0.25,0.25,0.25,0.25,0.25,0.25,0.26,0.27,0.27,0.28,0.28,0.29,0.29,0.29,0.30,0.30,0.30,0.30,0.30,0.30,0.29,0.29,0.29,0.29,0.29,0.29,0.29,0.29,0.29,0.29,0.30,0.29,0.30,0.30,0.30,0.29,0.29,0.29,0.29,0.28,0.28,0.28,0.27,0.26,0.25,0.24,0.23,0.22,0.21,0.20,0.19,0.18,0.17,0.17,0.16,0.15,0.15,0.14,0.13,0.12,0.11,0.11,0.10,0.09,0.09,0.09,0.08,0.08,0.08,0.07,0.07,0.07,0.07,0.06,0.06,0.06,0.06,0.06,0.06,0.05,0.05,0.05,0.05,0.05,0.05,0.05,0.05,0.05,0.05,0.05,0.05,0.05,0.05,0.05,0.05,0.05,0.05,0.05,0.05,0.06,0.06,0.06,0.06,0.06,0.06,0.06,0.05,0.05,0.06,0.06,0.06,0.06,0.06,0.06,0.06,0.06,0.06,0.06,0.06,0.06,0.07,0.07,0.07,0.07,0.07,0.07,0.07,0.07,0.07,0.07,0.07,0.07,0.07,0.07,0.07,0.07,0.07,0.07,0.07,0.07,0.07,0.07,0.07,0.07,0.07,0.07,0.07,0.07,0.07,0.07,0.07,0.07,0.08,0.09,0.10,0.10,0.11,0.12,0.12,0.12,0.12,0.12,0.12,0.12,0.12,0.12,0.12,0.12,0.12,0.12,0.12,0.12,0.12,0.12,0.12,0.12,0.12,0.11,0.11,0.11,0.11,0.11,0.11,0.11,0.12,0.12,0.13,0.13,0.14,0.14,0.15,0.16,0.17,0.18,0.18,0.19,0.20,0.21,0.22,0.23,0.24,0.26,0.27,0.29,0.31,0.33,0.34,0.36,0.38,0.40,0.41,0.43,0.44,0.46,0.47,0.49,0.50,0.52,0.53,0.55,0.57,0.58,0.60,0.61,0.62,0.64,0.64,0.65,0.66,0.67,0.67,0.67,0.67,0.66,0.66,0.65,0.64,0.63,0.63,0.62,0.61,0.59,0.59,0.58,0.56,0.55,0.54,0.52,0.51,0.49,0.47,0.46,0.45,0.43,0.42,0.40,0.39,0.37,0.36,0.34,0.33,0.31,0.30,0.28,0.27,0.25,0.24,0.23,0.21,0.20,0.18,0.17,0.16,0.15,0.15,0.14,0.13,0.12,0.12,0.11,0.10,0.09,0.09,0.08,0.07,0.07,0.07,0.07,0.07,0.07,0.08,0.09,0.10,0.11,0.12,0.13,0.13,0.14,0.15,0.15,0.15,0.15,0.15,0.15,0.15,0.15,0.16,0.16,0.16,0.16,0.16,0.16,0.16,0.16,0.16,0.16,0.16,0.16,0.16,0.16,0.16,0.16,0.16,0.16,0.16,0.17,0.17,0.17,0.17,0.16,0.16,0.15,0.14,0.13,0.12,0.11,0.10,0.10,0.09,0.08,0.08,0.08,0.07,0.07,0.07,0.07,0.07,0.07,0.07,0.07,0.07,0.07,0.07,0.07,0.07,0.07,0.07,0.07,0.07,0.08,0.08,0.08,0.08,0.09,0.09,0.10,0.10,0.11,0.11,0.11,0.11,0.11,0.11,0.11,0.11,0.11,0.11,0.11,0.11,0.11,0.11,0.12,0.12,0.12,0.12,0.12,0.12,0.12,0.12,0.12,0.12,0.12,0.12,0.12,0.12,0.12,0.12,0.12,0.12,0.12,0.11,0.11,0.11,0.11,0.11,0.10,0.10,0.09,0.09,0.08,0.08,0.08,0.08,0.08,0.08,0.08,0.08,0.08,0.08,0.09,0.09,0.09,0.09,0.09,0.09,0.10,0.10,0.10,0.10,0.10,0.10,0.10,0.10,0.10,0.09,0.09,0.09,0.09,0.09,0.09,0.09,0.09,0.10,0.10,0.11,0.11,0.11,0.12,0.12,0.12,0.12,0.12,0.12,0.11,0.11,0.11,0.11,0.11,0.10,0.10,0.10,0.10,0.10,0.09,0.09,0.09,0.08,0.08,0.08,0.08,0.08,0.08,0.08,0.08,0.08,0.08,0.08,0.08,0.08,0.08,0.08,0.08,0.07,0.07,0.07,0.06,0.05,0.05,0.05,0.05,0.05,0.05,0.05,0.05,0.05,0.06,0.06,0.06,0.06,0.06,0.06,0.06,0.06,0.06,0.06,0.06,0.06,0.06,0.07,0.07,0.07,0.07,0.07,0.07,0.07,0.07,0.07,0.07,0.07,0.07,0.07,0.07,0.07,0.07,0.07,0.07,0.07,0.07,0.07,0.07,0.07,0.07,0.07,0.07,0.07,0.07,0.07,0.06,0.06,0.06,0.06,0.06,0.06,0.06,0.06,0.06,0.06,0.06,0.06,0.06,0.06,0.06,0.06,0.06,0.07,0.07,0.07,0.08,0.09,0.10,0.11,0.12,0.14,0.15,0.17,0.18,0.20,0.21,0.23,0.25,0.26,0.28,0.30,0.31,0.33,0.35,0.37,0.38,0.40,0.42,0.43,0.45,0.47,0.49,0.50,0.52,0.54,0.56,0.58,0.59,0.61,0.63,0.65,0.66,0.68,0.70,0.71,0.73,0.74,0.75,0.75,0.76,0.76,0.76,0.77,0.77,0.77,0.77,0.77,0.77,0.78,0.78,0.78,0.78,0.78,0.78,0.78,0.78,0.78,0.78,0.78,0.78,0.78,0.78,0.78,0.78,0.78,0.78,0.78,0.78,0.78,0.78,0.78,0.77,0.77,0.77,0.76,0.74,0.72,0.71,0.69,0.67,0.66,0.64,0.62,0.61,0.59,0.57,0.55,0.54,0.52,0.50,0.49,0.47,0.45,0.44,0.43,0.42,0.42,0.42,0.41,0.41,0.41,0.40,0.40,0.40,0.40,0.39,0.39,0.39,0.39,0.38,0.37,0.37,0.35,0.34,0.33,0.33,0.33,0.33,0.33,0.33,0.33,0.33,0.33,0.33,0.34,0.34,0.34,0.34,0.34,0.34,0.33,0.33,0.33,0.33,0.32,0.32,0.31,0.29,0.28,0.27,0.26,0.24,0.23,0.21,0.19,0.18,0.16,0.15,0.14,0.12,0.11,0.10,0.09,0.09,0.08,0.08,0.08,0.08,0.08,0.08,0.08,0.08,0.08,0.08,0.08,0.08,0.08,0.08,0.08,0.08,0.08,0.08,0.08,0.08,0.08,0.08,0.08,0.08,0.08,0.08,0.08,0.09,0.09,0.09,0.09,0.09,0.09,0.10,0.10,0.10,0.10,0.11,0.11,0.11,0.12,0.12,0.14,0.15,0.16,0.17,0.19,0.20,0.21,0.23,0.24,0.25,0.27,0.28,0.30,0.31,0.33,0.34,0.35,0.37,0.38,0.38,0.38,0.38,0.38,0.38,0.38,0.38,0.38,0.38,0.38,0.38,0.38,0.38,0.38,0.38,0.38,0.38,0.38,0.37,0.37,0.37,0.36,0.35,0.33,0.32,0.30,0.29,0.27,0.26,0.24,0.23,0.22,0.20,0.19,0.18,0.16,0.15,0.13,0.12,0.11,0.10,0.09,0.09,0.09,0.08,0.08,0.08,0.08,0.08,0.07,0.07,0.07,0.07,0.07,0.07,0.07,0.07,0.07,0.08,0.08,0.08,0.08,0.08,0.08,0.08,0.08,0.08,0.08,0.08,0.08,0.08,0.08,0.08,0.07,0.07,0.07,0.07,0.07,0.07,0.07,0.07,0.07,0.07,0.07,0.08,0.08,0.08,0.08,0.08,0.08,0.08,0.08,0.08,0.08,0.08,0.08,0.08,0.08,0.07,0.07,0.07,0.07,0.06
Q6UQ28	0.41,0.41,0.42,0.42,0.42,0.42,0.41,0.41,0.40,0.39,0.39,0.38,0.37,0.36,0.36,0.35,0.34,0.34,0.33,0.32,0.32,0.31,0.30,0.30,0.29,0.28,0.27,0.26,0.25,0.24,0.23,0.23,0.22,0.21,0.20,0.20,0.19,0.18,0.17,0.17,0.16,0.15,0.14,0.13,0.12,0.11,0.10,0.10,0.09,0.09,0.09,0.08,0.08,0.08,0.08,0.08,0.07,0.07,0.07,0.07,0.07,0.07,0.07,0.07,0.06,0.06,0.05,0.05,0.05,0.06,0.06,0.06,0.06,0.06,0.06,0.06,0.06,0.06,0.06,0.06,0.06,0.06,0.06,0.06,0.06,0.07,0.07,0.07,0.07,0.07,0.07,0.07,0.07,0.07,0.07,0.07,0.07,0.07,0.07,0.07,0.08,0.08,0.08,0.08,0.08,0.08,0.08,0.08,0.08,0.08,0.08,0.08,0.07,0.08,0.08,0.08,0.08,0.07,0.07,0.07,0.08,0.08,0.08,0.08,0.08,0.07,0.07,0.07,0.07,0.08,0.09,0.10,0.12,0.13,0.14,0.16,0.17,0.18,0.20,0.21,0.22,0.23,0.24,0.25,0.26,0.27,0.29,0.30,0.31,0.33,0.34,0.36,0.37,0.38,0.40,0.41,0.42,0.44,0.45,0.47,0.48,0.50,0.51,0.52,0.54,0.55,0.56,0.57,0.58,0.58,0.59,0.58,0.58,0.57,0.56,0.55,0.54,0.53,0.52,0.51,0.50,0.50,0.49,0.48,0.47,0.47,0.47,0.46,0.46,0.45,0.45,0.44,0.44,0.43,0.43,0.42,0.41,0.41,0.40,0.39,0.38,0.37,0.36,0.35,0.33,0.32,0.31
Q14765	0.14,0.14,0.14,0.14,0.14,0.14,0.14,0.14,0.14,0.14,0.13,0.13,0.13,0.13,0.13,0.12,0.12,0.12,0.12,0.12,0.12,0.11,0.11,0.11,0.11,0.11,0.11,0.12,0.12,0.12,0.12,0.11,0.11,0.11,0.10,0.10,0.10,0.09,0.09,0.09,0.09,0.09,0.08,0.08,0.08,0.08,0.08,0.08,0.08,0.08,0.08,0.08,0.08,0.08,0.08,0.09,0.09,0.09,0.09,0.09,0.09,0.09,0.09,0.09,0.09,0.09,0.09,0.09,0.09,0.09,0.09,0.09,0.09,0.10,0.10,0.10,0.11,0.11,0.11,0.11,0.11,0.11,0.11,0.11,0.11,0.11,0.11,0.11,0.11,0.11,0.11,0.11,0.11,0.11,0.11,0.11,0.11,0.11,0.11,0.12,0.12,0.13,0.14,0.14,0.15,0.15,0.15,0.15,0.16,0.16,0.16,0.16,0.17,0.17,0.18,0.18,0.18,0.18,0.18,0.18,0.18,0.18,0.18,0.18,0.18,0.18,0.18,0.18,0.18,0.17,0.17,0.17,0.17,0.17,0.16,0.16,0.16,0.16,0.15,0.15,0.15,0.14,0.13,0.12,0.11,0.11,0.10,0.10,0.10,0.10,0.09,0.09,0.08,0.07,0.07,0.06,0.06,0.06,0.06,0.06,0.06,0.06,0.07,0.07,0.08,0.09,0.10,0.10,0.10,0.11,0.11,0.11,0.12,0.12,0.12,0.12,0.12,0.12,0.12,0.12,0.12,0.12,0.12,0.12,0.12,0.12,0.12,0.12,0.12,0.12,0.12,0.12,0.12,0.12,0.12,0.12,0.12,0.12,0.11,0.11,0.11,0.10,0.10,0.09,0.08,0.07,0.07,0.06,0.06,0.06,0.05,0.05,0.05,0.05,0.05,0.05,0.05,0.05,0.05,0.05,0.05,0.05,0.05,0.05,0.05,0.05,0.05,0.05,0.06,0.06,0.07,0.07,0.08,0.08,0.08,0.09,0.09,0.09,0.09,0.09,0.09,0.09,0.09,0.09,0.09,0.09,0.09,0.09,0.09,0.08,0.08,0.08,0.08,0.08,0.08,0.08,0.08,0.08,0.08,0.08,0.08,0.07,0.08,0.08,0.08,0.08,0.08,0.08,0.08,0.08,0.07,0.07,0.06,0.06,0.05,0.05,0.05,0.05,0.05,0.05,0.05,0.05,0.05,0.05,0.05,0.05,0.05,0.05,0.05,0.05,0.05,0.05,0.05,0.05,0.05,0.05,0.05,0.05,0.05,0.05,0.05,0.05,0.04,0.04,0.04,0.04,0.04,0.04,0.04,0.04,0.04,0.04,0.04,0.04,0.04,0.04,0.04,0.04,0.04,0.03,0.03,0.03,0.03,0.03,0.03,0.03,0.03,0.03,0.04,0.04,0.04,0.04,0.04,0.04,0.04,0.04,0.04,0.04,0.04,0.04,0.04,0.04,0.04,0.04,0.05,0.05,0.06,0.07,0.08,0.09,0.10,0.10,0.11,0.11,0.11,0.11,0.11,0.11,0.11,0.11,0.11,0.11,0.11,0.11,0.11,0.12,0.12,0.12,0.12,0.13,0.14,0.14,0.15,0.15,0.15,0.15,0.15,0.15,0.15,0.15,0.15,0.15,0.15,0.15,0.15,0.14,0.14,0.13,0.13,0.13,0.14,0.14,0.15,0.16,0.17,0.19,0.20,0.21,0.22,0.23,0.23,0.24,0.24,0.24,0.24,0.24,0.24,0.24,0.24,0.23,0.23,0.22,0.21,0.21,0.21,0.21,0.21,0.21,0.21,0.21,0.21,0.21,0.21,0.21,0.21,0.21,0.21,0.20,0.20,0.19,0.18,0.17,0.15,0.14,0.13,0.11,0.10,0.09,0.07,0.06,0.05,0.05,0.05,0.05,0.04,0.04,0.04,0.04,0.04,0.04,0.04,0.04,0.04,0.04,0.05,0.05,0.05,0.05,0.05,0.05,0.05,0.06,0.06,0.06,0.06,0.06,0.06,0.06,0.06,0.07,0.07,0.07,0.07,0.07,0.07,0.07,0.07,0.07,0.07,0.07,0.07,0.07,0.07,0.08,0.08,0.08,0.08,0.09,0.09,0.09,0.09,0.09,0.09,0.09,0.09,0.09,0.09,0.09,0.08,0.08,0.08,0.09,0.09,0.09,0.10,0.11,0.12,0.13,0.15,0.15,0.16,0.16,0.16,0.16,0.16,0.16,0.16,0.16,0.16,0.16,0.16,0.16,0.16,0.16,0.16,0.16,0.16,0.16,0.16,0.16,0.16,0.15,0.15,0.15,0.15,0.15,0.15,0.15,0.15,0.15,0.14,0.14,0.14,0.14,0.13,0.12,0.11,0.10,0.09,0.08,0.08,0.07,0.07,0.07,0.07,0.07,0.07,0.07,0.07,0.07,0.07,0.07,0.07,0.07,0.06,0.06,0.06,0.06,0.06,0.06,0.06,0.06,0.06,0.06,0.06,0.06,0.06,0.06,0.06,0.06,0.06,0.07,0.07,0.07,0.07,0.07,0.07,0.06,0.06,0.06,0.06,0.06,0.06,0.06,0.06,0.07,0.07,0.08,0.08,0.08,0.08,0.08,0.08,0.08,0.08,0.08,0.08,0.08,0.08,0.08,0.08,0.08,0.08,0.08,0.08,0.09,0.09,0.09,0.09,0.09,0.09,0.09,0.09,0.09,0.09,0.09,0.09,0.10,0.10,0.11,0.12,0.13,0.14,0.14,0.14,0.14,0.13,0.13,0.13,0.12,0.12,0.12,0.12,0.12,0.12,0.12,0.12,0.12,0.12,0.12,0.12,0.12,0.13,0.13,0.13,0.13,0.14,0.15,0.16,0.17,0.19,0.20,0.22,0.23,0.24,0.26,0.27,0.28,0.29,0.29,0.30,0.30,0.31,0.31,0.32,0.33,0.33,0.34,0.35,0.35,0.36,0.36,0.37,0.38,0.38,0.40,0.41,0.43,0.44,0.46,0.47,0.48,0.50,0.51,0.52,0.53,0.54,0.55,0.55,0.55,0.54,0.53,0.53,0.52,0.51,0.50,0.50,0.49,0.48,0.48,0.47,0.46,0.46,0.45,0.44,0.44,0.43,0.43,0.43,0.43,0.44,0.45,0.45,0.46,0.46,0.47,0.47,0.47,0.47,0.46,0.45,0.45,0.44,0.43,0.43,0.43,0.42,0.41,0.41,0.40,0.40,0.40,0.39,0.39,0.40,0.40,0.40,0.41
Q15527	0.21,0.21,0.22,0.22,0.22,0.22,0.21,0.21,0.21,0.21,0.21,0.21,0.20,0.20,0.20,0.20,0.20,0.19,0.19,0.19,0.19,0.18,0.17,0.16,0.16,0.16,0.15,0.15,0.15,0.15,0.15,0.15,0.15,0.15,0.15,0.15,0.16,0.16,0.17,0.17,0.18,0.18,0.18,0.17,0.17,0.17,0.17,0.17,0.17,0.16,0.16,0.16,0.16,0.16,0.16,0.16,0.16,0.16,0.16,0.15,0.15,0.15,0.15,0.15,0.15,0.15,0.15,0.15,0.15,0.15,0.15,0.15,0.15,0.15,0.14,0.14,0.14,0.14,0.13,0.12,0.11,0.11,0.10,0.10,0.10,0.10,0.09,0.09,0.09,0.09,0.09,0.09,0.09,0.09,0.09,0.08,0.08,0.08,0.08,0.08,0.08,0.08,0.08,0.09,0.09,0.09,0.09,0.09,0.10,0.10,0.10,0.11,0.11,0.11,0.11,0.12,0.12,0.13,0.13,0.14,0.15,0.16,0.16,0.17,0.18,0.19,0.20,0.21,0.22,0.22,0.22,0.23,0.23,0.24,0.25,0.26,0.27,0.28,0.29,0.30,0.31,0.31,0.32,0.33,0.33,0.33,0.33,0.34,0.33,0.33,0.33,0.33,0.33,0.33,0.33,0.33,0.33,0.34,0.34,0.34,0.34,0.35,0.35,0.36,0.36,0.36,0.37,0.37,0.38,0.38,0.39,0.39,0.40,0.41,0.41,0.42,0.42,0.42,0.43,0.43,0.43,0.43,0.44,0.44,0.45,0.46,0.46,0.47,0.48,0.49,0.50,0.51,0.53,0.53,0.54,0.55,0.56,0.57,0.58,0.58,0.58,0.59,0.59,0.59,0.59,0.58,0.58,0.58,0.58,0.58,0.58,0.58,0.58,0.58,0.58,0.57,0.57,0.56,0.56,0.56,0.56,0.56,0.55,0.55,0.55,0.54,0.54,0.53,0.53,0.52,0.52,0.51,0.51,0.50,0.50,0.50,0.49,0.49,0.49,0.48,0.48,0.47,0.47,0.47,0.46,0.46,0.46,0.46,0.45,0.45,0.45,0.45,0.44,0.44,0.43,0.43
P62753	0.05,0.05,0.05,0.05,0.05,0.05,0.05,0.05,0.05,0.05,0.05,0.05,0.05,0.05,0.05,0.05,0.05,0.05,0.05,0.05,0.05,0.05,0.05,0.05,0.05,0.05,0.05,0.05,0.05,0.05,0.05,0.05,0.05,0.05,0.05,0.05,0.05,0.05,0.05,0.05,0.05,0.04,0.04,0.04,0.04,0.04,0.04,0.04,0.04,0.04,0.04,0.04,0.04,0.04,0.04,0.04,0.04,0.04,0.04,0.04,0.04,0.04,0.04,0.03,0.03,0.03,0.03,0.03,0.03,0.03,0.03,0.03,0.03,0.03,0.03,0.03,0.03,0.03,0.03,0.03,0.03,0.03,0.03,0.03,0.03,0.03,0.03,0.03,0.03,0.03,0.03,0.03,0.03,0.03,0.03,0.03,0.03,0.03,0.03,0.03,0.04,0.04,0.04,0.04,0.04,0.04,0.04,0.04,0.04,0.04,0.04,0.04,0.05,0.05,0.05,0.05,0.05,0.05,0.05,0.05,0.05,0.05,0.05,0.05,0.05,0.05,0.05,0.05,0.05,0.05,0.05,0.05,0.05,0.05,0.05,0.05,0.05,0.05,0.05,0.05,0.05,0.05,0.05,0.05,0.05,0.05,0.05,0.05,0.05,0.05,0.05,0.05,0.05,0.05,0.05,0.05,0.05,0.05,0.05,0.05,0.05,0.05,0.05,0.05,0.05,0.05,0.05,0.05,0.05,0.05,0.04,0.04,0.04,0.04,0.04,0.04,0.04,0.04,0.04,0.04,0.04,0.04,0.03,0.03,0.03,0.03,0.03,0.03,0.03,0.03,0.03,0.03,0.02,0.02,0.02,0.02,0.02,0.02,0.02,0.02,0.02,0.02,0.02,0.03,0.03,0.03,0.03,0.03,0.03,0.03,0.04,0.04,0.04,0.04,0.05,0.05,0.06,0.07,0.07,0.08,0.09,0.10,0.11,0.12,0.12,0.13,0.14,0.15,0.17,0.17,0.18,0.18,0.18,0.19,0.19,0.20,0.20,0.21,0.21,0.22,0.22,0.23,0.24,0.25,0.25,0.26,0.27,0.28,0.29
Q5VU36	0.64,0.63,0.62,0.60,0.59,0.58,0.56,0.55,0.54,0.53,0.51,0.50,0.49,0.48,0.47,0.46,0.46,0.45,0.44,0.43,0.43,0.42,0.41,0.40,0.39,0.38,0.37,0.37,0.36,0.36,0.36,0.36,0.36,0.36,0.35,0.35,0.35,0.35,0.35,0.35,0.35,0.35,0.36,0.36,0.37,0.38,0.39,0.40,0.41,0.42,0.43,0.44,0.45,0.46,0.47,0.48,0.50,0.51,0.52,0.53,0.54,0.55,0.57,0.58,0.58,0.59,0.60,0.60,0.60,0.61,0.61,0.60,0.60,0.60,0.60,0.59,0.59,0.58,0.58,0.57,0.57,0.57,0.56,0.56,0.56,0.56,0.56,0.56,0.56,0.56,0.56,0.56,0.57,0.57,0.57,0.57,0.57,0.57,0.57,0.57,0.56,0.56,0.56,0.56,0.56,0.56,0.56,0.56,0.56,0.56,0.56,0.56,0.57,0.57,0.57,0.58,0.58,0.59,0.59,0.60,0.61,0.61,0.62,0.62,0.62,0.63,0.62,0.63,0.63,0.62,0.62,0.62,0.62,0.62,0.62,0.62,0.62,0.62,0.62,0.62,0.62,0.62,0.62,0.63,0.63,0.63,0.63,0.63,0.63,0.63,0.63,0.63,0.63,0.63,0.63,0.62,0.62,0.62,0.62,0.62,0.62,0.62,0.62,0.62,0.62,0.62,0.62,0.62,0.61,0.62,0.61,0.61,0.61,0.61,0.61,0.61,0.61,0.61,0.61,0.61,0.61,0.61,0.61,0.61,0.61,0.61,0.61,0.61,0.61,0.61,0.61,0.61,0.61,0.62,0.62,0.62,0.62,0.62,0.62,0.62,0.62,0.63,0.63,0.63,0.63,0.63,0.63,0.63,0.63,0.63,0.63,0.64,0.64,0.64,0.64,0.64,0.64,0.64,0.65,0.65,0.65,0.65,0.65,0.65,0.65,0.65,0.65,0.65,0.65,0.65,0.65,0.65,0.65,0.66,0.66,0.66,0.65,0.65,0.65,0.66,0.66,0.66,0.66,0.66,0.66,0.66,0.66,0.66,0.66,0.66,0.66,0.66,0.66,0.66,0.66,0.66,0.66,0.66,0.66,0.66,0.66,0.67,0.67,0.67,0.67,0.67,0.67,0.67,0.67,0.67,0.67,0.68,0.68,0.68,0.68,0.68,0.68,0.68,0.68,0.68,0.68,0.68,0.68,0.68,0.68,0.68,0.68,0.68,0.68,0.68,0.68,0.69,0.69,0.69,0.69,0.69,0.69,0.70,0.70,0.69,0.70,0.69,0.69,0.69,0.69,0.69,0.69,0.69,0.69,0.68,0.68,0.68,0.68,0.68,0.68,0.68,0.68,0.68,0.68,0.68,0.68,0.68,0.67,0.67,0.67,0.67,0.67,0.67,0.67,0.67,0.67,0.67,0.67,0.66,0.66,0.66,0.66,0.66,0.66,0.66,0.66,0.66,0.66,0.66,0.66,0.66,0.66,0.66,0.67,0.67,0.67,0.67,0.67,0.67,0.67,0.67,0.67,0.67,0.67,0.67,0.67,0.67,0.67,0.67,0.67,0.67,0.67,0.67,0.67,0.67,0.67,0.67,0.67,0.67,0.67,0.67,0.67,0.67,0.67,0.67,0.67,0.67,0.67,0.67,0.67,0.66,0.66,0.66,0.66,0.66,0.66,0.66,0.66,0.66,0.65,0.66,0.66,0.66,0.66,0.66,0.66,0.66,0.65,0.65,0.65,0.65,0.66,0.66,0.66,0.66,0.66,0.66,0.66,0.66,0.66,0.66,0.66,0.66,0.67,0.66,0.66,0.67,0.67,0.67,0.67,0.67,0.67,0.67,0.67,0.68,0.68,0.68,0.68,0.68,0.68,0.68,0.68,0.68,0.68,0.68,0.68,0.68,0.68,0.68,0.68,0.68,0.68,0.68,0.68,0.68,0.67,0.67,0.67,0.67,0.67,0.67,0.67,0.67,0.67,0.67,0.67,0.67,0.67,0.67,0.67,0.67,0.67,0.67,0.67,0.67,0.67,0.67,0.67,0.67,0.67,0.67,0.67,0.67,0.67,0.67,0.67,0.67,0.67,0.67,0.67,0.67,0.67,0.67,0.67,0.67,0.68,0.68,0.68,0.68,0.68,0.68,0.68,0.68,0.68,0.68,0.68,0.68,0.67,0.67,0.67,0.67,0.67,0.67,0.67,0.67,0.66,0.66,0.66,0.67,0.67,0.67,0.67,0.67,0.67,0.66,0.66,0.66,0.66,0.66,0.66,0.66,0.66,0.66,0.66,0.66,0.66,0.66,0.66,0.66,0.66,0.66,0.66,0.66,0.66,0.66,0.66,0.66,0.66,0.66,0.66,0.66,0.66,0.66,0.66,0.66,0.66,0.67,0.67,0.66,0.66,0.66,0.66,0.66,0.65,0.65,0.65,0.65,0.65,0.65,0.65,0.65,0.64,0.64,0.64,0.64,0.63,0.62,0.61,0.60,0.59,0.58,0.57,0.56,0.55,0.54,0.53,0.51,0.50,0.49,0.48,0.47,0.46,0.45,0.44,0.43,0.43,0.42,0.42,0.41,0.41,0.41,0.41,0.41,0.41,0.41,0.41,0.41,0.42,0.42,0.42,0.42,0.42,0.43,0.43,0.43,0.43,0.44,0.45,0.46,0.47,0.48,0.49,0.50,0.51,0.52,0.54,0.55,0.56,0.57,0.58,0.60,0.61,0.62,0.63,0.64,0.64,0.64,0.65,0.65,0.65,0.65,0.65,0.65,0.65,0.66,0.66,0.66,0.66,0.66,0.66,0.66,0.66,0.66,0.66,0.66,0.66,0.67,0.67,0.67,0.67,0.67,0.67,0.66,0.66,0.67,0.66,0.66,0.66,0.67,0.67,0.67,0.67,0.67,0.67,0.67,0.67,0.67,0.67,0.68,0.68,0.68,0.68,0.68,0.68,0.68,0.69,0.68,0.68,0.69,0.69,0.68,0.68,0.68,0.68,0.69,0.69,0.69,0.69,0.69,0.68,0.68,0.68,0.68,0.68,0.68,0.68,0.67,0.67,0.66,0.66,0.65,0.64,0.63,0.62,0.62,0.61,0.60,0.60,0.59,0.59,0.59,0.58,0.58,0.58,0.58,0.57,0.57,0.57,0.57,0.57,0.56,0.56,0.56,0.56,0.55,0.55,0.55,0.55,0.54,0.54,0.54,0.54,0.54,0.54,0.54,0.54,0.54,0.54,0.55,0.56,0.56,0.57,0.57,0.58,0.59,0.60,0.61,0.61,0.61,0.62,0.62,0.62,0.62,0.62,0.63,0.63,0.63,0.63,0.63,0.63,0.63,0.63,0.63,0.64,0.64,0.64,0.63,0.63,0.63,0.62,0.62,0.61,0.60,0.59,0.58,0.58,0.57,0.56,0.55,0.54,0.53,0.52,0.51,0.51,0.50,0.50,0.49,0.49,0.49,0.49,0.49,0.49,0.49,0.49,0.49,0.49,0.48,0.48,0.48,0.48,0.48,0.48,0.48,0.48,0.48,0.48,0.48,0.49,0.49,0.50,0.51,0.52,0.53,0.54,0.55,0.56,0.57,0.58,0.59,0.60,0.61,0.62,0.63,0.63,0.64,0.65,0.65,0.66,0.66,0.66,0.66,0.66,0.66,0.66,0.66,0.66,0.66,0.67,0.67,0.67,0.67,0.67,0.67,0.67,0.67,0.67,0.67,0.67,0.66,0.66,0.66,0.66,0.66,0.66,0.66,0.66,0.66,0.66,0.66,0.66,0.66,0.66,0.66,0.66,0.65,0.66,0.66,0.66,0.65,0.65,0.65,0.65,0.65,0.65,0.65,0.65,0.65,0.65,0.65,0.65,0.65,0.65,0.65,0.65,0.65,0.65,0.65,0.65,0.66,0.65,0.65,0.65,0.65,0.65,0.65,0.65,0.65,0.66,0.66,0.65,0.65,0.66,0.66,0.66,0.66,0.66,0.66,0.66,0.66,0.66,0.66,0.66,0.66,0.66,0.66,0.66,0.66,0.66,0.66,0.66,0.66,0.66,0.66,0.66,0.66,0.66,0.66,0.66,0.66,0.66,0.66,0.66,0.66,0.66,0.66,0.66,0.66,0.66,0.66,0.66,0.66,0.66,0.66,0.66,0.66,0.66,0.66,0.66,0.66,0.66,0.66,0.65,0.65,0.65,0.65,0.65,0.65,0.65,0.65,0.65,0.65,0.65,0.65,0.65,0.65,0.65,0.65,0.66,0.66,0.66,0.66,0.66,0.66,0.66,0.66,0.66,0.66,0.66,0.66,0.65,0.65,0.65,0.66,0.66,0.66,0.66,0.66,0.66,0.66,0.66,0.66,0.66,0.67,0.66,0.66,0.66,0.66,0.66,0.67,0.67,0.66,0.66,0.66,0.66,0.66,0.66,0.66,0.65,0.65,0.65,0.65,0.64,0.65,0.64,0.65,0.65,0.65,0.64,0.64,0.64,0.64,0.64,0.64,0.64,0.64,0.64,0.64,0.64,0.63,0.63,0.63,0.63,0.63,0.63,0.63,0.63,0.63,0.63,0.64,0.64,0.64,0.64,0.64,0.64,0.64,0.64,0.64,0.64,0.64,0.64,0.64,0.65,0.64,0.64,0.64,0.65,0.65,0.65,0.65,0.65,0.65,0.65,0.65,0.65,0.65,0.65,0.65,0.65,0.65,0.65,0.65,0.65,0.65,0.66,0.66,0.66,0.65,0.65,0.65,0.65,0.65,0.65,0.65,0.65,0.65,0.65,0.65,0.66,0.66,0.65,0.65,0.65,0.65,0.65,0.65,0.65,0.65,0.65,0.65,0.65,0.65,0.65,0.65,0.65,0.65,0.65,0.65,0.65,0.65,0.65,0.65,0.65,0.64,0.64,0.64,0.64,0.64,0.64,0.64,0.64,0.64,0.65,0.65,0.65,0.65,0.65,0.65,0.65,0.65,0.64,0.65,0.65,0.65,0.64,0.64,0.63,0.63,0.62,0.62,0.61,0.60,0.59,0.58,0.57,0.57,0.56,0.55,0.55,0.54,0.54,0.54,0.54,0.54,0.54,0.54,0.54,0.54,0.54,0.54,0.54,0.54,0.54,0.54,0.54,0.53,0.54,0.54,0.54,0.53,0.54,0.54,0.54,0.54,0.54,0.54,0.55,0.55,0.55,0.55,0.55,0.56,0.56,0.55,0.56,0.56,0.55,0.55,0.55,0.55,0.54,0.54,0.53,0.52,0.52,0.51,0.50,0.49,0.48,0.47,0.47,0.46,0.45,0.45,0.44,0.44,0.43,0.43,0.42,0.42,0.42,0.41,0.41,0.40,0.40,0.40,0.40,0.40,0.40,0.40,0.41,0.42,0.42,0.43,0.44,0.45,0.45,0.46,0.47,0.48,0.49,0.50,0.51,0.52,0.53,0.54,0.54,0.55,0.56,0.57,0.57,0.58,0.59,0.59,0.59,0.60,0.60,0.61,0.61,0.61,0.62,0.62,0.62,0.62,0.62,0.62,0.62,0.62,0.62,0.62,0.62,0.62,0.62,0.62,0.62,0.62,0.62,0.62,0.62,0.62,0.62,0.62,0.62,0.62,0.63,0.63,0.63,0.63,0.63,0.63,0.63,0.63,0.63,0.63,0.63,0.63,0.63,0.64,0.64,0.64,0.64,0.64,0.64,0.64,0.65,0.65,0.65,0.65,0.65,0.65,0.65,0.65,0.65,0.65,0.65,0.65,0.64,0.64,0.64,0.64,0.64,0.64,0.64,0.63,0.63,0.63,0.63,0.63,0.63,0.63,0.63,0.63,0.63,0.63,0.63,0.63,0.63,0.62,0.62,0.62,0.62,0.62,0.62,0.62,0.62,0.61,0.62,0.62,0.61,0.61,0.61,0.61,0.61
P55809	0.61,0.61,0.60,0.60,0.60,0.60,0.60,0.60,0.59,0.59,0.59,0.58,0.58,0.57,0.57,0.56,0.56,0.55,0.54,0.53,0.52,0.50,0.49,0.47,0.46,0.45,0.43,0.42,0.40,0.39,0.37,0.36,0.34,0.33,0.31,0.30,0.28,0.27,0.26,0.24,0.23,0.21,0.20,0.19,0.17,0.16,0.14,0.13,0.12,0.11,0.09,0.08,0.07,0.06,0.05,0.05,0.04,0.03,0.02,0.02,0.02,0.02,0.02,0.02,0.02,0.02,0.01,0.01,0.01,0.01,0.01,0.02,0.02,0.02,0.02,0.02,0.02,0.02,0.02,0.02,0.02,0.02,0.02,0.02,0.02,0.02,0.02,0.02,0.02,0.02,0.02,0.02,0.02,0.02,0.02,0.02,0.03,0.03,0.03,0.03,0.03,0.03,0.03,0.04,0.04,0.04,0.04,0.04,0.04,0.04,0.04,0.04,0.04,0.04,0.04,0.04,0.04,0.04,0.04,0.04,0.04,0.04,0.04,0.04,0.04,0.04,0.04,0.04,0.04,0.04,0.04,0.04,0.04,0.04,0.04,0.03,0.03,0.03,0.02,0.02,0.02,0.02,0.02,0.02,0.02,0.02,0.02,0.02,0.02,0.02,0.02,0.02,0.02,0.02,0.02,0.02,0.02,0.02,0.02,0.03,0.03,0.03,0.03,0.03,0.03,0.03,0.03,0.03,0.03,0.03,0.03,0.03,0.03,0.03,0.03,0.03,0.03,0.03,0.03,0.03,0.03,0.03,0.03,0.03,0.03,0.03,0.03,0.03,0.03,0.03,0.03,0.03,0.02,0.02,0.02,0.02,0.02,0.02,0.02,0.02,0.02,0.02,0.02,0.02,0.02,0.02,0.02,0.02,0.02,0.02,0.02,0.02,0.02,0.02,0.01,0.01,0.01,0.01,0.01,0.01,0.01,0.01,0.01,0.01,0.01,0.01,0.01,0.01,0.01,0.01,0.01,0.01,0.02,0.02,0.02,0.02,0.02,0.01,0.01,0.01,0.01,0.01,0.01,0.01,0.02,0.02,0.02,0.02,0.02,0.02,0.02,0.02,0.02,0.02,0.02,0.02,0.02,0.02,0.02,0.02,0.02,0.02,0.02,0.02,0.03,0.03,0.04,0.05,0.06,0.07,0.08,0.10,0.11,0.13,0.14,0.15,0.17,0.18,0.19,0.19,0.20,0.20,0.20,0.20,0.20,0.20,0.20,0.20,0.20,0.20,0.20,0.20,0.20,0.20,0.20,0.20,0.20,0.20,0.20,0.20,0.20,0.20,0.20,0.20,0.20,0.20,0.20,0.20,0.19,0.18,0.17,0.15,0.14,0.13,0.12,0.10,0.09,0.07,0.06,0.06,0.05,0.05,0.05,0.05,0.05,0.05,0.04,0.04,0.04,0.04,0.04,0.05,0.05,0.05,0.05,0.05,0.05,0.05,0.05,0.05,0.05,0.05,0.05,0.04,0.04,0.04,0.04,0.04,0.04,0.04,0.04,0.04,0.03,0.03,0.03,0.03,0.03,0.03,0.03,0.03,0.03,0.03,0.03,0.03,0.03,0.03,0.03,0.03,0.03,0.03,0.02,0.02,0.02,0.02,0.02,0.02,0.02,0.02,0.02,0.02,0.02,0.02,0.02,0.02,0.02,0.02,0.02,0.02,0.02,0.02,0.02,0.02,0.02,0.02,0.02,0.02,0.03,0.03,0.03,0.04,0.04,0.04,0.04,0.04,0.04,0.04,0.04,0.04,0.04,0.04,0.04,0.04,0.05,0.05,0.05,0.05,0.05,0.05,0.05,0.05,0.04,0.04,0.04,0.04,0.05,0.05,0.05,0.05,0.05,0.05,0.05,0.05,0.05,0.05,0.05,0.05,0.04,0.04,0.04,0.03,0.03,0.03,0.02,0.02,0.02,0.02,0.02,0.02,0.02,0.02,0.02,0.02,0.02,0.02,0.02,0.02,0.02,0.02,0.02,0.02,0.02,0.02,0.02,0.02,0.02,0.02,0.02,0.02,0.02,0.02,0.02,0.02,0.02,0.02,0.02,0.02,0.02,0.02,0.02,0.02,0.02,0.02,0.02,0.02,0.02,0.02,0.02,0.02,0.02,0.02,0.02,0.02,0.02,0.02,0.02,0.02,0.02,0.02,0.03,0.04,0.04,0.04,0.04,0.04,0.04,0.04,0.04,0.04,0.04,0.04,0.04,0.04,0.04,0.04,0.04,0.04,0.05,0.05,0.05,0.05
Q8IWL1	0.52,0.52,0.52,0.52,0.52,0.52,0.52,0.51,0.51,0.50,0.49,0.49,0.48,0.48,0.47,0.47,0.46,0.46,0.45,0.45,0.45,0.44,0.44,0.43,0.42,0.42,0.42,0.41,0.41,0.41,0.40,0.40,0.39,0.39,0.38,0.38,0.37,0.37,0.36,0.35,0.35,0.34,0.34,0.34,0.33,0.33,0.33,0.33,0.33,0.33,0.33,0.33,0.33,0.33,0.33,0.33,0.34,0.33,0.33,0.34,0.33,0.33,0.33,0.33,0.33,0.33,0.33,0.33,0.33,0.32,0.32,0.32,0.32,0.32,0.32,0.31,0.31,0.31,0.31,0.30,0.30,0.30,0.29,0.28,0.28,0.27,0.26,0.25,0.24,0.23,0.22,0.21,0.21,0.20,0.19,0.18,0.18,0.17,0.16,0.16,0.15,0.14,0.14,0.13,0.12,0.12,0.11,0.11,0.10,0.10,0.09,0.09,0.08,0.08,0.07,0.07,0.06,0.06,0.05,0.05,0.04,0.04,0.04,0.04,0.03,0.03,0.03,0.03,0.03,0.03,0.03,0.03,0.03,0.03,0.03,0.03,0.03,0.03,0.03,0.03,0.03,0.03,0.03,0.03,0.03,0.03,0.03,0.02,0.02,0.02,0.02,0.02,0.02,0.02,0.02,0.02,0.02,0.02,0.02,0.02,0.02,0.02,0.02,0.02,0.02,0.02,0.02,0.02,0.02,0.02,0.02,0.02,0.02,0.02,0.03,0.03,0.03,0.03,0.03,0.03,0.03,0.03,0.03,0.03,0.03,0.03,0.03,0.03,0.03,0.03,0.03,0.03,0.03,0.04,0.04,0.04,0.04,0.04,0.04,0.04,0.04,0.04,0.04,0.04,0.04,0.04,0.04,0.04,0.04,0.04,0.04,0.04,0.04,0.04,0.04,0.04,0.04,0.03,0.03,0.03,0.03,0.03,0.03,0.03,0.03,0.03,0.03,0.03,0.03,0.03,0.03,0.03,0.03,0.03,0.03,0.03,0.03,0.03,0.03,0.02,0.02,0.02,0.02,0.02,0.02,0.02,0.02,0.02
A8K8P3	0.63,0.63,0.63,0.64,0.64,0.64,0.64,0.64,0.64,0.64,0.64,0.64,0.64,0.64,0.64,0.64,0.64,0.64,0.64,0.64,0.64,0.64,0.64,0.65,0.65,0.65,0.65,0.65,0.65,0.65,0.65,0.65,0.65,0.65,0.65,0.65,0.65,0.65,0.65,0.65,0.65,0.65,0.65,0.65,0.65,0.65,0.65,0.65,0.65,0.65,0.65,0.65,0.65,0.65,0.64,0.64,0.64,0.64,0.63,0.63,0.62,0.61,0.60,0.59,0.58,0.57,0.56,0.55,0.54,0.53,0.52,0.51,0.50,0.49,0.48,0.47,0.46,0.46,0.45,0.44,0.44,0.43,0.43,0.43,0.42,0.42,0.41,0.41,0.40,0.39,0.39,0.38,0.37,0.36,0.35,0.35,0.34,0.33,0.32,0.32,0.32,0.31,0.31,0.31,0.31,0.31,0.31,0.31,0.31,0.31,0.31,0.31,0.31,0.31,0.31,0.32,0.32,0.31,0.31,0.31,0.31,0.30,0.30,0.29,0.29,0.28,0.28,0.27,0.27,0.26,0.26,0.26,0.25,0.25,0.25,0.24,0.24,0.24,0.24,0.24,0.24,0.23,0.23,0.23,0.23,0.23,0.23,0.23,0.23,0.23,0.23,0.22,0.22,0.22,0.22,0.21,0.21,0.21,0.21,0.21,0.21,0.20,0.20,0.20,0.20,0.20,0.20,0.20,0.20,0.20,0.20,0.20,0.21,0.21,0.21,0.21,0.21,0.21,0.21,0.21,0.21,0.21,0.21,0.21,0.21,0.21,0.21,0.22,0.21,0.21,0.21,0.21,0.21,0.22,0.22,0.22,0.22,0.22,0.22,0.22,0.22,0.22,0.23,0.23,0.23,0.23,0.23,0.23,0.23,0.23,0.23,0.23,0.23,0.23,0.23,0.23,0.23,0.24,0.24,0.24,0.24,0.24,0.24,0.24,0.24,0.23,0.23,0.24,0.23,0.23,0.23,0.23,0.23,0.23,0.23,0.23,0.23,0.23,0.23,0.23,0.23,0.23,0.23,0.23,0.23,0.22,0.22,0.22,0.22,0.22,0.22,0.22,0.22,0.22,0.22,0.21,0.21,0.21,0.21,0.21,0.21,0.21,0.21,0.21,0.21,0.21,0.20,0.20,0.20,0.20,0.20,0.20,0.20,0.20,0.20,0.20,0.20,0.20,0.20,0.20,0.20,0.20,0.20,0.20,0.20,0.20,0.21,0.21,0.21,0.21,0.21,0.21,0.21,0.21,0.22,0.22,0.22,0.22,0.23,0.23,0.23,0.23,0.23,0.24,0.24,0.24,0.24,0.24,0.25,0.25,0.25,0.25,0.25,0.26,0.26,0.26,0.26,0.26,0.27,0.27,0.27,0.27,0.27,0.27,0.27,0.27,0.27,0.28,0.28,0.28,0.28,0.28,0.28,0.28,0.28,0.28,0.28,0.28,0.28,0.27,0.27,0.27,0.27,0.27,0.27,0.27,0.27,0.27,0.27,0.26,0.26,0.26,0.26,0.26,0.26,0.26,0.26,0.26,0.26,0.26,0.25,0.26,0.26,0.26,0.25,0.25,0.25,0.25,0.25,0.25,0.25,0.25,0.25,0.25,0.24,0.24,0.24,0.24,0.24,0.24,0.24,0.24,0.24,0.24,0.24,0.24,0.23,0.23,0.23,0.23,0.23,0.23,0.23,0.23,0.23,0.23,0.23,0.23,0.23,0.23,0.23,0.23,0.23,0.22,0.22,0.23,0.23,0.23,0.23,0.23,0.23,0.23,0.23,0.24,0.24,0.24,0.24,0.25,0.25,0.25,0.25,0.25,0.25,0.25,0.25,0.25,0.25,0.26,0.26,0.26,0.26,0.25,0.25,0.25,0.25,0.25,0.25,0.25,0.25,0.25,0.25,0.25,0.25,0.24,0.24,0.24,0.24,0.24,0.24,0.24,0.23,0.23,0.23,0.23,0.22,0.22,0.22,0.21,0.21,0.21,0.21,0.21,0.21,0.21,0.21,0.21,0.21,0.21,0.21,0.21,0.21,0.21,0.21,0.21,0.21,0.21,0.21,0.21,0.21,0.21,0.21,0.21,0.21,0.21,0.21,0.21,0.21,0.21,0.21,0.21,0.21,0.21,0.21,0.22,0.22,0.22,0.22,0.22,0.23,0.23,0.23,0.23,0.23,0.23,0.23,0.23,0.23,0.24,0.24,0.24,0.25,0.25,0.25,0.26,0.26,0.27,0.27,0.28,0.28,0.28,0.29,0.29,0.29,0.29,0.29,0.30,0.30,0.30,0.30,0.30,0.30,0.30,0.30,0.30,0.30,0.30,0.30,0.30,0.30,0.30,0.30,0.29,0.29,0.29,0.28,0.28,0.28,0.28,0.27,0.27,0.26,0.26,0.26,0.25,0.25,0.24,0.24,0.23,0.23,0.23,0.22,0.22,0.22,0.22,0.21,0.21,0.21,0.21,0.21,0.20,0.20,0.20,0.20,0.20,0.20,0.20,0.19,0.20,0.20,0.20,0.20,0.20,0.20,0.20,0.20,0.20,0.20,0.20,0.20,0.20,0.20,0.21,0.21,0.21,0.21,0.21,0.21,0.21,0.21,0.21,0.21,0.21,0.21,0.21,0.21,0.21,0.22,0.22,0.22,0.22,0.22,0.22,0.22,0.22,0.22,0.22,0.22,0.22,0.22,0.22,0.22,0.22,0.22,0.22,0.22,0.22,0.22,0.22,0.22,0.22,0.22,0.22,0.22,0.22,0.22,0.22,0.22,0.22,0.22,0.22,0.23,0.23,0.23,0.23,0.23,0.23,0.23,0.23,0.23,0.23,0.23,0.23,0.23,0.23,0.23,0.23,0.23,0.23,0.23,0.23,0.23,0.23,0.23,0.23,0.23,0.23,0.23,0.23,0.24,0.24,0.24,0.24,0.24,0.24,0.24,0.24,0.24,0.24,0.24,0.24,0.24,0.24,0.24,0.24,0.24,0.24,0.24,0.24,0.24,0.24,0.24,0.24,0.24,0.24,0.24,0.24,0.24,0.24,0.24,0.25,0.25,0.25,0.25,0.25,0.25,0.25,0.26,0.26,0.25,0.25,0.25,0.25,0.25,0.25,0.26,0.26,0.26,0.26,0.26,0.26,0.26,0.26,0.26,0.26,0.27,0.27,0.27,0.27,0.27,0.28,0.28,0.28,0.28,0.29,0.29,0.29,0.29,0.29,0.29,0.30,0.30,0.30,0.30,0.30,0.30,0.30,0.30,0.30,0.30,0.30,0.30,0.30,0.30,0.30,0.30,0.29,0.29,0.29,0.29,0.29,0.29,0.29,0.29,0.29,0.29,0.28,0.28,0.28,0.27,0.27,0.27,0.27,0.26,0.26,0.26,0.25,0.25,0.25,0.24,0.24,0.24,0.24,0.24,0.23,0.23,0.23,0.23,0.23,0.23,0.23,0.23,0.23,0.22,0.22,0.22,0.22,0.22,0.22,0.22,0.22,0.22,0.22,0.23,0.22,0.22,0.23,0.22,0.22,0.22,0.23,0.22,0.22,0.22,0.23,0.23,0.23,0.23,0.23,0.23,0.23,0.23,0.23,0.24,0.24,0.24,0.24,0.24,0.24,0.24,0.24,0.24,0.24,0.24,0.24,0.24,0.24,0.23,0.23,0.23,0.23,0.23,0.23,0.23,0.23,0.22,0.22,0.22,0.22,0.22,0.22,0.22,0.22,0.22,0.22,0.22,0.22,0.22,0.22,0.21,0.22,0.22,0.22,0.21,0.21,0.21,0.21,0.21,0.21,0.21,0.21,0.21,0.21,0.21,0.21,0.22,0.22,0.22,0.22,0.22,0.22,0.23,0.23,0.23,0.23,0.24,0.24,0.24,0.24,0.25,0.25,0.26,0.26,0.26,0.26,0.27,0.27,0.27,0.28,0.28,0.28,0.28,0.28,0.28,0.29,0.29,0.29,0.30,0.30,0.30,0.31,0.31,0.31,0.32,0.32,0.33,0.34,0.34,0.35,0.36,0.37,0.38,0.39,0.39,0.40,0.41,0.42,0.43,0.43,0.44,0.45,0.46,0.46,0.47,0.48,0.49,0.50,0.51,0.51,0.52,0.53,0.54,0.55,0.55,0.56,0.57,0.58,0.59,0.59,0.60,0.61,0.61,0.62,0.62,0.63,0.64,0.64,0.64,0.64,0.65,0.65,0.65,0.65,0.65,0.65,0.66,0.65,0.65,0.65,0.65,0.66,0.66,0.66,0.66,0.66,0.65,0.65,0.65,0.65,0.65,0.65,0.64,0.64,0.64,0.64,0.64,0.64,0.64,0.64,0.64,0.64,0.64,0.64,0.64,0.64,0.63,0.63,0.63,0.63,0.63,0.62,0.62,0.62,0.62,0.62,0.62,0.62,0.62,0.62,0.62,0.62,0.62,0.62,0.62,0.62,0.62,0.62,0.62,0.62,0.62,0.62,0.62,0.63,0.63,0.63,0.63,0.63,0.63,0.63,0.63,0.63,0.63,0.63,0.63,0.63,0.63,0.64,0.64,0.64,0.64,0.64,0.64,0.64,0.65,0.65,0.65,0.65,0.65,0.65,0.65,0.65,0.65,0.65,0.65,0.65,0.65,0.65,0.65,0.66,0.66,0.65,0.66,0.66,0.66,0.66,0.66,0.66,0.65,0.65,0.65,0.65,0.65,0.65,0.65,0.65,0.65,0.65,0.65,0.65,0.65,0.65,0.65,0.65,0.65,0.65,0.65,0.65,0.65,0.65,0.65,0.65,0.65,0.65,0.65,0.65,0.65,0.65,0.65,0.64,0.64,0.64,0.64,0.64,0.64,0.64,0.64,0.64,0.65,0.64,0.64,0.64,0.64,0.65,0.65,0.65,0.65,0.65,0.65,0.65,0.65,0.66,0.66,0.66,0.66,0.66,0.66,0.65,0.65,0.64,0.63,0.63,0.62,0.61,0.60,0.59,0.58,0.56,0.55,0.54,0.53,0.52,0.51,0.49,0.48,0.47,0.46,0.44,0.43,0.42,0.41,0.39,0.38,0.37,0.36,0.34,0.33,0.32,0.30,0.29,0.28,0.26,0.25,0.24,0.22,0.21,0.20,0.19,0.18,0.18,0.18,0.18,0.18,0.19,0.19,0.19,0.20,0.20,0.20,0.20,0.21,0.21,0.21,0.21,0.21,0.21,0.21,0.21,0.21,0.21,0.21,0.21,0.21,0.20,0.20,0.20,0.20,0.20,0.20,0.20,0.20,0.20,0.20,0.20,0.20,0.20,0.20,0.20,0.20,0.20,0.19,0.19,0.18,0.18,0.17,0.16,0.16,0.16,0.15,0.15,0.16,0.16,0.16,0.17,0.17,0.17,0.17,0.18,0.18,0.18,0.18,0.18,0.19,0.19,0.19,0.19,0.20,0.20,0.20,0.21,0.21,0.22,0.22,0.22
Q15459	0.50,0.51,0.51,0.52,0.52,0.52,0.53,0.53,0.53,0.54,0.54,0.55,0.55,0.55,0.55,0.55,0.56,0.56,0.56,0.56,0.55,0.55,0.54,0.53,0.52,0.52,0.51,0.50,0.49,0.49,0.48,0.47,0.46,0.45,0.45,0.44,0.43,0.42,0.41,0.39,0.38,0.37,0.36,0.35,0.34,0.32,0.31,0.30,0.29,0.28,0.26,0.25,0.24,0.23,0.22,0.20,0.20,0.18,0.17,0.16,0.15,0.15,0.15,0.14,0.14,0.14,0.14,0.14,0.14,0.14,0.14,0.14,0.14,0.14,0.14,0.14,0.14,0.14,0.14,0.14,0.14,0.14,0.14,0.15,0.15,0.16,0.17,0.17,0.18,0.19,0.20,0.22,0.23,0.24,0.25,0.26,0.27,0.28,0.29,0.30,0.31,0.32,0.34,0.35,0.36,0.37,0.38,0.39,0.40,0.42,0.43,0.44,0.45,0.46,0.47,0.49,0.50,0.51,0.52,0.53,0.54,0.55,0.55,0.55,0.55,0.55,0.54,0.54,0.53,0.52,0.52,0.51,0.49,0.49,0.48,0.47,0.46,0.45,0.43,0.42,0.41,0.40,0.38,0.37,0.36,0.34,0.33,0.32,0.30,0.29,0.28,0.26,0.25,0.24,0.22,0.21,0.20,0.19,0.18,0.16,0.16,0.15,0.14,0.14,0.13,0.13,0.13,0.12,0.12,0.12,0.12,0.12,0.12,0.12,0.11,0.11,0.11,0.10,0.10,0.10,0.10,0.10,0.10,0.10,0.10,0.10,0.10,0.10,0.10,0.10,0.10,0.10,0.10,0.10,0.11,0.11,0.11,0.11,0.11,0.11,0.11,0.11,0.11,0.12,0.12,0.12,0.12,0.12,0.12,0.12,0.12,0.12,0.12,0.12,0.12,0.12,0.12,0.12,0.12,0.12,0.12,0.12,0.12,0.12,0.12,0.12,0.12,0.12,0.12,0.12,0.12,0.12,0.13,0.13,0.13,0.13,0.13,0.13,0.12,0.12,0.12,0.12,0.12,0.11,0.11,0.11,0.11,0.10,0.10,0.10,0.10,0.10,0.10,0.10,0.10,0.09,0.09,0.10,0.09,0.09,0.10,0.10,0.10,0.10,0.10,0.10,0.11,0.11,0.12,0.12,0.13,0.14,0.14,0.15,0.16,0.16,0.17,0.17,0.18,0.18,0.18,0.19,0.19,0.20,0.20,0.20,0.21,0.21,0.22,0.22,0.23,0.23,0.23,0.24,0.24,0.25,0.25,0.26,0.27,0.28,0.29,0.30,0.31,0.33,0.34,0.35,0.36,0.36,0.37,0.38,0.39,0.39,0.40,0.40,0.41,0.42,0.42,0.43,0.44,0.45,0.46,0.47,0.48,0.48,0.49,0.50,0.51,0.52,0.53,0.54,0.55,0.55,0.56,0.57,0.57,0.58,0.59,0.59,0.60,0.60,0.60,0.60,0.60,0.60,0.60,0.60,0.60,0.60,0.60,0.59,0.59,0.59,0.59,0.59,0.58,0.58,0.58,0.57,0.56,0.56,0.55,0.55,0.54,0.53,0.53,0.52,0.52,0.51,0.51,0.50,0.50,0.49,0.49,0.49,0.48,0.48,0.48,0.48,0.48,0.48,0.48,0.48,0.48,0.48,0.47,0.47,0.47,0.46,0.45,0.44,0.44,0.43,0.42,0.41,0.41,0.40,0.40,0.39,0.39,0.39,0.38,0.38,0.37,0.37,0.36,0.36,0.36,0.35,0.34,0.34,0.34,0.34,0.33,0.33,0.33,0.33,0.32,0.32,0.31,0.30,0.29,0.29,0.28,0.27,0.26,0.25,0.24,0.24,0.23,0.23,0.23,0.24,0.24,0.24,0.25,0.25,0.25,0.25,0.25,0.25,0.25,0.25,0.25,0.25,0.25,0.25,0.25,0.25,0.25,0.25,0.25,0.24,0.24,0.25,0.24,0.24,0.24,0.25,0.26,0.26,0.27,0.27,0.28,0.28,0.29,0.30,0.30,0.31,0.32,0.32,0.33,0.34,0.34,0.35,0.35,0.36,0.36,0.36,0.37,0.37,0.37,0.37,0.37,0.37,0.38,0.38,0.38,0.38,0.38,0.38,0.38,0.38,0.38,0.38,0.37,0.37,0.37,0.36,0.36,0.36,0.35,0.35,0.34,0.34,0.33,0.33,0.32,0.32,0.31,0.31,0.30,0.29,0.29,0.28,0.28,0.28,0.28,0.27,0.28,0.28,0.28,0.29,0.29,0.30,0.30,0.31,0.32,0.33,0.33,0.34,0.35,0.36,0.37,0.38,0.39,0.40,0.41,0.42,0.42,0.43,0.43,0.44,0.45,0.46,0.47,0.47,0.48,0.49,0.49,0.50,0.51,0.52,0.52,0.53,0.54,0.54,0.54,0.55,0.55,0.55,0.55,0.55,0.55,0.56,0.56,0.55,0.56,0.56,0.56,0.56,0.56,0.56,0.56,0.56,0.56,0.56,0.56,0.56,0.57,0.57,0.57,0.57,0.57,0.57,0.58,0.58,0.58,0.58,0.58,0.58,0.58,0.58,0.58,0.58,0.58,0.58,0.58,0.58,0.58,0.58,0.58,0.58,0.58,0.58,0.58,0.58,0.58,0.58,0.57,0.57,0.57,0.56,0.56,0.56,0.56,0.55,0.55,0.54,0.54,0.54,0.54,0.53,0.53,0.52,0.52,0.52,0.51,0.51,0.51,0.51,0.51,0.51,0.51,0.50,0.50,0.50,0.49,0.49,0.49,0.49,0.49,0.49,0.48,0.48,0.48,0.48,0.48,0.48,0.48,0.48,0.48,0.48,0.49,0.49,0.49,0.49,0.50,0.50,0.51,0.51,0.51,0.52,0.52,0.52,0.52,0.52,0.52,0.52,0.51,0.51,0.50,0.49,0.48,0.47,0.47,0.46,0.45,0.45,0.44,0.43,0.42,0.42,0.41,0.40,0.39,0.38,0.37,0.36,0.35,0.33,0.32,0.31,0.30,0.29,0.28,0.28,0.27,0.26,0.25,0.24,0.23,0.21,0.20,0.19,0.18,0.17,0.16,0.15,0.15,0.14,0.13,0.13,0.13,0.13,0.13,0.13,0.12,0.12,0.12,0.12,0.12,0.11,0.11,0.11,0.11,0.10,0.11,0.11,0.11,0.11,0.11,0.11,0.11,0.11,0.11,0.10,0.10,0.09,0.09,0.09,0.09,0.09,0.08,0.08,0.08,0.08,0.08,0.08,0.08,0.08,0.08,0.08,0.08,0.08,0.08,0.08,0.09,0.09,0.09,0.09,0.09,0.09,0.09,0.09,0.09,0.09,0.10,0.10,0.12,0.13,0.14,0.15,0.16,0.16,0.17,0.17,0.17,0.17,0.18,0.18,0.18,0.18,0.19,0.19,0.19,0.20,0.20,0.21,0.21,0.22,0.22,0.23,0.23
A0A1B0GUW6	0.44,0.42,0.41,0.40,0.38,0.37,0.36,0.35,0.34,0.33,0.32,0.31,0.30,0.29,0.28,0.28,0.27,0.26,0.26,0.25,0.25,0.23,0.22,0.21,0.20,0.19,0.17,0.16,0.15,0.14,0.13,0.12,0.11,0.10,0.09,0.08,0.07,0.06,0.06,0.05,0.05,0.05,0.05,0.05,0.06,0.06,0.07,0.08,0.09,0.10,0.11,0.12,0.13,0.14,0.16,0.17,0.18,0.20,0.21,0.22,0.24,0.25,0.26,0.28,0.29,0.30,0.32,0.33,0.35,0.36,0.38,0.39,0.41,0.42,0.44,0.46,0.47,0.48,0.50,0.51,0.53,0.54,0.55,0.57,0.58,0.59,0.60,0.61,0.61,0.62,0.62,0.62,0.62,0.62,0.63,0.63,0.63,0.63,0.63,0.63,0.63,0.64,0.64,0.64,0.64,0.64,0.64,0.65,0.65,0.65,0.65,0.64,0.64,0.64,0.64,0.63,0.63,0.63,0.63,0.63,0.63,0.62,0.62,0.62,0.61,0.61,0.61,0.60,0.60,0.60,0.60,0.59,0.60,0.60,0.60,0.60,0.60,0.60,0.60,0.60,0.60,0.60,0.60,0.60,0.60,0.59,0.60,0.60,0.60,0.60,0.60,0.60,0.61,0.61,0.61,0.61,0.61,0.62,0.62,0.62,0.62,0.62,0.62,0.62,0.62,0.62,0.63,0.63,0.63,0.64,0.64,0.64,0.64,0.64,0.64,0.64,0.64,0.63,0.63,0.64,0.63,0.63,0.63,0.63,0.63,0.63,0.62,0.62,0.62,0.62,0.62,0.62,0.62,0.62,0.62,0.62,0.62,0.62,0.62,0.62,0.62,0.62,0.63,0.63,0.63,0.63,0.64,0.64,0.64,0.64,0.64,0.64,0.65,0.65,0.65,0.66,0.66,0.66,0.66,0.67,0.67,0.67,0.67,0.68,0.68,0.68,0.68,0.68,0.68,0.68,0.68,0.68,0.68,0.67,0.67,0.67,0.67,0.67,0.67,0.67,0.67,0.67,0.67,0.67,0.67,0.67,0.66,0.66,0.66,0.66,0.66,0.65,0.65,0.65,0.65,0.65,0.65,0.65,0.65,0.65,0.64,0.64,0.64,0.64,0.64,0.64,0.64,0.63,0.63,0.63,0.63,0.64,0.64,0.64,0.64,0.64,0.64,0.64,0.64,0.64,0.63,0.63,0.63,0.63,0.63,0.63,0.63,0.63,0.63,0.63,0.63,0.63,0.63,0.63,0.63,0.63,0.62,0.63,0.63,0.63,0.63,0.63,0.63,0.63,0.63,0.63,0.63,0.63,0.64,0.64,0.63,0.64,0.64,0.64,0.64,0.63,0.63,0.64,0.63,0.64,0.64,0.64,0.64,0.64,0.64,0.64,0.64,0.64,0.64,0.64,0.64,0.65,0.65,0.65,0.65,0.65,0.65,0.65,0.65,0.65,0.65,0.65,0.65,0.65,0.65,0.65,0.65,0.65,0.64,0.64,0.64,0.64,0.64,0.63,0.63,0.63,0.63,0.62,0.62,0.62,0.62,0.61,0.61,0.61,0.60,0.60,0.60,0.60,0.59,0.59,0.59,0.59,0.59,0.58,0.58,0.58,0.58,0.58,0.57,0.58,0.57,0.57,0.57,0.57,0.56,0.56,0.56,0.56,0.56,0.56,0.56,0.56,0.56,0.56,0.56,0.56,0.56,0.56,0.56,0.56,0.57,0.57,0.57,0.57,0.57,0.57,0.57,0.58,0.58,0.58,0.58,0.58,0.59,0.59,0.59,0.59,0.59,0.59,0.59,0.59,0.60,0.60,0.60,0.60,0.60,0.61,0.61,0.61,0.61,0.61,0.62,0.62,0.62,0.62,0.62,0.62,0.63,0.63,0.63,0.64,0.64,0.64,0.65,0.65,0.65,0.65,0.65,0.65,0.65,0.65,0.65,0.65,0.65,0.65,0.65,0.65,0.65,0.65,0.65,0.65,0.65,0.65,0.65,0.65,0.65,0.65,0.65,0.65,0.65,0.65,0.65,0.65,0.65,0.65,0.65,0.65,0.65,0.64,0.64,0.64,0.64,0.64,0.64,0.64,0.63,0.63,0.63,0.63,0.63,0.63,0.64,0.64,0.64,0.64,0.64,0.64,0.64,0.64,0.64,0.64,0.64,0.64,0.64,0.64,0.64,0.64,0.63,0.63,0.63,0.63,0.63,0.63,0.63,0.62,0.63,0.63,0.62,0.62,0.63,0.63,0.63,0.63,0.63,0.63,0.63,0.63,0.63,0.63,0.63,0.63,0.63,0.63,0.63,0.63,0.63,0.63,0.63,0.63,0.63,0.63,0.63,0.63,0.63,0.63,0.63,0.63,0.64,0.64,0.64,0.64,0.64,0.65,0.65,0.65,0.65,0.65,0.65,0.65,0.65,0.65,0.65,0.65,0.65,0.65,0.65,0.65,0.65,0.65,0.65,0.65,0.65,0.65,0.65,0.65,0.65,0.65,0.65,0.65,0.65,0.65,0.64,0.64,0.64,0.64,0.64,0.64,0.64,0.63,0.63,0.63,0.63,0.62,0.62,0.62,0.62,0.62,0.62,0.61,0.61,0.61,0.61,0.61,0.61,0.61,0.61,0.60,0.60,0.60,0.60,0.60,0.60,0.60,0.61,0.61,0.61,0.61,0.61,0.61,0.61,0.61,0.61,0.61,0.61,0.61,0.61,0.61,0.61,0.61,0.61,0.61,0.61,0.61,0.61,0.61,0.61,0.61,0.61,0.61,0.62,0.62,0.62,0.62,0.62,0.62,0.62,0.62,0.62,0.62,0.62,0.62,0.62,0.62,0.62,0.62,0.62,0.62,0.62,0.62,0.62,0.62,0.62,0.62,0.62,0.62,0.62,0.62,0.62,0.63,0.63,0.63,0.63,0.63,0.63,0.63,0.63,0.63,0.63,0.64,0.64,0.63,0.63,0.63,0.63,0.64,0.64,0.64,0.64,0.63,0.64,0.64,0.64,0.64,0.64,0.64,0.64,0.64,0.64,0.64,0.64,0.64,0.65,0.65,0.65,0.65,0.65,0.65,0.65,0.65,0.65,0.65,0.65,0.65,0.65,0.65,0.65,0.65,0.66,0.65,0.65,0.64,0.64,0.64,0.64,0.64,0.64,0.64,0.64,0.64,0.65,0.65,0.65,0.65,0.65,0.65,0.65,0.65,0.65,0.65,0.65,0.65,0.65,0.65,0.65,0.65,0.65,0.65,0.65,0.65,0.65,0.65,0.65,0.65,0.65,0.65,0.65,0.65,0.65,0.65,0.66,0.66,0.66,0.67,0.67,0.67,0.67,0.67,0.67,0.67,0.67,0.67,0.67,0.67,0.67,0.67,0.67,0.67,0.67,0.67,0.67,0.67,0.67,0.67,0.67,0.67,0.67,0.67,0.67,0.67,0.67,0.67,0.67,0.67,0.67,0.67,0.67,0.67,0.67,0.66,0.66,0.66,0.66,0.66,0.66,0.66,0.66,0.66,0.66,0.66,0.66,0.66,0.65,0.65,0.65,0.65,0.65,0.65,0.65,0.65,0.65,0.64,0.64,0.64,0.64,0.64,0.64,0.64,0.63,0.63,0.63,0.63,0.63,0.63,0.63,0.63,0.63,0.63,0.63,0.64,0.64,0.64,0.64,0.64,0.64,0.64,0.64,0.64,0.65,0.65,0.65,0.65,0.65,0.65,0.66,0.66,0.66,0.66,0.66,0.67,0.67,0.67,0.67,0.68,0.68,0.68,0.68,0.68,0.69,0.69,0.69,0.69,0.69,0.69,0.69,0.69,0.69,0.69,0.70,0.69,0.70,0.70,0.70,0.70,0.70,0.70,0.70,0.70,0.70,0.70,0.70,0.70,0.70,0.70,0.70,0.70,0.70,0.69,0.69,0.69,0.69,0.69,0.69,0.69,0.69,0.69,0.69,0.69,0.69,0.69,0.69,0.69,0.69,0.69,0.69,0.69,0.69,0.69,0.68,0.68,0.68,0.68,0.68,0.68,0.68,0.67,0.67,0.67,0.67,0.67,0.67,0.67,0.67,0.67,0.67,0.67,0.67,0.66,0.67,0.67,0.67,0.67,0.67,0.67,0.67,0.67,0.67,0.67,0.67,0.67,0.66,0.66,0.66,0.66,0.66,0.66,0.65,0.65,0.65,0.65,0.65,0.65,0.65,0.65,0.64,0.64,0.64,0.64,0.64,0.64,0.64,0.64,0.64,0.63,0.63,0.63,0.63,0.63,0.63,0.63,0.63,0.62,0.62,0.62,0.62,0.62,0.62,0.61,0.61,0.61,0.61,0.61,0.61,0.61,0.61,0.61,0.61,0.61,0.61,0.61,0.61,0.61,0.61,0.61,0.61,0.61,0.61,0.61,0.61,0.61,0.61,0.61,0.62,0.62,0.62,0.62,0.62,0.62,0.63,0.63,0.63,0.63,0.63,0.63,0.63,0.63,0.63,0.63,0.63,0.63,0.63,0.63,0.63,0.63,0.63,0.63,0.63,0.63,0.63,0.63,0.63,0.63,0.64,0.64,0.63,0.64,0.64,0.64,0.64,0.64,0.64,0.64,0.64,0.64,0.64,0.64,0.64,0.64,0.64,0.64,0.63,0.63,0.63,0.63,0.63,0.63,0.64,0.64,0.64,0.64,0.64,0.64,0.64,0.64,0.64,0.64,0.64,0.64,0.64,0.64,0.63,0.64,0.64,0.64,0.64,0.64,0.64,0.64,0.64,0.64,0.64,0.64,0.64,0.64,0.64,0.63,0.64,0.64,0.64,0.63,0.63,0.64,0.64,0.63,0.63,0.63,0.63,0.63,0.63,0.63,0.63,0.63,0.63,0.63,0.63,0.63,0.62,0.63,0.63,0.63,0.63,0.63,0.63,0.63,0.63,0.63,0.62,0.62,0.62,0.62,0.62,0.61,0.61,0.61,0.62,0.62,0.62,0.62,0.62,0.62,0.62,0.62,0.62,0.62,0.62,0.62,0.63,0.63,0.63,0.63,0.63,0.63,0.63,0.63,0.64,0.63,0.64,0.64,0.63,0.63,0.63,0.63,0.63,0.63,0.63,0.63,0.63,0.62,0.62,0.62,0.62,0.62,0.63,0.63,0.63,0.63,0.63,0.62,0.62,0.62,0.62,0.62,0.62,0.62,0.61,0.61,0.61,0.61,0.61,0.61,0.61,0.60,0.60,0.60,0.60,0.59,0.59,0.59
O94991	0.39,0.38,0.37,0.36,0.35,0.35,0.34,0.33,0.33,0.33,0.32,0.32,0.32,0.32,0.32,0.32,0.32,0.32,0.33,0.33,0.33,0.33,0.32,0.32,0.31,0.30,0.30,0.29,0.28,0.28,0.27,0.27,0.26,0.26,0.25,0.25,0.25,0.25,0.25,0.24,0.24,0.24,0.24,0.24,0.23,0.23,0.23,0.23,0.23,0.23,0.22,0.22,0.22,0.21,0.21,0.20,0.20,0.19,0.18,0.18,0.17,0.16,0.16,0.15,0.14,0.14,0.13,0.13,0.13,0.13,0.12,0.11,0.11,0.11,0.11,0.11,0.11,0.10,0.10,0.10,0.10,0.10,0.10,0.09,0.09,0.09,0.09,0.09,0.09,0.09,0.09,0.09,0.09,0.09,0.09,0.08,0.08,0.08,0.08,0.08,0.08,0.07,0.07,0.07,0.07,0.07,0.07,0.07,0.07,0.07,0.07,0.07,0.07,0.07,0.07,0.07,0.07,0.07,0.07,0.07,0.07,0.07,0.07,0.07,0.07,0.07,0.07,0.07,0.07,0.07,0.07,0.07,0.07,0.06,0.06,0.06,0.06,0.06,0.06,0.06,0.06,0.06,0.07,0.06,0.07,0.07,0.07,0.06,0.06,0.06,0.06,0.06,0.06,0.06,0.06,0.06,0.06,0.06,0.06,0.06,0.06,0.06,0.06,0.06,0.06,0.06,0.07,0.07,0.07,0.07,0.07,0.07,0.07,0.07,0.07,0.07,0.07,0.07,0.07,0.07,0.07,0.07,0.07,0.07,0.07,0.07,0.07,0.08,0.08,0.08,0.08,0.08,0.08,0.08,0.08,0.08,0.08,0.09,0.09,0.09,0.09,0.09,0.09,0.09,0.10,0.10,0.10,0.11,0.11,0.11,0.11,0.11,0.12,0.12,0.12,0.12,0.12,0.12,0.12,0.12,0.12,0.12,0.12,0.12,0.12,0.12,0.12,0.12,0.12,0.12,0.12,0.13,0.13,0.14,0.15,0.16,0.16,0.17,0.17,0.17,0.17,0.17,0.17,0.17,0.17,0.17,0.17,0.17,0.17,0.16,0.17,0.17,0.17,0.17,0.17,0.18,0.18,0.18,0.18,0.19,0.19,0.19,0.19,0.19,0.19,0.20,0.21,0.22,0.23,0.25,0.26,0.27,0.28,0.29,0.30,0.31,0.31,0.32,0.32,0.33,0.34,0.35,0.36,0.38,0.39,0.40,0.41,0.42,0.43,0.44,0.45,0.46,0.47,0.48,0.49,0.50,0.51,0.52,0.53,0.55,0.56,0.57,0.58,0.59,0.60,0.61,0.62,0.62,0.62,0.62,0.61,0.61,0.61,0.61,0.61,0.60,0.60,0.60,0.60,0.60,0.60,0.60,0.60,0.60,0.60,0.60,0.60,0.60,0.60,0.60,0.60,0.60,0.60,0.61,0.61,0.61,0.61,0.61,0.61,0.61,0.61,0.61,0.62,0.62,0.62,0.62,0.62,0.62,0.62,0.62,0.62,0.61,0.61,0.60,0.59,0.57,0.57,0.55,0.54,0.53,0.53,0.52,0.51,0.51,0.50,0.50,0.49,0.48,0.47,0.46,0.45,0.44,0.43,0.42,0.40,0.39,0.38,0.36,0.35,0.33,0.32,0.31,0.29,0.28,0.26,0.25,0.24,0.23,0.22,0.21,0.20,0.19,0.19,0.18,0.18,0.18,0.18,0.18,0.18,0.18,0.17,0.17,0.16,0.15,0.14,0.13,0.12,0.11,0.11,0.11,0.11,0.11,0.11,0.11,0.10,0.10,0.10,0.10,0.10,0.10,0.11,0.11,0.11,0.10,0.10,0.10,0.10,0.09,0.09,0.09,0.08,0.08,0.08,0.08,0.08,0.08,0.08,0.07,0.07,0.07,0.07,0.07,0.07,0.07,0.08,0.08,0.08,0.08,0.08,0.07,0.07,0.07,0.07,0.07,0.06,0.06,0.06,0.06,0.06,0.06,0.06,0.06,0.06,0.06,0.06,0.06,0.06,0.06,0.06,0.06,0.06,0.06,0.06,0.06,0.06,0.06,0.06,0.06,0.06,0.06,0.06,0.05,0.06,0.05,0.05,0.05,0.05,0.05,0.06,0.06,0.06,0.06,0.06,0.06,0.06,0.06,0.06,0.06,0.06,0.06,0.06,0.06,0.06,0.06,0.06,0.06,0.06,0.06,0.06,0.06,0.06,0.07,0.07,0.07,0.07,0.07,0.07,0.07,0.07,0.07,0.07,0.07,0.07,0.07,0.07,0.07,0.07,0.07,0.07,0.07,0.07,0.07,0.07,0.07,0.08,0.08,0.09,0.09,0.09,0.10,0.10,0.10,0.10,0.10,0.10,0.10,0.09,0.09,0.09,0.09,0.09,0.09,0.09,0.09,0.09,0.09,0.09,0.09,0.09,0.09,0.10,0.10,0.11,0.12,0.12,0.13,0.13,0.14,0.14,0.14,0.14,0.14,0.14,0.13,0.13,0.13,0.12,0.12,0.12,0.12,0.12,0.12,0.12,0.12,0.12,0.12,0.12,0.13,0.13,0.13,0.13,0.13,0.13,0.14,0.15,0.16,0.17,0.18,0.19,0.20,0.22,0.23,0.24,0.24,0.25,0.26,0.27,0.28,0.29,0.30,0.31,0.32,0.34,0.35,0.37,0.38,0.39,0.41,0.42,0.43,0.44,0.46,0.47,0.48,0.50,0.51,0.52,0.54,0.55,0.56,0.57,0.59,0.60,0.61,0.62,0.62,0.63,0.63,0.63,0.63,0.62,0.61,0.60,0.59,0.58,0.57,0.56,0.54,0.53,0.52,0.51,0.50,0.48,0.47,0.46,0.45,0.43,0.42,0.41,0.39,0.38,0.37,0.36,0.34,0.33,0.32,0.31,0.30,0.29,0.28,0.27,0.26,0.25,0.25,0.24,0.24,0.23,0.23,0.23,0.23,0.24,0.24,0.25,0.26,0.27,0.28,0.30,0.31,0.32,0.34,0.35,0.36,0.38,0.39,0.41,0.42,0.43,0.45,0.46,0.48,0.49,0.50,0.51,0.53,0.54,0.55,0.56,0.57,0.58,0.59,0.61,0.61,0.62,0.63,0.64,0.64,0.65,0.65,0.65,0.66,0.66,0.66,0.66,0.66,0.66,0.66,0.66,0.66,0.66,0.66,0.66,0.66,0.66,0.66,0.66,0.66,0.66,0.66,0.66,0.66,0.66,0.66,0.66,0.66,0.66,0.66,0.66,0.67,0.67,0.67,0.67,0.67,0.67,0.67,0.68,0.68,0.68,0.68,0.68,0.68,0.68,0.68,0.68,0.68,0.68,0.68,0.68,0.68,0.68,0.68,0.68,0.68,0.68,0.68,0.68,0.68,0.68,0.68,0.67,0.67,0.67,0.66,0.66,0.66,0.66,0.66,0.66,0.66,0.66,0.66,0.66,0.66,0.66,0.66,0.66,0.66,0.66,0.65,0.65,0.66,0.66,0.66,0.66,0.65,0.65,0.65,0.65,0.65,0.65,0.64,0.64,0.64,0.64,0.64,0.64,0.64,0.64,0.64,0.64,0.65,0.65,0.66,0.66,0.66,0.66,0.67,0.67,0.67,0.67,0.67,0.68,0.68,0.68,0.68,0.68,0.68,0.68,0.68,0.68,0.68,0.68,0.68,0.68,0.68,0.68,0.68,0.68,0.68,0.68,0.68,0.68,0.68,0.68,0.68,0.68,0.68,0.68,0.68,0.68,0.68,0.68,0.68,0.68,0.68,0.68,0.68,0.68,0.68,0.68,0.68,0.68,0.68,0.68,0.67,0.67,0.67,0.67,0.67,0.67,0.66,0.66,0.66,0.66,0.66,0.66,0.66,0.65,0.65,0.65,0.65,0.65,0.65,0.65,0.66,0.66,0.66,0.66,0.66,0.66,0.66,0.66,0.66,0.66,0.66,0.66,0.66,0.66,0.66,0.66,0.66,0.65,0.65,0.65,0.65,0.65,0.64,0.64,0.64,0.64,0.64,0.64,0.64,0.64,0.64,0.64,0.64,0.63,0.63,0.63,0.63,0.62,0.62,0.62,0.62,0.62,0.61,0.61,0.61,0.61,0.61,0.61,0.60,0.60,0.60,0.59,0.59,0.59,0.58,0.58,0.58,0.58,0.58,0.58,0.58,0.58,0.58,0.58,0.58
Q0P670	0.43,0.42,0.41,0.40,0.39,0.38,0.37,0.35,0.34,0.33,0.32,0.31,0.31,0.30,0.29,0.28,0.28,0.27,0.26,0.26,0.25,0.24,0.23,0.22,0.21,0.21,0.20,0.19,0.18,0.17,0.16,0.15,0.14,0.13,0.12,0.11,0.10,0.08,0.08,0.07,0.06,0.05,0.05,0.05,0.05,0.06,0.06,0.07,0.08,0.08,0.09,0.10,0.11,0.12,0.13,0.14,0.15,0.16,0.17,0.18,0.19,0.20,0.21,0.22,0.23,0.24,0.25,0.25,0.26,0.27,0.28,0.28,0.29,0.30,0.31,0.32,0.33,0.33,0.34,0.35,0.36,0.37,0.38,0.39,0.41,0.42,0.42,0.43,0.44,0.44,0.45,0.45,0.46,0.46,0.47,0.47,0.48,0.48,0.48,0.48,0.49,0.49,0.49,0.49,0.49,0.50,0.50,0.51,0.51,0.52,0.52,0.53,0.53,0.53,0.54,0.54,0.55,0.56,0.56,0.57,0.57,0.57,0.57,0.57,0.57,0.57,0.57,0.57,0.57,0.57,0.57,0.57,0.56,0.56,0.56,0.56,0.56,0.56,0.56,0.56,0.56,0.56,0.56,0.56,0.56,0.57,0.57,0.57,0.57,0.57,0.57,0.57,0.57,0.57,0.57,0.58,0.57,0.57,0.57,0.57,0.57,0.57,0.57,0.57,0.56,0.56,0.56,0.56,0.56,0.56,0.56,0.56,0.56,0.56,0.56,0.56,0.56,0.57,0.56,0.56,0.56,0.57,0.57,0.57,0.57,0.57,0.57,0.57,0.57,0.57,0.57,0.57,0.57,0.57,0.57,0.57,0.57,0.57,0.57,0.57,0.57,0.57,0.57,0.57,0.57,0.58,0.58,0.58,0.58,0.58,0.57,0.57,0.57,0.57,0.58,0.57,0.57,0.57,0.57,0.57,0.56,0.56,0.56,0.55,0.55,0.55,0.54,0.54,0.54,0.53,0.53,0.53,0.53,0.53,0.53,0.53,0.53,0.53,0.54,0.54,0.54,0.54,0.54,0.54,0.54,0.54,0.54,0.54,0.54,0.54,0.54,0.54,0.54,0.54,0.54,0.55,0.55,0.55,0.56,0.56,0.56,0.56,0.56,0.56,0.56,0.57,0.57,0.57,0.57,0.57,0.58,0.58,0.58,0.57,0.58,0.57,0.57,0.57,0.57,0.57,0.57,0.56,0.56,0.56,0.56,0.56,0.55,0.56,0.55,0.55,0.55,0.56,0.55,0.55,0.55,0.55,0.55,0.55,0.55,0.55,0.55,0.55,0.56,0.56,0.56,0.56,0.56,0.56,0.56,0.56,0.57,0.56,0.57,0.56,0.57,0.57,0.57,0.57,0.57,0.57,0.57,0.57,0.58,0.58,0.58,0.58,0.58,0.58,0.58,0.58,0.58,0.58,0.58,0.58,0.58,0.58,0.58,0.58,0.58,0.58,0.58,0.58,0.58,0.58,0.58,0.58,0.57,0.57,0.57,0.57,0.57,0.57,0.57,0.57,0.57,0.57,0.57,0.57,0.57,0.57,0.57,0.57,0.57,0.57,0.57,0.57,0.57,0.57,0.57,0.57,0.57,0.57,0.57,0.57,0.58,0.58,0.58,0.58,0.58,0.59,0.59,0.59,0.59,0.59,0.60,0.60,0.60,0.60,0.61,0.61,0.61,0.61,0.61,0.61,0.61,0.61,0.61,0.61,0.61,0.61,0.61,0.61,0.61,0.61,0.61,0.61,0.61,0.61,0.61,0.61,0.61,0.61,0.61,0.61,0.61,0.61,0.61,0.60,0.60,0.59,0.58,0.58,0.57,0.57,0.56,0.56,0.55,0.55,0.55,0.54,0.54,0.54,0.54,0.54,0.54,0.53,0.53,0.53,0.53,0.53,0.52,0.51,0.50,0.49,0.48,0.47,0.46,0.45,0.44,0.43,0.42,0.41,0.40,0.39,0.38,0.38,0.37,0.37,0.37,0.38,0.38,0.38,0.39,0.39,0.40,0.40,0.41,0.41,0.41,0.41,0.42,0.42,0.42,0.42,0.41,0.42,0.42,0.42,0.42,0.42,0.42,0.43,0.43,0.44,0.44,0.45,0.46,0.47,0.48,0.49,0.50,0.51,0.52,0.53,0.54,0.55,0.55,0.56,0.56,0.57,0.57
Q8N9S9	0.15,0.14,0.14,0.14,0.13,0.13,0.13,0.13,0.13,0.13,0.12,0.12,0.12,0.12,0.12,0.11,0.11,0.11,0.11,0.11,0.11,0.10,0.09,0.09,0.09,0.09,0.09,0.09,0.08,0.08,0.08,0.08,0.08,0.08,0.08,0.07,0.07,0.07,0.07,0.06,0.06,0.06,0.06,0.07,0.07,0.08,0.08,0.08,0.08,0.08,0.08,0.08,0.08,0.09,0.09,0.09,0.09,0.09,0.09,0.09,0.09,0.09,0.09,0.09,0.09,0.09,0.09,0.09,0.09,0.10,0.10,0.10,0.10,0.10,0.10,0.09,0.09,0.09,0.09,0.09,0.09,0.09,0.09,0.08,0.08,0.07,0.07,0.07,0.06,0.06,0.06,0.06,0.06,0.05,0.05,0.05,0.05,0.05,0.05,0.05,0.05,0.05,0.05,0.05,0.05,0.05,0.05,0.05,0.05,0.05,0.04,0.04,0.04,0.04,0.04,0.04,0.04,0.04,0.04,0.04,0.04,0.04,0.03,0.03,0.03,0.03,0.03,0.04,0.04,0.04,0.04,0.04,0.04,0.04,0.04,0.04,0.04,0.04,0.04,0.04,0.04,0.04,0.04,0.04,0.04,0.04,0.04,0.04,0.04,0.05,0.05,0.06,0.06,0.06,0.06,0.06,0.06,0.06,0.06,0.06,0.06,0.06,0.06,0.06,0.06,0.06,0.06,0.06,0.06,0.06,0.07,0.07,0.07,0.07,0.07,0.08,0.08,0.08,0.07,0.07,0.07,0.07,0.07,0.07,0.07,0.07,0.07,0.07,0.07,0.07,0.06,0.06,0.06,0.06,0.06,0.06,0.06,0.06,0.06,0.06,0.06,0.06,0.05,0.05,0.05,0.05,0.05,0.05,0.05,0.05,0.05,0.05,0.05,0.05,0.04,0.04,0.04,0.04,0.04,0.04,0.04,0.04,0.04,0.04,0.04,0.04,0.04,0.04,0.04,0.04,0.04,0.04,0.04,0.04,0.04,0.04,0.04,0.04,0.04,0.04,0.04,0.04,0.04,0.04,0.04,0.04,0.04,0.04,0.04,0.04,0.04,0.04,0.04,0.04,0.04,0.04,0.04,0.04,0.04,0.04,0.05,0.05,0.06,0.06,0.06,0.06,0.07,0.07,0.07,0.07,0.07,0.07,0.07,0.07,0.07,0.06,0.06,0.06,0.06,0.07,0.07,0.07,0.07,0.08,0.08,0.08,0.08,0.09,0.09,0.09,0.09,0.09,0.09,0.09,0.09,0.09,0.09,0.09,0.09,0.09,0.09,0.09,0.09,0.08,0.09,0.09,0.10,0.11,0.12,0.13,0.14,0.16,0.17,0.18,0.20,0.21,0.22,0.23,0.24,0.25,0.26,0.26,0.26,0.26,0.26,0.25,0.25,0.25,0.25,0.25,0.25,0.25,0.26,0.26,0.26,0.26,0.26,0.26,0.26,0.26,0.26,0.26,0.26,0.26,0.26,0.25,0.25,0.24,0.23,0.22,0.20,0.19,0.18,0.16,0.15,0.14,0.13,0.12,0.11,0.10,0.09,0.08,0.08,0.08,0.09,0.09,0.09,0.10,0.11,0.12,0.13,0.14,0.15,0.16,0.17,0.19,0.20,0.22,0.23,0.25,0.26,0.28,0.30,0.31,0.33,0.35,0.36,0.38,0.40,0.41,0.42,0.43,0.44,0.45,0.46,0.47,0.49,0.50,0.51,0.52,0.54,0.55,0.56,0.58,0.59,0.61,0.62,0.63,0.64,0.65,0.65,0.65,0.66,0.66,0.66,0.66,0.66,0.66,0.65,0.65,0.65,0.65,0.64,0.64,0.64,0.64,0.63,0.63,0.63,0.62,0.62,0.63,0.63,0.64,0.64,0.65,0.66,0.66,0.67,0.67
O94993	0.32,0.32,0.32,0.33,0.33,0.34,0.35,0.35,0.36,0.37,0.38,0.38,0.39,0.39,0.40,0.40,0.40,0.40,0.40,0.40,0.40,0.40,0.41,0.41,0.41,0.42,0.43,0.43,0.44,0.45,0.45,0.46,0.47,0.47,0.48,0.48,0.49,0.50,0.51,0.52,0.52,0.53,0.54,0.54,0.54,0.55,0.55,0.55,0.55,0.55,0.55,0.56,0.56,0.56,0.56,0.56,0.56,0.57,0.57,0.58,0.58,0.58,0.59,0.59,0.59,0.59,0.59,0.59,0.59,0.59,0.60,0.60,0.60,0.60,0.60,0.60,0.60,0.60,0.60,0.60,0.60,0.60,0.60,0.60,0.60,0.60,0.60,0.60,0.60,0.60,0.60,0.59,0.59,0.59,0.59,0.59,0.59,0.59,0.59,0.59,0.59,0.59,0.58,0.58,0.58,0.58,0.58,0.58,0.58,0.58,0.58,0.58,0.58,0.58,0.58,0.58,0.58,0.58,0.58,0.58,0.58,0.58,0.58,0.58,0.58,0.58,0.59,0.59,0.59,0.59,0.59,0.59,0.59,0.59,0.59,0.59,0.59,0.59,0.59,0.59,0.59,0.59,0.59,0.59,0.59,0.59,0.59,0.59,0.59,0.59,0.59,0.59,0.59,0.59,0.59,0.59,0.59,0.59,0.59,0.60,0.60,0.60,0.60,0.60,0.60,0.60,0.61,0.61,0.61,0.61,0.61,0.61,0.61,0.61,0.61,0.61,0.61,0.61,0.62,0.62,0.62,0.62,0.62,0.62,0.63,0.63,0.63,0.63,0.63,0.63,0.63,0.63,0.63,0.63,0.63,0.64,0.64,0.64,0.64,0.64,0.64,0.64,0.64,0.65,0.65,0.65,0.65,0.65,0.65,0.65,0.65,0.65,0.66,0.66,0.66,0.66,0.66,0.66,0.66,0.66,0.66,0.66,0.67,0.66,0.67,0.66,0.66,0.67,0.67,0.67,0.67,0.67,0.67,0.67,0.67,0.67,0.67,0.67,0.66,0.66,0.66,0.66,0.65,0.65,0.64,0.64,0.63,0.63,0.62,0.62,0.61,0.60,0.60,0.60,0.59,0.59,0.58,0.58,0.58,0.57,0.57,0.56,0.56,0.56,0.56,0.55,0.55,0.55,0.54,0.54,0.54,0.53,0.53,0.52,0.52,0.51,0.51,0.50,0.50,0.50,0.50,0.49,0.49,0.48,0.48,0.48,0.47,0.47,0.46,0.45,0.45,0.44,0.44,0.43,0.42,0.41,0.40,0.39,0.38,0.38,0.37,0.36,0.36,0.35,0.35,0.34,0.34,0.34,0.33,0.33,0.33,0.32,0.32,0.31,0.30,0.30,0.29,0.28,0.27,0.26,0.25,0.24,0.23,0.22,0.21,0.20,0.19,0.18,0.18,0.18,0.18,0.17,0.17,0.16,0.16,0.16,0.16,0.16,0.16,0.16,0.15,0.15,0.15,0.14,0.13,0.13,0.12,0.11,0.10,0.09,0.09,0.08,0.07,0.07,0.06,0.06,0.06,0.06,0.06,0.06,0.06,0.06,0.06,0.06,0.06,0.06,0.06,0.06,0.06,0.06,0.06,0.06,0.06,0.06,0.06,0.06,0.06,0.06,0.05,0.05,0.05,0.05,0.05,0.06,0.06,0.06,0.06,0.06,0.06,0.06,0.07,0.07,0.08,0.09,0.10,0.11,0.12,0.13,0.14,0.15,0.17,0.18,0.19,0.20,0.22,0.23,0.24,0.25,0.27,0.28,0.29,0.30,0.32,0.33,0.34,0.35,0.37,0.38,0.39,0.40,0.41,0.43,0.44,0.45,0.46,0.48,0.49,0.50,0.51,0.52,0.53,0.54,0.55,0.56,0.56,0.57,0.57,0.57,0.58,0.57,0.58,0.58,0.58,0.58,0.58,0.58,0.58,0.58,0.59,0.59,0.59,0.59,0.59,0.59,0.59,0.59,0.59,0.59,0.59,0.59,0.60,0.60,0.59,0.59,0.59,0.59,0.59,0.59,0.59,0.59,0.59,0.59,0.59,0.59,0.59,0.59,0.59,0.59,0.59,0.59,0.59,0.59,0.59,0.59,0.59,0.59,0.59,0.59,0.59,0.59,0.59,0.59,0.59,0.59,0.59,0.59,0.59,0.59,0.59,0.59,0.59,0.59,0.59,0.59,0.59,0.59,0.59,0.59,0.59,0.59,0.60,0.60,0.60,0.60,0.60,0.60,0.60,0.60,0.60,0.60,0.60,0.60,0.60,0.61,0.61,0.61,0.61,0.61,0.61,0.61,0.61,0.61,0.61,0.61,0.61,0.61,0.61,0.61,0.61,0.61,0.61,0.61,0.61,0.61,0.61,0.61,0.60,0.60,0.60,0.60,0.60,0.60,0.60,0.60,0.59,0.59,0.59,0.59,0.59,0.59,0.58,0.58,0.58,0.58,0.58,0.57,0.57,0.57,0.56,0.56,0.56,0.56,0.56,0.55,0.55,0.55,0.55,0.55,0.55,0.54,0.54,0.54,0.54,0.54,0.54,0.54,0.54,0.53,0.53,0.53,0.53,0.53,0.53,0.53,0.53,0.53,0.53,0.52,0.52,0.52,0.52,0.52,0.52,0.52,0.52,0.53,0.53,0.53,0.53,0.54,0.54,0.54,0.54,0.54,0.55,0.55,0.55,0.56,0.56,0.56,0.56,0.56,0.56,0.56,0.56,0.56,0.57,0.57,0.58,0.58,0.58,0.58,0.58,0.58,0.58,0.58,0.58,0.58,0.59,0.59,0.59,0.58,0.58,0.58,0.58,0.58,0.58,0.57,0.57,0.57,0.56,0.56,0.56,0.56,0.56,0.57,0.57,0.57,0.57,0.57,0.57,0.57,0.57,0.57,0.57,0.57,0.57,0.57,0.58,0.58,0.58,0.58,0.58,0.58,0.58,0.58,0.58,0.58,0.59,0.59,0.59,0.59,0.60,0.60,0.60,0.61,0.61,0.61,0.62,0.62,0.62,0.62,0.62,0.62,0.62,0.61,0.61,0.61,0.61,0.60,0.60,0.60,0.59,0.59,0.59,0.59,0.59,0.59,0.59,0.59,0.59,0.58,0.58,0.58,0.58,0.58,0.57,0.57,0.56,0.56,0.55,0.55,0.54,0.53,0.53,0.52,0.51,0.50,0.49,0.49,0.48,0.47,0.47,0.46,0.46,0.46,0.46,0.46,0.45,0.45,0.45,0.45,0.45,0.44,0.44,0.43,0.43,0.42,0.41,0.40,0.40,0.39,0.38
Q9P0Z9	0.14,0.14,0.13,0.13,0.12,0.12,0.11,0.11,0.11,0.10,0.10,0.10,0.10,0.09,0.09,0.09,0.09,0.09,0.08,0.08,0.08,0.07,0.06,0.05,0.04,0.03,0.03,0.03,0.03,0.03,0.03,0.03,0.03,0.03,0.03,0.03,0.03,0.03,0.03,0.03,0.03,0.04,0.04,0.04,0.04,0.04,0.04,0.04,0.04,0.04,0.04,0.04,0.04,0.04,0.04,0.04,0.04,0.04,0.04,0.04,0.04,0.04,0.03,0.03,0.03,0.03,0.03,0.03,0.02,0.02,0.02,0.02,0.02,0.02,0.02,0.02,0.02,0.02,0.02,0.02,0.02,0.02,0.02,0.02,0.02,0.02,0.02,0.02,0.02,0.02,0.02,0.02,0.02,0.02,0.02,0.02,0.02,0.02,0.02,0.02,0.02,0.02,0.02,0.02,0.02,0.02,0.02,0.02,0.02,0.02,0.03,0.03,0.03,0.03,0.03,0.03,0.03,0.03,0.03,0.03,0.03,0.03,0.03,0.03,0.03,0.03,0.03,0.03,0.03,0.03,0.03,0.03,0.03,0.03,0.03,0.03,0.03,0.03,0.03,0.03,0.03,0.03,0.03,0.03,0.03,0.03,0.03,0.03,0.03,0.03,0.03,0.02,0.02,0.02,0.02,0.02,0.02,0.02,0.02,0.02,0.02,0.02,0.02,0.02,0.02,0.02,0.02,0.02,0.02,0.02,0.02,0.02,0.02,0.02,0.02,0.02,0.02,0.02,0.02,0.02,0.02,0.02,0.02,0.02,0.02,0.02,0.02,0.02,0.02,0.02,0.02,0.02,0.02,0.02,0.03,0.03,0.03,0.03,0.03,0.03,0.03,0.03,0.03,0.03,0.04,0.04,0.04,0.04,0.04,0.04,0.04,0.04,0.04,0.04,0.04,0.04,0.04,0.05,0.05,0.05,0.05,0.05,0.05,0.05,0.05,0.05,0.05,0.05,0.05,0.05,0.05,0.05,0.06,0.06,0.06,0.05,0.05,0.05,0.05,0.05,0.05,0.05,0.05,0.05,0.05,0.05,0.05,0.05,0.05,0.05,0.05,0.05,0.05,0.05,0.05,0.05,0.05,0.05,0.05,0.05,0.05,0.06,0.06,0.07,0.07,0.09,0.10,0.11,0.12,0.13,0.14,0.14,0.14,0.14,0.14,0.14,0.15,0.15,0.15,0.15,0.15,0.15,0.14,0.14,0.14,0.14,0.14,0.14,0.14,0.14,0.14,0.14,0.14,0.14,0.14,0.14,0.14,0.14,0.14,0.14,0.14,0.14,0.13,0.13,0.12,0.11,0.10,0.09,0.08,0.07,0.06,0.05,0.04,0.04,0.04,0.04,0.04,0.04,0.04,0.04,0.04,0.04,0.04,0.04,0.04,0.04,0.04,0.04,0.04,0.04,0.04,0.04,0.04,0.04,0.04,0.03,0.03,0.03,0.03,0.03,0.02,0.02,0.02,0.02,0.02,0.02,0.02,0.02,0.02,0.02,0.02,0.02,0.02,0.02,0.02,0.02,0.02,0.02,0.02,0.02,0.02,0.02,0.03,0.04,0.05,0.06,0.07,0.09,0.10,0.11,0.11,0.12,0.12,0.12,0.13,0.13,0.13,0.14,0.14,0.14,0.15,0.15,0.16,0.16,0.17,0.18,0.18,0.19,0.20,0.20
Q6IQ16	0.47,0.46,0.45,0.43,0.42,0.41,0.40,0.39,0.38,0.37,0.36,0.35,0.34,0.33,0.32,0.31,0.30,0.30,0.29,0.28,0.28,0.26,0.25,0.24,0.22,0.21,0.20,0.19,0.18,0.17,0.15,0.14,0.13,0.12,0.11,0.10,0.09,0.09,0.08,0.08,0.08,0.09,0.09,0.09,0.09,0.08,0.08,0.08,0.08,0.08,0.07,0.07,0.07,0.07,0.07,0.07,0.07,0.07,0.07,0.07,0.07,0.07,0.07,0.07,0.07,0.07,0.06,0.06,0.06,0.06,0.06,0.06,0.07,0.07,0.07,0.08,0.08,0.08,0.08,0.07,0.07,0.06,0.05,0.05,0.04,0.04,0.04,0.04,0.04,0.05,0.05,0.05,0.05,0.05,0.05,0.05,0.05,0.05,0.05,0.05,0.05,0.05,0.05,0.05,0.05,0.05,0.05,0.05,0.05,0.05,0.05,0.05,0.05,0.05,0.04,0.04,0.04,0.03,0.03,0.03,0.03,0.03,0.03,0.04,0.04,0.04,0.04,0.04,0.04,0.04,0.04,0.04,0.04,0.04,0.04,0.03,0.03,0.03,0.03,0.03,0.03,0.03,0.03,0.04,0.04,0.04,0.04,0.05,0.05,0.05,0.06,0.06,0.07,0.08,0.08,0.09,0.10,0.11,0.12,0.12,0.13,0.13,0.13,0.14,0.14,0.13,0.13,0.13,0.13,0.13,0.13,0.13,0.13,0.13,0.13,0.14,0.14,0.14,0.14,0.14,0.14,0.14,0.14,0.14,0.14,0.14,0.14,0.13,0.13,0.13,0.12,0.12,0.11,0.11,0.10,0.09,0.08,0.07,0.07,0.06,0.05,0.05,0.05,0.04,0.04,0.04,0.04,0.04,0.05,0.05,0.05,0.06,0.07,0.07,0.08,0.09,0.09,0.09,0.09,0.10,0.10,0.10,0.10,0.10,0.10,0.10,0.10,0.10,0.10,0.10,0.10,0.10,0.10,0.10,0.09,0.09,0.09,0.09,0.09,0.09,0.09,0.09,0.09,0.09,0.09,0.09,0.09,0.09,0.09,0.09,0.09,0.08,0.08,0.07,0.06,0.05,0.05,0.04,0.04,0.04,0.03,0.03,0.03,0.03,0.03,0.03,0.03,0.03,0.03,0.03,0.03,0.03,0.03,0.03,0.03,0.04,0.04,0.04,0.04,0.04,0.05,0.05,0.04,0.04,0.04,0.04,0.04,0.04,0.04,0.04,0.04,0.04,0.04,0.04,0.04,0.04,0.04,0.04,0.05,0.05,0.05,0.05,0.05,0.05,0.06,0.06,0.06,0.07,0.07,0.08,0.09,0.11,0.12,0.13,0.15,0.16,0.17,0.18,0.19,0.20,0.22,0.23,0.25,0.26,0.27,0.28,0.28,0.29,0.29,0.29,0.29,0.29,0.30,0.30,0.30,0.30,0.30,0.30,0.30,0.30,0.30,0.29,0.29,0.29,0.29,0.29,0.29,0.28,0.28,0.27,0.27,0.26,0.25,0.24,0.23,0.22,0.21,0.21,0.21,0.21,0.21,0.21,0.21,0.21,0.22,0.22,0.23,0.24,0.25,0.26,0.28,0.29,0.29,0.30,0.31,0.31,0.32,0.33,0.34,0.35,0.35,0.36,0.38,0.39,0.40,0.41,0.43,0.44,0.46,0.47,0.49,0.51
P55000	0.24,0.23,0.23,0.22,0.21,0.20,0.20,0.19,0.19,0.18,0.18,0.18,0.17,0.17,0.17,0.17,0.17,0.16,0.16,0.16,0.15,0.14,0.14,0.13,0.13,0.13,0.12,0.12,0.12,0.11,0.11,0.11,0.10,0.10,0.10,0.10,0.10,0.10,0.10,0.11,0.11,0.12,0.12,0.13,0.14,0.14,0.14,0.15,0.15,0.15,0.15,0.14,0.14,0.14,0.14,0.14,0.14,0.14,0.14,0.14,0.14,0.15,0.15,0.16,0.17,0.17,0.18,0.19,0.19,0.20,0.20,0.20,0.20,0.20,0.19,0.19,0.19,0.18,0.17,0.16,0.15,0.15,0.14,0.14,0.13,0.13,0.12,0.12,0.12,0.13,0.13,0.13,0.13,0.14,0.14,0.14,0.15,0.15,0.16,0.16,0.16,0.16,0.16
O15370	0.43,0.43,0.44,0.44,0.45,0.46,0.46,0.47,0.47,0.47,0.47,0.46,0.45,0.44,0.43,0.43,0.42,0.41,0.40,0.39,0.39,0.38,0.37,0.35,0.35,0.34,0.33,0.32,0.31,0.29,0.28,0.27,0.27,0.25,0.24,0.24,0.23,0.22,0.22,0.21,0.20,0.19,0.18,0.17,0.16,0.14,0.13,0.11,0.10,0.09,0.08,0.07,0.06,0.06,0.06,0.05,0.05,0.05,0.05,0.04,0.04,0.04,0.04,0.04,0.04,0.04,0.04,0.04,0.04,0.04,0.04,0.04,0.04,0.04,0.04,0.04,0.04,0.04,0.04,0.04,0.04,0.04,0.04,0.04,0.04,0.04,0.04,0.04,0.04,0.04,0.04,0.04,0.05,0.05,0.05,0.06,0.07,0.08,0.09,0.10,0.11,0.12,0.13,0.14,0.15,0.16,0.17,0.18,0.19,0.20,0.22,0.23,0.24,0.25,0.27,0.28,0.29,0.30,0.31,0.32,0.33,0.34,0.35,0.36,0.37,0.38,0.40,0.41,0.42,0.43,0.44,0.45,0.46,0.47,0.48,0.49,0.50,0.51,0.51,0.52,0.52,0.52,0.52,0.52,0.52,0.53,0.53,0.53,0.53,0.53,0.53,0.53,0.53,0.52,0.52,0.52,0.52,0.52,0.52,0.52,0.52,0.52,0.52,0.53,0.52,0.52,0.52,0.52,0.52,0.51,0.51,0.51,0.51,0.51,0.51,0.51,0.51,0.51,0.50,0.50,0.50,0.50,0.51,0.51,0.51,0.51,0.51,0.51,0.50,0.51,0.51,0.51,0.51,0.51,0.52,0.52,0.52,0.52,0.52,0.53,0.53,0.53,0.53,0.53,0.53,0.53,0.53,0.53,0.54,0.54,0.54,0.54,0.54,0.54,0.55,0.55,0.55,0.54,0.54,0.54,0.54,0.54,0.53,0.53,0.53,0.53,0.54,0.54,0.54,0.54,0.54,0.54,0.54,0.53,0.53,0.53,0.53,0.53,0.53,0.52,0.52,0.52,0.52,0.52,0.52,0.52,0.53,0.52,0.52,0.52,0.52,0.52,0.52,0.52,0.51,0.51,0.51,0.51,0.51,0.51,0.51,0.51,0.51,0.50,0.50,0.49,0.49,0.48,0.48,0.47,0.47,0.46,0.46,0.45,0.44,0.44,0.43,0.42,0.42,0.41,0.41,0.41,0.41,0.40,0.40,0.39,0.39,0.38,0.38,0.38,0.37,0.37,0.36,0.36,0.36,0.36,0.36,0.35,0.35,0.34,0.34,0.33,0.33,0.32,0.33,0.33,0.33,0.32,0.33,0.32,0.32,0.32,0.32,0.32,0.32
Q9BWM7	0.20,0.19,0.19,0.19,0.18,0.18,0.18,0.18,0.18,0.18,0.18,0.18,0.18,0.18,0.18,0.18,0.18,0.18,0.18,0.18,0.17,0.16,0.16,0.15,0.15,0.14,0.14,0.14,0.14,0.14,0.14,0.13,0.13,0.13,0.13,0.13,0.13,0.13,0.13,0.13,0.13,0.13,0.13,0.13,0.13,0.13,0.13,0.13,0.13,0.13,0.12,0.12,0.12,0.12,0.12,0.12,0.12,0.12,0.12,0.13,0.13,0.13,0.14,0.14,0.14,0.14,0.15,0.15,0.15,0.15,0.16,0.16,0.16,0.16,0.17,0.17,0.17,0.17,0.17,0.16,0.16,0.16,0.16,0.16,0.16,0.16,0.16,0.16,0.16,0.16,0.16,0.16,0.16,0.16,0.16,0.15,0.15,0.15,0.15,0.14,0.14,0.13,0.13,0.12,0.12,0.12,0.12,0.11,0.11,0.11,0.11,0.11,0.11,0.11,0.11,0.12,0.12,0.13,0.14,0.14,0.15,0.15,0.15,0.15,0.15,0.15,0.15,0.15,0.15,0.15,0.15,0.15,0.15,0.14,0.14,0.14,0.14,0.14,0.14,0.14,0.14,0.14,0.14,0.14,0.14,0.14,0.14,0.14,0.14,0.15,0.14,0.14,0.14,0.14,0.14,0.14,0.13,0.12,0.12,0.11,0.10,0.10,0.10,0.09,0.09,0.09,0.09,0.09,0.09,0.09,0.09,0.09,0.09,0.09,0.09,0.09,0.10,0.10,0.10,0.10,0.10,0.10,0.10,0.11,0.11,0.11,0.11,0.11,0.11,0.11,0.11,0.11,0.11,0.11,0.11,0.11,0.10,0.10,0.10,0.10,0.10,0.10,0.10,0.10,0.10,0.11,0.11,0.11,0.11,0.11,0.11,0.11,0.11,0.11,0.11,0.11,0.11,0.11,0.11,0.11,0.11,0.11,0.11,0.11,0.11,0.11,0.11,0.11,0.11,0.10,0.10,0.10,0.10,0.10,0.10,0.11,0.11,0.11,0.11,0.11,0.11,0.11,0.11,0.11,0.11,0.11,0.11,0.11,0.11,0.11,0.11,0.11,0.11,0.11,0.11,0.11,0.11,0.11,0.11,0.11,0.11,0.12,0.12,0.12,0.12,0.13,0.13,0.13,0.13,0.13,0.13,0.13,0.13,0.13,0.13,0.13,0.13,0.13,0.13,0.13,0.12,0.12,0.12,0.12,0.12,0.13,0.13,0.13,0.13,0.14,0.14,0.14,0.14,0.14,0.14,0.14,0.14,0.15,0.15,0.15,0.16,0.16,0.16,0.16,0.16,0.16,0.16,0.16,0.15,0.15,0.15,0.15,0.15,0.15,0.16,0.16,0.16,0.16,0.17,0.17,0.17
Q9BQB4	0.25,0.26,0.26,0.27,0.28,0.29,0.30,0.30,0.31,0.31,0.32,0.32,0.33,0.33,0.33,0.33,0.34,0.34,0.34,0.34,0.35,0.35,0.35,0.36,0.36,0.37,0.37,0.38,0.39,0.40,0.40,0.41,0.42,0.42,0.43,0.43,0.44,0.44,0.44,0.44,0.44,0.44,0.44,0.44,0.43,0.43,0.43,0.43,0.43,0.43,0.43,0.43,0.43,0.43,0.43,0.43,0.42,0.42,0.42,0.41,0.40,0.39,0.38,0.37,0.36,0.35,0.34,0.33,0.32,0.31,0.30,0.29,0.28,0.27,0.26,0.25,0.25,0.24,0.24,0.23,0.22,0.21,0.20,0.20,0.19,0.18,0.18,0.17,0.16,0.16,0.15,0.15,0.15,0.15,0.15,0.15,0.15,0.16,0.16,0.17,0.17,0.18,0.19,0.20,0.20,0.21,0.22,0.23,0.24,0.25,0.25,0.25,0.25,0.25,0.25,0.25,0.25,0.25,0.25,0.25,0.25,0.25,0.25,0.25,0.25,0.25,0.25,0.25,0.25,0.25,0.25,0.25,0.24,0.23,0.23,0.22,0.21,0.20,0.19,0.18,0.17,0.16,0.15,0.14,0.14,0.13,0.12,0.12,0.11,0.11,0.10,0.10,0.11,0.11,0.12,0.12,0.13,0.14,0.15,0.16,0.16,0.17,0.18,0.19,0.20,0.21,0.22,0.23,0.24,0.25,0.26,0.26,0.27,0.28,0.28,0.29,0.30,0.31,0.32,0.33,0.34,0.35,0.36,0.37,0.38,0.39,0.40,0.41,0.42,0.42,0.43,0.43,0.44,0.44,0.45,0.45,0.45,0.45,0.46,0.46,0.46,0.46,0.46,0.46,0.46,0.46,0.46,0.46,0.46,0.46,0.47,0.46,0.46
Q13296	0.27,0.27,0.26,0.25,0.24,0.24,0.23,0.22,0.22,0.21,0.20,0.20,0.19,0.19,0.18,0.18,0.17,0.17,0.17,0.16,0.16,0.15,0.15,0.15,0.14,0.14,0.14,0.13,0.13,0.12,0.12,0.11,0.10,0.09,0.08,0.07,0.06,0.05,0.04,0.04,0.04,0.03,0.03,0.03,0.03,0.03,0.02,0.02,0.02,0.02,0.02,0.02,0.02,0.02,0.02,0.02,0.02,0.02,0.02,0.02,0.03,0.03,0.03,0.03,0.03,0.03,0.04,0.04,0.04,0.05,0.05,0.06,0.06,0.07,0.07,0.07,0.07,0.07,0.07,0.07,0.08,0.08,0.08,0.08,0.08,0.09,0.09,0.09,0.09,0.10,0.10,0.10,0.11
Q15797	0.29,0.28,0.28,0.27,0.27,0.27,0.26,0.26,0.25,0.25,0.24,0.23,0.23,0.22,0.22,0.21,0.21,0.21,0.20,0.20,0.19,0.18,0.17,0.16,0.14,0.13,0.12,0.11,0.10,0.09,0.08,0.08,0.08,0.08,0.07,0.07,0.07,0.08,0.08,0.08,0.08,0.08,0.08,0.08,0.07,0.07,0.06,0.06,0.06,0.06,0.06,0.06,0.06,0.06,0.06,0.06,0.06,0.07,0.07,0.07,0.07,0.07,0.07,0.07,0.07,0.07,0.07,0.07,0.07,0.07,0.07,0.07,0.07,0.07,0.07,0.07,0.07,0.07,0.08,0.07,0.07,0.07,0.07,0.07,0.07,0.07,0.07,0.07,0.07,0.07,0.07,0.07,0.07,0.07,0.07,0.07,0.07,0.07,0.07,0.06,0.06,0.06,0.06,0.06,0.06,0.06,0.06,0.06,0.06,0.06,0.06,0.06,0.07,0.07,0.07,0.07,0.07,0.07,0.07,0.07,0.07,0.08,0.08,0.09,0.10,0.11,0.12,0.13,0.14,0.15,0.17,0.18,0.19,0.20,0.21,0.22,0.23,0.24,0.25,0.27,0.28,0.29,0.30,0.31,0.32,0.32,0.33,0.33,0.33,0.33,0.33,0.33,0.33,0.33,0.33,0.33,0.33,0.34,0.36,0.37,0.38,0.39,0.40,0.41,0.41,0.42,0.42,0.42,0.43,0.43,0.43,0.43,0.44,0.44,0.44,0.44,0.45,0.45,0.45,0.45,0.45,0.45,0.46,0.46,0.46,0.47,0.48,0.49,0.50,0.52,0.53,0.54,0.56,0.57,0.58,0.59,0.60,0.61,0.61,0.62,0.61,0.61,0.61,0.60,0.60,0.60,0.60,0.60,0.59,0.59,0.59,0.59,0.59,0.59,0.58,0.59,0.59,0.59,0.59,0.58,0.58,0.58,0.58,0.58,0.58,0.58,0.58,0.58,0.58,0.58,0.58,0.58,0.58,0.58,0.57,0.57,0.57,0.56,0.56,0.55,0.53,0.52,0.51,0.50,0.49,0.48,0.47,0.46,0.45,0.44,0.43,0.41,0.40,0.39,0.37,0.36,0.35,0.33,0.32,0.30,0.29,0.28,0.26,0.25,0.24,0.22,0.21,0.20,0.18,0.17,0.16,0.14,0.13,0.12,0.10,0.09,0.08,0.07,0.06,0.05,0.05,0.05,0.06,0.06,0.07,0.07,0.07,0.07,0.07,0.07,0.07,0.07,0.07,0.07,0.07,0.07,0.07,0.07,0.07,0.07,0.07,0.07,0.07,0.07,0.07,0.07,0.07,0.07,0.07,0.07,0.06,0.06,0.06,0.06,0.06,0.06,0.06,0.06,0.06,0.06,0.06,0.06,0.05,0.05,0.04,0.04,0.03,0.03,0.03,0.03,0.03,0.03,0.03,0.03,0.03,0.03,0.03,0.03,0.03,0.03,0.03,0.03,0.03,0.03,0.03,0.03,0.03,0.03,0.03,0.03,0.03,0.03,0.03,0.03,0.03,0.03,0.04,0.04,0.04,0.03,0.03,0.03,0.03,0.03,0.03,0.03,0.03,0.03,0.03,0.04,0.04,0.04,0.04,0.04,0.04,0.04,0.04,0.05,0.05,0.05,0.05,0.05,0.06,0.06,0.06,0.06,0.06,0.06,0.05,0.05,0.05,0.05,0.05,0.05,0.05,0.05,0.05,0.05,0.05,0.05,0.05,0.05,0.06,0.06,0.06,0.06,0.06,0.06,0.06,0.06,0.06,0.06,0.06,0.06,0.05,0.05,0.05,0.05,0.05,0.04,0.04,0.04,0.04,0.04,0.04,0.04,0.04,0.04,0.04,0.04,0.04,0.04,0.04,0.04,0.05,0.05,0.06,0.06,0.07,0.07,0.07,0.07,0.07,0.07,0.07,0.07,0.07,0.07,0.08,0.08,0.08,0.08,0.08,0.08,0.09,0.09,0.09,0.09,0.10,0.10,0.10,0.11,0.11,0.11,0.12
Q6PI26	0.13,0.13,0.14,0.14,0.15,0.15,0.15,0.16,0.16,0.15,0.15,0.15,0.15,0.15,0.15,0.15,0.15,0.15,0.15,0.15,0.14,0.14,0.14,0.14,0.14,0.14,0.14,0.14,0.14,0.14,0.14,0.14,0.15,0.15,0.15,0.15,0.15,0.15,0.15,0.15,0.15,0.15,0.15,0.15,0.14,0.14,0.14,0.14,0.13,0.13,0.13,0.13,0.13,0.13,0.13,0.13,0.13,0.13,0.13,0.13,0.13,0.13,0.13,0.13,0.13,0.13,0.13,0.13,0.13,0.13,0.13,0.13,0.13,0.13,0.13,0.14,0.15,0.15,0.16,0.17,0.19,0.20,0.22,0.23,0.25,0.26,0.27,0.29,0.30,0.31,0.32,0.34,0.35,0.37,0.38,0.39,0.41,0.42,0.43,0.45,0.46,0.47,0.48,0.49,0.50,0.50,0.51,0.52,0.53,0.54,0.56,0.57,0.58,0.60,0.61,0.62,0.63,0.64,0.64,0.65,0.64,0.64,0.63,0.63,0.62,0.60,0.59,0.58,0.56,0.55,0.53,0.52,0.50,0.49,0.48,0.47,0.46,0.45,0.44,0.43,0.42,0.42,0.41,0.40,0.40,0.39,0.38,0.37,0.36,0.34,0.33,0.32,0.30,0.29,0.27,0.26,0.24,0.23,0.22,0.20,0.19,0.17,0.16,0.15,0.14,0.14,0.13,0.13,0.13,0.13,0.13,0.13,0.12,0.12,0.12,0.12,0.11,0.11,0.10,0.09,0.09,0.08,0.08,0.07,0.07,0.06,0.06,0.06,0.06,0.06,0.06,0.05,0.05,0.05,0.05,0.05,0.04,0.04,0.04,0.04,0.04,0.04,0.04,0.04,0.04,0.05,0.05,0.05,0.06,0.06,0.07,0.07,0.08,0.09,0.11,0.12,0.13,0.14,0.15,0.17,0.17,0.18,0.18,0.18,0.18,0.18,0.18,0.18,0.18,0.18,0.19,0.19,0.19,0.19,0.19,0.19,0.20,0.20,0.20,0.21,0.21,0.21,0.21,0.22,0.22,0.22,0.22,0.22,0.22,0.22,0.21,0.21,0.20,0.19,0.18,0.17,0.15,0.14,0.13,0.12,0.11,0.10,0.09,0.09,0.09,0.09,0.09,0.09,0.09,0.08,0.08,0.08,0.08,0.08,0.08,0.08,0.08,0.08,0.07,0.07,0.06,0.06,0.06,0.05,0.05,0.05,0.04,0.04,0.04,0.04,0.04,0.04,0.04,0.04,0.04,0.04,0.04,0.04,0.04,0.05,0.05,0.05,0.05,0.05,0.05,0.05,0.05,0.05,0.05,0.05,0.04,0.04,0.04,0.04,0.04,0.04,0.04,0.04,0.04,0.04,0.04,0.04,0.04,0.04,0.04,0.04,0.04,0.04,0.04,0.04,0.04,0.04,0.04,0.04,0.04,0.04,0.04,0.04,0.04,0.03,0.03,0.03,0.03,0.03,0.03,0.03,0.03,0.04,0.04,0.04,0.04,0.04,0.05,0.05,0.05,0.05,0.05,0.05,0.06,0.06,0.06,0.06,0.06,0.06,0.06,0.06,0.06,0.06,0.06,0.06,0.06,0.06,0.07,0.07,0.07,0.07,0.07,0.07,0.07,0.07,0.07,0.07,0.08,0.08,0.08,0.08,0.08,0.08,0.08,0.08,0.08,0.08,0.08,0.08,0.07,0.07,0.07,0.07,0.07,0.07,0.07,0.07,0.07,0.07,0.07,0.07,0.07,0.07,0.07,0.07,0.07,0.07,0.07,0.07,0.07,0.07,0.07,0.07,0.07,0.07,0.08,0.09,0.10,0.11,0.12,0.13,0.14,0.15,0.17,0.18,0.19,0.20,0.22,0.23,0.24,0.25,0.26,0.28,0.29,0.30,0.31,0.32,0.33,0.35,0.36,0.37,0.38,0.39,0.41,0.42,0.43,0.44,0.45,0.46,0.47,0.48,0.50,0.51,0.52,0.53,0.54,0.55,0.55,0.56,0.56,0.57,0.57,0.57,0.58,0.58,0.58,0.58,0.59,0.59,0.59,0.60,0.60,0.61,0.61,0.62,0.62,0.63,0.64,0.64,0.64,0.65,0.65,0.66,0.66,0.67,0.67,0.68,0.68,0.68,0.69,0.69,0.70,0.70,0.70,0.71,0.71,0.71,0.71,0.71,0.71,0.71,0.71,0.71,0.71,0.71,0.71,0.71,0.71,0.71,0.71,0.71,0.71,0.71,0.70,0.70,0.69,0.69,0.69,0.68,0.68,0.67,0.67,0.67,0.67,0.67,0.66,0.66,0.66,0.66,0.66,0.66,0.65,0.65,0.65,0.65,0.65,0.64,0.64,0.64,0.64,0.64,0.64,0.63,0.63,0.63,0.62,0.62,0.62,0.61,0.61,0.60,0.60,0.60,0.60,0.60,0.60,0.60,0.60,0.60,0.60,0.60,0.60,0.60,0.60,0.60,0.60,0.59,0.59,0.59,0.58,0.58,0.58
Q9NRF2	0.40,0.40,0.39,0.38,0.37,0.36,0.35,0.34,0.33,0.33,0.32,0.31,0.30,0.29,0.29,0.28,0.27,0.27,0.26,0.26,0.25,0.24,0.23,0.21,0.20,0.20,0.19,0.18,0.17,0.16,0.15,0.14,0.13,0.12,0.12,0.11,0.11,0.10,0.10,0.10,0.09,0.09,0.09,0.08,0.08,0.08,0.08,0.08,0.07,0.07,0.07,0.07,0.07,0.07,0.07,0.07,0.08,0.08,0.08,0.08,0.08,0.09,0.09,0.10,0.10,0.12,0.13,0.14,0.15,0.17,0.18,0.19,0.21,0.22,0.23,0.25,0.26,0.27,0.29,0.30,0.31,0.33,0.34,0.36,0.37,0.39,0.40,0.42,0.43,0.45,0.46,0.48,0.49,0.51,0.52,0.53,0.55,0.56,0.57,0.58,0.59,0.61,0.62,0.63,0.64,0.64,0.64,0.64,0.64,0.64,0.65,0.64,0.64,0.64,0.64,0.64,0.64,0.64,0.64,0.64,0.63,0.63,0.63,0.63,0.62,0.62,0.62,0.62,0.61,0.61,0.61,0.60,0.60,0.60,0.60,0.60,0.61,0.60,0.61,0.61,0.61,0.61,0.61,0.61,0.61,0.61,0.61,0.61,0.61,0.61,0.62,0.62,0.62,0.62,0.62,0.62,0.62,0.63,0.62,0.62,0.62,0.62,0.62,0.62,0.62,0.63,0.63,0.63,0.63,0.63,0.63,0.63,0.63,0.63,0.62,0.62,0.62,0.62,0.62,0.61,0.61,0.61,0.61,0.61,0.60,0.60,0.60,0.60,0.60,0.60,0.61,0.61,0.61,0.60,0.60,0.60,0.60,0.60,0.60,0.60,0.60,0.60,0.60,0.60,0.60,0.60,0.60,0.60,0.60,0.60,0.60,0.60,0.61,0.61,0.61,0.61,0.62,0.62,0.63,0.63,0.63,0.63,0.64,0.64,0.63,0.62,0.61,0.60,0.58,0.57,0.56,0.54,0.53,0.51,0.50,0.49,0.48,0.47,0.46,0.46,0.47,0.47,0.47,0.47,0.47,0.47,0.47,0.47,0.47,0.47,0.47,0.47,0.47,0.47,0.47,0.47,0.46,0.46,0.46,0.45,0.45,0.45,0.45,0.45,0.45,0.44,0.44,0.44,0.44,0.44,0.44,0.43,0.43,0.43,0.43,0.44,0.44,0.45,0.45,0.45,0.44,0.44,0.43,0.41,0.40,0.39,0.37,0.36,0.35,0.34,0.33,0.31,0.30,0.29,0.28,0.27,0.25,0.24,0.23,0.22,0.21,0.19,0.18,0.17,0.16,0.15,0.15,0.15,0.15,0.15,0.15,0.15,0.15,0.15,0.15,0.15,0.15,0.15,0.15,0.15,0.14,0.13,0.12,0.12,0.11,0.11,0.11,0.11,0.12,0.12,0.12,0.12,0.12,0.12,0.12,0.12,0.11,0.11,0.11,0.11,0.11,0.11,0.11,0.11,0.11,0.11,0.11,0.11,0.11,0.11,0.11,0.11,0.11,0.11,0.11,0.11,0.12,0.13,0.14,0.15,0.16,0.17,0.19,0.20,0.22,0.23,0.25,0.26,0.27,0.29,0.30,0.31,0.32,0.33,0.35,0.36,0.37,0.39,0.40,0.41,0.43,0.44,0.45,0.47,0.48,0.49,0.51,0.52,0.53,0.55,0.56,0.57,0.59,0.60,0.61,0.62,0.63,0.63,0.63,0.63,0.63,0.63,0.63,0.63,0.63,0.63,0.62,0.62,0.62,0.62,0.62,0.62,0.62,0.62,0.62,0.62,0.62,0.62,0.62,0.62,0.62,0.62,0.61,0.61,0.61,0.61,0.61,0.61,0.61,0.61,0.61,0.61,0.61,0.61,0.61,0.61,0.60,0.60,0.60,0.61,0.61,0.61,0.61,0.61,0.61,0.61,0.61,0.61,0.61,0.61,0.61,0.60,0.60,0.60,0.60,0.60,0.60,0.60,0.60,0.60,0.60,0.60,0.60,0.60,0.60,0.60,0.60,0.60,0.60,0.60,0.61,0.61,0.61,0.61,0.61,0.61,0.61,0.61,0.61,0.61,0.61,0.61,0.61,0.61,0.61,0.61,0.61,0.61,0.61,0.61,0.62,0.62,0.62,0.63,0.63,0.63,0.63,0.63,0.63,0.63,0.62,0.61,0.61,0.60,0.59,0.58,0.56,0.55,0.53,0.52,0.51,0.49,0.48,0.47,0.45,0.44,0.43,0.41,0.40,0.39,0.37,0.36,0.34,0.33,0.32,0.30,0.29,0.27,0.26,0.25,0.23,0.22,0.20,0.19,0.17,0.16,0.14,0.13,0.12,0.11,0.10,0.09,0.09,0.09,0.08,0.08,0.08,0.08,0.08,0.08,0.08,0.08,0.08,0.08,0.08,0.08,0.08,0.08,0.08,0.09,0.09,0.09,0.10,0.10,0.10,0.10,0.10,0.10,0.10,0.11,0.11,0.11,0.11,0.11,0.12,0.12,0.12,0.12,0.12,0.11,0.11,0.11,0.10,0.10,0.10,0.10,0.10,0.11,0.11,0.11,0.12,0.12,0.13,0.14,0.15,0.16,0.17,0.17,0.17,0.17,0.17,0.17,0.16,0.16,0.16,0.15,0.15,0.16,0.16,0.17,0.18,0.19,0.21,0.22,0.24,0.25,0.26,0.28,0.29,0.30,0.31,0.33,0.34,0.35,0.36,0.37,0.38,0.39,0.40,0.41,0.42,0.43,0.44,0.44,0.44,0.45,0.45,0.45,0.46,0.48,0.49,0.50,0.51,0.53,0.54,0.55,0.57,0.58,0.59,0.59,0.60,0.60,0.60,0.60,0.59,0.59,0.59,0.59,0.59,0.58,0.59,0.58,0.59,0.59,0.59,0.60,0.60,0.60,0.60,0.60,0.60,0.60,0.61,0.61,0.61,0.61,0.62,0.62,0.62,0.62,0.62,0.62,0.62,0.63,0.63,0.63,0.63,0.63,0.63,0.63,0.63,0.63,0.63,0.62,0.62,0.62,0.62,0.63,0.63,0.63,0.63,0.63,0.63,0.63,0.63,0.62,0.62,0.62,0.62,0.62,0.62,0.61,0.61,0.61,0.61,0.61,0.61,0.60,0.60,0.60,0.60,0.60,0.60,0.59,0.59,0.59,0.59,0.59,0.59,0.59,0.58,0.58,0.58,0.58,0.58,0.58,0.58,0.58,0.57,0.57,0.57,0.57,0.57,0.57,0.57,0.57,0.58,0.58,0.58,0.58,0.58,0.58,0.58,0.57,0.57,0.58
Q9H4F8	0.55,0.55,0.55,0.56,0.56,0.56,0.57,0.57,0.57,0.57,0.57,0.57,0.57,0.57,0.58,0.58,0.58,0.58,0.58,0.57,0.57,0.56,0.56,0.55,0.55,0.54,0.53,0.52,0.52,0.51,0.50,0.50,0.49,0.48,0.47,0.46,0.45,0.44,0.43,0.42,0.41,0.40,0.39,0.38,0.36,0.35,0.34,0.32,0.31,0.30,0.29,0.28,0.26,0.25,0.24,0.23,0.22,0.21,0.20,0.19,0.18,0.17,0.17,0.16,0.16,0.16,0.16,0.16,0.16,0.17,0.17,0.17,0.17,0.17,0.17,0.17,0.17,0.17,0.17,0.17,0.17,0.16,0.16,0.16,0.17,0.17,0.17,0.17,0.18,0.19,0.20,0.20,0.21,0.21,0.21,0.20,0.20,0.20,0.20,0.20,0.20,0.21,0.21,0.21,0.20,0.20,0.20,0.20,0.19,0.18,0.18,0.17,0.16,0.16,0.16,0.16,0.16,0.15,0.15,0.16,0.16,0.16,0.16,0.16,0.16,0.16,0.16,0.16,0.16,0.15,0.14,0.14,0.13,0.13,0.13,0.13,0.13,0.14,0.14,0.15,0.16,0.17,0.18,0.19,0.20,0.21,0.23,0.24,0.25,0.26,0.28,0.29,0.30,0.31,0.32,0.33,0.34,0.35,0.37,0.38,0.39,0.40,0.41,0.42,0.43,0.45,0.46,0.47,0.48,0.50,0.51,0.52,0.53,0.54,0.55,0.56,0.57,0.58,0.59,0.60,0.60,0.59,0.59,0.59,0.58,0.58,0.58,0.57,0.57,0.57,0.57,0.56,0.56,0.56,0.56,0.56,0.56,0.56,0.57,0.57,0.57,0.57,0.56,0.56,0.55,0.54,0.52,0.51,0.49,0.48,0.46,0.45,0.44,0.42,0.41,0.40,0.39,0.38,0.37,0.36,0.36,0.35,0.35,0.34,0.34,0.33,0.33,0.32,0.31,0.30,0.28,0.27,0.26,0.26,0.24,0.23,0.22,0.21,0.19,0.18,0.17,0.15,0.14,0.13,0.13,0.13,0.13,0.13,0.13,0.13,0.13,0.13,0.13,0.13,0.13,0.13,0.13,0.13,0.13,0.13,0.13,0.13,0.13,0.12,0.12,0.11,0.11,0.11,0.11,0.11,0.11,0.11,0.11,0.12,0.12,0.12,0.12,0.13,0.13,0.14,0.15,0.17,0.18,0.18,0.19,0.19,0.19,0.20,0.20,0.20,0.20,0.21,0.21,0.21,0.21,0.21,0.21,0.21,0.21,0.21,0.21,0.21,0.21,0.20,0.20,0.20,0.20,0.20,0.20,0.20,0.20,0.20,0.20,0.19,0.19,0.19,0.19,0.19,0.18,0.18,0.17,0.17,0.16,0.16,0.16,0.17,0.18,0.19,0.19,0.20,0.20,0.21,0.21,0.22,0.22,0.23,0.23,0.23,0.23,0.23,0.23,0.23,0.23,0.23,0.23,0.23,0.23,0.23,0.23,0.23,0.23,0.24,0.24,0.24,0.24,0.24,0.24,0.24,0.24,0.24,0.24,0.24,0.23,0.22,0.22,0.21,0.19,0.18,0.17,0.16,0.15,0.14,0.13,0.13,0.12,0.11,0.11,0.11,0.10,0.10,0.10,0.10,0.10,0.10,0.10,0.10,0.10,0.10,0.10,0.10,0.10,0.10,0.10,0.10,0.10,0.10,0.10,0.09,0.09,0.09,0.09,0.09,0.09,0.09,0.09,0.09,0.09,0.10,0.11,0.12,0.13,0.15,0.17,0.18,0.18,0.19,0.19,0.19,0.19,0.20,0.20,0.20,0.20,0.21,0.21,0.22,0.22,0.23,0.23,0.24,0.24,0.25,0.25,0.26
Q13309	0.71,0.71,0.71,0.71,0.71,0.70,0.70,0.70,0.69,0.69,0.68,0.68,0.67,0.67,0.66,0.66,0.66,0.66,0.66,0.66,0.66,0.66,0.66,0.66,0.66,0.66,0.66,0.67,0.67,0.67,0.67,0.67,0.67,0.67,0.66,0.67,0.66,0.66,0.66,0.66,0.66,0.66,0.66,0.66,0.66,0.66,0.66,0.66,0.66,0.66,0.67,0.67,0.67,0.68,0.68,0.68,0.69,0.69,0.69,0.68,0.68,0.68,0.67,0.67,0.67,0.66,0.66,0.66,0.65,0.65,0.64,0.63,0.63,0.61,0.60,0.59,0.57,0.56,0.54,0.52,0.51,0.49,0.48,0.46,0.44,0.43,0.41,0.39,0.38,0.36,0.35,0.33,0.32,0.30,0.29,0.27,0.26,0.24,0.23,0.22,0.21,0.20,0.18,0.17,0.16,0.14,0.13,0.12,0.10,0.09,0.08,0.07,0.06,0.05,0.05,0.04,0.04,0.04,0.04,0.04,0.04,0.04,0.04,0.04,0.04,0.04,0.04,0.04,0.04,0.04,0.04,0.04,0.04,0.04,0.04,0.04,0.04,0.04,0.04,0.04,0.04,0.04,0.04,0.04,0.04,0.04,0.04,0.04,0.04,0.04,0.04,0.04,0.05,0.05,0.05,0.05,0.05,0.05,0.05,0.05,0.05,0.05,0.05,0.05,0.05,0.05,0.04,0.04,0.04,0.04,0.04,0.04,0.04,0.04,0.04,0.04,0.04,0.04,0.04,0.04,0.04,0.04,0.04,0.04,0.04,0.04,0.04,0.04,0.04,0.03,0.03,0.03,0.03,0.03,0.03,0.02,0.02,0.02,0.02,0.02,0.02,0.02,0.02,0.02,0.02,0.02,0.02,0.02,0.02,0.02,0.02,0.02,0.02,0.02,0.02,0.02,0.02,0.02,0.01,0.01,0.01,0.01,0.01,0.01,0.01,0.01,0.01,0.01,0.01,0.01,0.01,0.01,0.01,0.01,0.01,0.01,0.01,0.01,0.01,0.01,0.01,0.01,0.01,0.01,0.01,0.01,0.01,0.01,0.01,0.01,0.01,0.01,0.01,0.01,0.01,0.01,0.01,0.01,0.01,0.01,0.01,0.02,0.02,0.02,0.02,0.02,0.02,0.02,0.02,0.02,0.02,0.02,0.02,0.02,0.02,0.02,0.01,0.01,0.01,0.01,0.01,0.01,0.01,0.01,0.01,0.01,0.01,0.01,0.01,0.01,0.01,0.01,0.01,0.01,0.01,0.01,0.01,0.01,0.01,0.01,0.01,0.01,0.01,0.01,0.01,0.01,0.01,0.01,0.02,0.02,0.02,0.02,0.02,0.02,0.02,0.02,0.02,0.02,0.02,0.02,0.02,0.02,0.02,0.02,0.02,0.02,0.02,0.02,0.02,0.02,0.02,0.02,0.02,0.02,0.02,0.02,0.02,0.02,0.02,0.02,0.02,0.02,0.02,0.02,0.02,0.02,0.02,0.02,0.02,0.02,0.02,0.02,0.02,0.03,0.03,0.03,0.03,0.03,0.03,0.03,0.03,0.03,0.03,0.03,0.03,0.03,0.03,0.03,0.03,0.03,0.04,0.04,0.04,0.04,0.04,0.04,0.04,0.04,0.04,0.04,0.04,0.04,0.05,0.06,0.07,0.08,0.08,0.08,0.08,0.08,0.08,0.08,0.08,0.08,0.08,0.08,0.08,0.09,0.09,0.10,0.12,0.13,0.15,0.16,0.17,0.17,0.17,0.18,0.18,0.19,0.19,0.20,0.20,0.20,0.21,0.22,0.22,0.23,0.24,0.25,0.26,0.26,0.26,0.26
B8ZZ34	0.47,0.46,0.45,0.44,0.43,0.42,0.41,0.41,0.40,0.40,0.39,0.39,0.40,0.40,0.40,0.40,0.41,0.41,0.42,0.42,0.42,0.42,0.42,0.42,0.42,0.42,0.42,0.42,0.42,0.42,0.42,0.41,0.41,0.41,0.40,0.40,0.39,0.39,0.38,0.37,0.37,0.36,0.36,0.36,0.35,0.35,0.35,0.35,0.34,0.34,0.33,0.32,0.32,0.31,0.30,0.29,0.28,0.27,0.26,0.25,0.24,0.23,0.21,0.20,0.19,0.18,0.16,0.15,0.14,0.13,0.12,0.11,0.10,0.09,0.09,0.08,0.08,0.08,0.08,0.08,0.08,0.08,0.08,0.08,0.08,0.08,0.08,0.08,0.08,0.08,0.08,0.09,0.09,0.10,0.11,0.11,0.12,0.13,0.14,0.15,0.15,0.17,0.18,0.19,0.20,0.22,0.23,0.24,0.25,0.26,0.27,0.28,0.29,0.30,0.31,0.32,0.32,0.33,0.33,0.33,0.33,0.34,0.34,0.34,0.34,0.34,0.34,0.34,0.33,0.33,0.33,0.33,0.32,0.32,0.31,0.30,0.30,0.29,0.28,0.28,0.27,0.26,0.26,0.25,0.25,0.24,0.24,0.24,0.24,0.24,0.23,0.23,0.23,0.23,0.23,0.23,0.23,0.22,0.22,0.22,0.23,0.23,0.24,0.24,0.25,0.27,0.28,0.29,0.31,0.32,0.33,0.34,0.35,0.37,0.38,0.39,0.40,0.41,0.42,0.43,0.44,0.45,0.46,0.46,0.47,0.47,0.47,0.48,0.48,0.48,0.49,0.49,0.49,0.50,0.50,0.51,0.51,0.52,0.52,0.53,0.54,0.54,0.55,0.55,0.56,0.56,0.56,0.55,0.55,0.55,0.55,0.55,0.55,0.56,0.56,0.56,0.56,0.56,0.56,0.56,0.56,0.56,0.56,0.56,0.56,0.56,0.57,0.57,0.57,0.57,0.57,0.57,0.57,0.57,0.57,0.57,0.57,0.57,0.57,0.57,0.56,0.56,0.56,0.56,0.56,0.56,0.56,0.56,0.56,0.56,0.56,0.56,0.56,0.56,0.55,0.56,0.56,0.56,0.56,0.56,0.56,0.57,0.57,0.57,0.57,0.57,0.57,0.57,0.57,0.57,0.57,0.56,0.57,0.57,0.56,0.57,0.56,0.57,0.57,0.57,0.57,0.58,0.58,0.59,0.59,0.59,0.59,0.60,0.60,0.60,0.60,0.60,0.60,0.60,0.60,0.60,0.60,0.60,0.59,0.59,0.59,0.59,0.59,0.59,0.59,0.59,0.59,0.59,0.59,0.59,0.59,0.60,0.60,0.59,0.59,0.59,0.59,0.59,0.59,0.59,0.59,0.59,0.59,0.58,0.58,0.58,0.58,0.58,0.58,0.58,0.58,0.58,0.58,0.58,0.58,0.58,0.58,0.58,0.58,0.58,0.58,0.58,0.58,0.58,0.58,0.57,0.57,0.57,0.57,0.57,0.57,0.57,0.57,0.57,0.57,0.57,0.57,0.57,0.58,0.58,0.58,0.58,0.58,0.58,0.58,0.58,0.58,0.58,0.58,0.58,0.58,0.57,0.56,0.56,0.56,0.55,0.55,0.55,0.54,0.54,0.54,0.54,0.54,0.54,0.54,0.54,0.54,0.54,0.54,0.54,0.53,0.53,0.53,0.52,0.52,0.52,0.51
P12755	0.49,0.49,0.48,0.48,0.47,0.47,0.47,0.47,0.47,0.48,0.48,0.48,0.48,0.48,0.48,0.48,0.49,0.49,0.49,0.49,0.49,0.49,0.49,0.49,0.49,0.48,0.48,0.48,0.48,0.47,0.47,0.47,0.48,0.48,0.49,0.50,0.50,0.51,0.52,0.53,0.54,0.54,0.55,0.56,0.56,0.57,0.57,0.58,0.58,0.58,0.59,0.59,0.59,0.60,0.60,0.60,0.61,0.61,0.61,0.61,0.61,0.61,0.61,0.61,0.61,0.61,0.61,0.61,0.61,0.61,0.61,0.60,0.60,0.60,0.60,0.59,0.59,0.58,0.57,0.56,0.55,0.53,0.52,0.51,0.49,0.48,0.47,0.45,0.44,0.43,0.41,0.40,0.38,0.37,0.36,0.35,0.33,0.32,0.31,0.29,0.28,0.27,0.25,0.24,0.23,0.22,0.20,0.19,0.18,0.17,0.16,0.15,0.14,0.13,0.12,0.11,0.10,0.09,0.09,0.08,0.08,0.08,0.08,0.08,0.08,0.08,0.08,0.08,0.08,0.08,0.08,0.09,0.09,0.09,0.09,0.08,0.08,0.08,0.08,0.08,0.08,0.08,0.08,0.08,0.08,0.08,0.08,0.08,0.08,0.08,0.08,0.08,0.08,0.08,0.08,0.08,0.07,0.07,0.07,0.07,0.07,0.07,0.07,0.07,0.07,0.07,0.07,0.07,0.07,0.07,0.08,0.09,0.09,0.11,0.12,0.13,0.14,0.15,0.16,0.18,0.19,0.20,0.22,0.23,0.24,0.25,0.26,0.27,0.29,0.30,0.31,0.32,0.33,0.34,0.34,0.35,0.35,0.35,0.35,0.35,0.35,0.35,0.35,0.35,0.35,0.35,0.35,0.35,0.35,0.35,0.35,0.34,0.33,0.33,0.31,0.30,0.29,0.28,0.27,0.26,0.25,0.23,0.22,0.21,0.19,0.18,0.17,0.16,0.15,0.14,0.13,0.12,0.11,0.10,0.09,0.08,0.08,0.08,0.08,0.08,0.08,0.08,0.08,0.09,0.09,0.10,0.10,0.10,0.11,0.11,0.11,0.12,0.12,0.12,0.12,0.12,0.12,0.12,0.12,0.12,0.12,0.12,0.12,0.12,0.12,0.12,0.12,0.12,0.12,0.12,0.12,0.12,0.13,0.13,0.13,0.13,0.13,0.13,0.13,0.13,0.13,0.13,0.13,0.13,0.13,0.12,0.12,0.11,0.11,0.11,0.11,0.11,0.11,0.12,0.12,0.14,0.15,0.16,0.17,0.18,0.20,0.21,0.23,0.24,0.25,0.27,0.28,0.30,0.31,0.32,0.33,0.34,0.35,0.36,0.37,0.38,0.39,0.41,0.42,0.43,0.44,0.46,0.47,0.48,0.50,0.51,0.52,0.54,0.55,0.56,0.58,0.59,0.60,0.61,0.61,0.61,0.61,0.61,0.62,0.62,0.62,0.62,0.62,0.63,0.63,0.63,0.63,0.63,0.63,0.63,0.63,0.63,0.63,0.64,0.64,0.64,0.64,0.64,0.64,0.64,0.64,0.64,0.64,0.64,0.64,0.64,0.64,0.64,0.65,0.65,0.65,0.65,0.65,0.65,0.65,0.66,0.66,0.66,0.66,0.66,0.65,0.65,0.65,0.65,0.65,0.65,0.65,0.65,0.65,0.65,0.65,0.65,0.65,0.65,0.65,0.65,0.65,0.65,0.66,0.66,0.66,0.66,0.66,0.66,0.66,0.66,0.66,0.66,0.66,0.66,0.66,0.66,0.65,0.65,0.65,0.65,0.65,0.65,0.65,0.65,0.65,0.65,0.64,0.64,0.64,0.64,0.64,0.64,0.64,0.64,0.64,0.64,0.64,0.64,0.64,0.64,0.64,0.64,0.63,0.63,0.63,0.63,0.63,0.63,0.63,0.63,0.63,0.63,0.63,0.63,0.64,0.64,0.64,0.64,0.64,0.64,0.64,0.64,0.64,0.64,0.64,0.64,0.64,0.64,0.63,0.63,0.63,0.63,0.63,0.63,0.63,0.63,0.63,0.63,0.63,0.63,0.63,0.63,0.63,0.63,0.63,0.63,0.63,0.63,0.63,0.63,0.63,0.63,0.63,0.62,0.62,0.62,0.62,0.62,0.62,0.61,0.61,0.61,0.61,0.62,0.62,0.62,0.62,0.62,0.62,0.62,0.63,0.62,0.63,0.63,0.63,0.63,0.63,0.63,0.63,0.62,0.62,0.61,0.60,0.59,0.58,0.56,0.55,0.54,0.53,0.52,0.51,0.49,0.48,0.48,0.47,0.46,0.45,0.45,0.43,0.42,0.41,0.40,0.39,0.38,0.36,0.35,0.34,0.32,0.31,0.30,0.28,0.27,0.26,0.24,0.23,0.21,0.20,0.18,0.17,0.16,0.15,0.14,0.14,0.13,0.13,0.12,0.12,0.12,0.11,0.11,0.11,0.10,0.10,0.10,0.09,0.09,0.08,0.08,0.07,0.07,0.07,0.06,0.06,0.06,0.06,0.06,0.05,0.05,0.05,0.05,0.05,0.05,0.05,0.04,0.04,0.04,0.04,0.04,0.04,0.04,0.04,0.04,0.04,0.04,0.04,0.04,0.04,0.04,0.04,0.04,0.04,0.04,0.04,0.04,0.04,0.04,0.04,0.05,0.05,0.04,0.05,0.05,0.05,0.05,0.05,0.05,0.05,0.05,0.05,0.06,0.06,0.07,0.08,0.08,0.09,0.10,0.10,0.11,0.11,0.12,0.12,0.12,0.12,0.13,0.13,0.13,0.13,0.13,0.13,0.13,0.13,0.13,0.13,0.13,0.13,0.13,0.13,0.13,0.13,0.13,0.13,0.13,0.13,0.13,0.13,0.13,0.13,0.13,0.12,0.12,0.12,0.11,0.11,0.10,0.09,0.09,0.08,0.07,0.07,0.06,0.06,0.06,0.05,0.05,0.05,0.05,0.05,0.05,0.05,0.05,0.06,0.06,0.06,0.07,0.08,0.09,0.10,0.11,0.12,0.14,0.15,0.16,0.18,0.19,0.20,0.22,0.23,0.24,0.25,0.26,0.27,0.28,0.28,0.29,0.30,0.30,0.31,0.32,0.33,0.34,0.34,0.35,0.36,0.38,0.39,0.40,0.41,0.42,0.44,0.45,0.47,0.48
Q8N7X2	0.17,0.18,0.19,0.20,0.21,0.23,0.24,0.25,0.26,0.28,0.29,0.30,0.31,0.32,0.32,0.33,0.34,0.35,0.35,0.36,0.37,0.37,0.38,0.39,0.41,0.42,0.43,0.44,0.46,0.47,0.48,0.49,0.51,0.52,0.53,0.54,0.55,0.55,0.56,0.57,0.58,0.58,0.59,0.59,0.60,0.60,0.60,0.60,0.60,0.60,0.60,0.60,0.59,0.59,0.59,0.60,0.60,0.60,0.59,0.59,0.59,0.59,0.59,0.58,0.58,0.57,0.56,0.56,0.55,0.55,0.54,0.53,0.53,0.52,0.51,0.50,0.50,0.49,0.49,0.48,0.48,0.47,0.46,0.46,0.45,0.44,0.44,0.43,0.42,0.41,0.41,0.40,0.39,0.38,0.38,0.37,0.36,0.36,0.35,0.35,0.34,0.34,0.33,0.32,0.32,0.32,0.32,0.32,0.32,0.32,0.33,0.32,0.33,0.33,0.33,0.33,0.34,0.34,0.34,0.34,0.35,0.35,0.35,0.35,0.35,0.35,0.36,0.36,0.36,0.36,0.36,0.37,0.37,0.37,0.37,0.37,0.38,0.38,0.38,0.38,0.37,0.38,0.38,0.38,0.38,0.37,0.38,0.37,0.37,0.37,0.37,0.37,0.37,0.37,0.37,0.37,0.37,0.37,0.38,0.38,0.38,0.38,0.39,0.39,0.39,0.40,0.41,0.41,0.42,0.42,0.43,0.43,0.44,0.44,0.45,0.46,0.46,0.47,0.47,0.47,0.48,0.49,0.49,0.49,0.50,0.51,0.52,0.52,0.53,0.54,0.55,0.55,0.56,0.56,0.57,0.57,0.58,0.58,0.58,0.59,0.59,0.59,0.59,0.60,0.60,0.60,0.60,0.59,0.59,0.58,0.58,0.57,0.57,0.56,0.55,0.55,0.54,0.53,0.53,0.53,0.52,0.52,0.51,0.51,0.51,0.50,0.50,0.50,0.49,0.48,0.48,0.48,0.48,0.48,0.48,0.48,0.47,0.47,0.47,0.46,0.46,0.46,0.46,0.46,0.46,0.46,0.46,0.46,0.47,0.47,0.48,0.48,0.49,0.49,0.50,0.51,0.51,0.52,0.53,0.53,0.54,0.54,0.55,0.55,0.56,0.56,0.57,0.57,0.57,0.58,0.59,0.59,0.59,0.59,0.59,0.60,0.60,0.60,0.60,0.61,0.61,0.61,0.61,0.61,0.61,0.61,0.61,0.61,0.61,0.61,0.61,0.61,0.62,0.62,0.62,0.62,0.62,0.62,0.62,0.62,0.62,0.62,0.63,0.62,0.63,0.62,0.63,0.62,0.63,0.63,0.63,0.63,0.63,0.63,0.63,0.63,0.63,0.63,0.63,0.62,0.63,0.63,0.63,0.63,0.63,0.63,0.63,0.63,0.63,0.63,0.63,0.62,0.62,0.62,0.62,0.62,0.62,0.62,0.62,0.62,0.62,0.62,0.62,0.62,0.63,0.63,0.63,0.63,0.63,0.62,0.62,0.62,0.62,0.62,0.62,0.62,0.62,0.62,0.62,0.61,0.61,0.61,0.61,0.60,0.60,0.60,0.60,0.60,0.59,0.60,0.60,0.60,0.60,0.59,0.59,0.59,0.59,0.59,0.59,0.59,0.59,0.58,0.58,0.58,0.58,0.58
Q8TDW4	0.71,0.71,0.71,0.71,0.70,0.70,0.69,0.68,0.68,0.67,0.66,0.66,0.66,0.65,0.65,0.65,0.64,0.64,0.64,0.63,0.63,0.63,0.62,0.61,0.60,0.59,0.57,0.56,0.55,0.54,0.52,0.51,0.50,0.49,0.47,0.46,0.45,0.44,0.43,0.42,0.41,0.40,0.38,0.37,0.36,0.36,0.35,0.34,0.33,0.33,0.32,0.31,0.31,0.30,0.29,0.28,0.27,0.26,0.26,0.25,0.24,0.23,0.22,0.22,0.21,0.21,0.21,0.20,0.20,0.20,0.20,0.19,0.19,0.19,0.18,0.18,0.18,0.18,0.17,0.17,0.17,0.17,0.17,0.17,0.17,0.17,0.17,0.18,0.18,0.18,0.18,0.18,0.18,0.18,0.19,0.19,0.19,0.20,0.20,0.21,0.21,0.22,0.23,0.24,0.26,0.27,0.28,0.30,0.31,0.33,0.34,0.36,0.37,0.39,0.40,0.42,0.43,0.45,0.46,0.47,0.49,0.50,0.51,0.52,0.53,0.54,0.55,0.56,0.56,0.57,0.58,0.58,0.57,0.57,0.56,0.56,0.55,0.54,0.53,0.53,0.52,0.50,0.49,0.48,0.47,0.45,0.43,0.42,0.40,0.38,0.37,0.35,0.33,0.32,0.30,0.28,0.27,0.25,0.24,0.22,0.21,0.19,0.17,0.16,0.14,0.13,0.11,0.10,0.09,0.07,0.06,0.05,0.05,0.05,0.05,0.04,0.04,0.05,0.05,0.05,0.05,0.05,0.05,0.05,0.05,0.05,0.05,0.05,0.05,0.05,0.05,0.05,0.05,0.05,0.05,0.06,0.06,0.06,0.06,0.06,0.06,0.06,0.05,0.05,0.05,0.05,0.05,0.05,0.05,0.05,0.05,0.05,0.04,0.04,0.04,0.04,0.04,0.04,0.04,0.04,0.03,0.03,0.03,0.03,0.03,0.03,0.03,0.03,0.03,0.03,0.03,0.03,0.03,0.03,0.03,0.02,0.02,0.02,0.02,0.02,0.02,0.02,0.02,0.02,0.02,0.02,0.02,0.02,0.02,0.02,0.02,0.02,0.03,0.03,0.03,0.03,0.03,0.04,0.04,0.04,0.04,0.04,0.04,0.05,0.05,0.05,0.05,0.05,0.05,0.05,0.05,0.05,0.05,0.05,0.05,0.06,0.06,0.06,0.06,0.06,0.06,0.06,0.06,0.06,0.06,0.06,0.06,0.05,0.05,0.05,0.05,0.05,0.05,0.05,0.05,0.04,0.04,0.04,0.04,0.04,0.04,0.04,0.04,0.04,0.05,0.06,0.07,0.07,0.08,0.08,0.08,0.08,0.08,0.08,0.08,0.08,0.08,0.08,0.08,0.08,0.08,0.08,0.08,0.08,0.08,0.08,0.08,0.08,0.08,0.08,0.08,0.08,0.08,0.08,0.09,0.09,0.10,0.10,0.11,0.11,0.11,0.11,0.11,0.11,0.11,0.10,0.09,0.08,0.07,0.07,0.07,0.06,0.06,0.06,0.06,0.06,0.06,0.06,0.07,0.07,0.07,0.07,0.07,0.08,0.08,0.08,0.08,0.09,0.09,0.09,0.09,0.09,0.09,0.09,0.09,0.09,0.09,0.08,0.08,0.07,0.07,0.07,0.06,0.06,0.07,0.07,0.07,0.07,0.07,0.07,0.07,0.07,0.07,0.07,0.07,0.07,0.07,0.07,0.07,0.07,0.07,0.07,0.07,0.07,0.06,0.06,0.06,0.05,0.05,0.05,0.05,0.05,0.05,0.05,0.05,0.05,0.05,0.05,0.05,0.05,0.04,0.04,0.04,0.04,0.04,0.04,0.04,0.04,0.04,0.03,0.03,0.03,0.03,0.03,0.03,0.03,0.03,0.03,0.03,0.03,0.03,0.04,0.04,0.04,0.04,0.04,0.05,0.05,0.06,0.06,0.07,0.08,0.08,0.09,0.09,0.10,0.11,0.11,0.12,0.12,0.13,0.13,0.14,0.14,0.15,0.16,0.16,0.16,0.17,0.17,0.17,0.17,0.17,0.17,0.17,0.17,0.17,0.17,0.17,0.18,0.18,0.18,0.18,0.18,0.19,0.19,0.20,0.21,0.21,0.21,0.21,0.21,0.21,0.20,0.20,0.20,0.20,0.19,0.19,0.18,0.18,0.18,0.18,0.18,0.17,0.17,0.17,0.17,0.17,0.17,0.17,0.17,0.18,0.18,0.18,0.18,0.19,0.19,0.19,0.20,0.20,0.20,0.20,0.20,0.21,0.21,0.21,0.21,0.21,0.21,0.22,0.22,0.23,0.24,0.25,0.26,0.27,0.29,0.30,0.31,0.33,0.34,0.36,0.37,0.38,0.40,0.41,0.42,0.43,0.45,0.46,0.47,0.48,0.50,0.51,0.52,0.52,0.53,0.54,0.55,0.56,0.57,0.59,0.60,0.61,0.62,0.63,0.64,0.65,0.66,0.66,0.67,0.67,0.68,0.68
P63272	0.07,0.07,0.06,0.06,0.06,0.06,0.06,0.06,0.05,0.05,0.05,0.05,0.05,0.05,0.05,0.05,0.05,0.05,0.05,0.05,0.05,0.04,0.03,0.03,0.03,0.03,0.03,0.03,0.02,0.02,0.02,0.02,0.02,0.02,0.02,0.02,0.02,0.02,0.02,0.02,0.02,0.02,0.02,0.02,0.02,0.02,0.02,0.02,0.03,0.02,0.02,0.02,0.02,0.02,0.02,0.02,0.02,0.02,0.02,0.02,0.02,0.02,0.02,0.02,0.02,0.02,0.02,0.02,0.02,0.02,0.02,0.02,0.02,0.02,0.02,0.02,0.02,0.02,0.02,0.02,0.02,0.02,0.02,0.02,0.02,0.02,0.02,0.02,0.02,0.02,0.02,0.02,0.02,0.03,0.03,0.03,0.03,0.03,0.03,0.03,0.03,0.03,0.03,0.03,0.03,0.04,0.04,0.04,0.04,0.04,0.04,0.04,0.04,0.04,0.04,0.04,0.04
P61011	0.26,0.26,0.25,0.25,0.25,0.24,0.24,0.24,0.23,0.23,0.22,0.22,0.22,0.21,0.21,0.21,0.20,0.20,0.20,0.20,0.20,0.19,0.18,0.18,0.18,0.17,0.17,0.17,0.17,0.16,0.16,0.16,0.16,0.16,0.15,0.15,0.15,0.15,0.15,0.15,0.15,0.15,0.15,0.15,0.16,0.17,0.17,0.18,0.19,0.19,0.20,0.20,0.20,0.21,0.21,0.21,0.21,0.21,0.21,0.21,0.21,0.21,0.21,0.21,0.21,0.21,0.21,0.21,0.21,0.21,0.21,0.21,0.22,0.22,0.22,0.22,0.21,0.21,0.22,0.21,0.21,0.21,0.20,0.19,0.18,0.17,0.17,0.16,0.15,0.15,0.14,0.14,0.13,0.13,0.13,0.12,0.12,0.12,0.11,0.11,0.11,0.11,0.11,0.10,0.10,0.10,0.10,0.09,0.09,0.09,0.09,0.08,0.08,0.08,0.07,0.07,0.07,0.07,0.07,0.07,0.07,0.07,0.08,0.08,0.08,0.08,0.08,0.08,0.08,0.08,0.07,0.07,0.07,0.07,0.07,0.07,0.07,0.07,0.07,0.07,0.07,0.07,0.08,0.08,0.08,0.08,0.08,0.08,0.08,0.08,0.08,0.08,0.08,0.08,0.08,0.08,0.08,0.08,0.08,0.08,0.08,0.07,0.07,0.07,0.07,0.07,0.07,0.07,0.06,0.06,0.06,0.07,0.07,0.08,0.08,0.09,0.10,0.10,0.11,0.11,0.12,0.12,0.12,0.12,0.12,0.12,0.12,0.12,0.12,0.12,0.12,0.12,0.12,0.12,0.12,0.12,0.12,0.12,0.12,0.12,0.12,0.13,0.13,0.13,0.14,0.14,0.15,0.15,0.16,0.16,0.16,0.17,0.17,0.17,0.16,0.16,0.15,0.15,0.14,0.14,0.14,0.14,0.13,0.13,0.13,0.13,0.13,0.13,0.13,0.13,0.14,0.14,0.15,0.16,0.17,0.18,0.18,0.19,0.19,0.20,0.20,0.21,0.21,0.21,0.21,0.21,0.21,0.21,0.20,0.20,0.20,0.19,0.19,0.19,0.19,0.19,0.19,0.19,0.19,0.19,0.19,0.19,0.19,0.19,0.19,0.19,0.19,0.20,0.20,0.20,0.20,0.20,0.20,0.20,0.19,0.19,0.19,0.19,0.19,0.20,0.20,0.20,0.20,0.21,0.21,0.21,0.21,0.22,0.22,0.23,0.24,0.25,0.26,0.27,0.27,0.28,0.29,0.29,0.30,0.30,0.31,0.32,0.32,0.33,0.33,0.34,0.34,0.34,0.34,0.33,0.33,0.33,0.33,0.33,0.32,0.32,0.32,0.31,0.31,0.31,0.31,0.31,0.31,0.31,0.31,0.31,0.31,0.31,0.31,0.31,0.31,0.31,0.31,0.31,0.31,0.31,0.31,0.31,0.31,0.32,0.32,0.33,0.33,0.33,0.33,0.33,0.33,0.33,0.34,0.34,0.34,0.34,0.34,0.34,0.34,0.33,0.33,0.33,0.32,0.32,0.31,0.31,0.30,0.29,0.29,0.28,0.28,0.27,0.27,0.27,0.26,0.26,0.26,0.25,0.25,0.24,0.23,0.23,0.22,0.21,0.20,0.18,0.17,0.16,0.16,0.15,0.14,0.14,0.13,0.13,0.12,0.12,0.12,0.12,0.12,0.12,0.12,0.12,0.12,0.12,0.12,0.12,0.12,0.12,0.12,0.12,0.13,0.13,0.13,0.13,0.13,0.13,0.13,0.13,0.14,0.14,0.15,0.16,0.17,0.18,0.19,0.21,0.22,0.24,0.25,0.26,0.28,0.29,0.30,0.31,0.32,0.33,0.34,0.35,0.35,0.36,0.37,0.37,0.38,0.39,0.39,0.40,0.40,0.41,0.41,0.42,0.42,0.43,0.43,0.44,0.44,0.44,0.44,0.45,0.44,0.44,0.44,0.43,0.42,0.42,0.41,0.40,0.40,0.39,0.38,0.37,0.36,0.36,0.36,0.36,0.36,0.36,0.36,0.37,0.37,0.38,0.38,0.39,0.40,0.40,0.41,0.42,0.43,0.43,0.44,0.44,0.44,0.44,0.44,0.45,0.45,0.45,0.46,0.46,0.46,0.47,0.48,0.48,0.49,0.50,0.51,0.51,0.53,0.54
Q8WVM7	0.70,0.70,0.70,0.70,0.70,0.70,0.69,0.69,0.69,0.69,0.69,0.69,0.68,0.68,0.68,0.68,0.68,0.68,0.67,0.67,0.67,0.67,0.66,0.65,0.65,0.65,0.64,0.64,0.64,0.63,0.63,0.63,0.63,0.63,0.63,0.63,0.62,0.62,0.62,0.62,0.62,0.62,0.62,0.61,0.61,0.61,0.61,0.61,0.61,0.61,0.62,0.62,0.62,0.62,0.62,0.62,0.62,0.62,0.62,0.62,0.63,0.63,0.63,0.62,0.62,0.60,0.59,0.58,0.56,0.55,0.54,0.53,0.51,0.50,0.49,0.48,0.46,0.45,0.44,0.42,0.41,0.39,0.38,0.37,0.35,0.34,0.32,0.31,0.29,0.28,0.26,0.24,0.23,0.21,0.20,0.18,0.17,0.16,0.14,0.12,0.11,0.09,0.08,0.07,0.06,0.05,0.05,0.05,0.05,0.05,0.05,0.05,0.05,0.05,0.05,0.05,0.05,0.05,0.05,0.05,0.05,0.05,0.05,0.05,0.05,0.05,0.05,0.05,0.05,0.05,0.05,0.05,0.06,0.06,0.06,0.06,0.06,0.06,0.06,0.07,0.07,0.07,0.07,0.07,0.07,0.07,0.07,0.07,0.07,0.07,0.07,0.07,0.07,0.07,0.07,0.07,0.07,0.07,0.07,0.07,0.07,0.06,0.06,0.06,0.06,0.06,0.06,0.06,0.06,0.06,0.06,0.06,0.06,0.06,0.06,0.06,0.06,0.06,0.05,0.05,0.05,0.05,0.05,0.05,0.05,0.05,0.05,0.04,0.04,0.04,0.04,0.04,0.04,0.04,0.04,0.04,0.04,0.04,0.04,0.04,0.04,0.04,0.04,0.04,0.04,0.04,0.04,0.04,0.03,0.03,0.03,0.03,0.03,0.03,0.03,0.03,0.03,0.03,0.03,0.03,0.03,0.03,0.03,0.03,0.03,0.03,0.03,0.03,0.03,0.03,0.04,0.04,0.04,0.04,0.04,0.04,0.04,0.05,0.05,0.06,0.06,0.07,0.07,0.07,0.08,0.08,0.08,0.08,0.08,0.09,0.09,0.09,0.09,0.09,0.09,0.09,0.09,0.09,0.09,0.09,0.09,0.09,0.09,0.09,0.09,0.09,0.09,0.09,0.09,0.09,0.09,0.09,0.08,0.08,0.08,0.08,0.08,0.07,0.07,0.07,0.06,0.05,0.05,0.05,0.05,0.04,0.04,0.04,0.04,0.04,0.03,0.03,0.03,0.03,0.03,0.03,0.03,0.03,0.03,0.03,0.03,0.03,0.03,0.03,0.03,0.03,0.03,0.03,0.03,0.03,0.03,0.03,0.03,0.03,0.03,0.03,0.03,0.03,0.03,0.03,0.03,0.03,0.03,0.03,0.03,0.03,0.03,0.03,0.03,0.03,0.03,0.03,0.03,0.03,0.03,0.03,0.03,0.03,0.03,0.04,0.04,0.04,0.04,0.04,0.04,0.04,0.05,0.05,0.05,0.05,0.05,0.05,0.05,0.05,0.05,0.05,0.05,0.05,0.05,0.05,0.05,0.05,0.05,0.05,0.05,0.05,0.05,0.05,0.05,0.05,0.05,0.05,0.05,0.05,0.05,0.05,0.05,0.05,0.05,0.05,0.05,0.05,0.05,0.05,0.05,0.05,0.05,0.06,0.05,0.06,0.06,0.06,0.06,0.06,0.06,0.06,0.06,0.06,0.06,0.06,0.06,0.06,0.06,0.06,0.06,0.06,0.06,0.06,0.06,0.06,0.06,0.06,0.06,0.06,0.07,0.07,0.07,0.07,0.07,0.07,0.08,0.08,0.09,0.09,0.09,0.09,0.09,0.09,0.09,0.09,0.09,0.09,0.10,0.10,0.10,0.10,0.11,0.11,0.11,0.11,0.11,0.11,0.12,0.12,0.12,0.12,0.12,0.12,0.12,0.12,0.12,0.12,0.12,0.12,0.12,0.13,0.13,0.13,0.13,0.13,0.13,0.12,0.12,0.11,0.11,0.10,0.10,0.10,0.09,0.09,0.09,0.09,0.09,0.09,0.08,0.08,0.08,0.07,0.07,0.07,0.07,0.06,0.06,0.06,0.06,0.06,0.06,0.06,0.07,0.07,0.07,0.08,0.09,0.09,0.09,0.09,0.09,0.09,0.09,0.08,0.08,0.08,0.08,0.08,0.08,0.08,0.08,0.08,0.08,0.08,0.08,0.08,0.08,0.08,0.07,0.07,0.07,0.08,0.08,0.08,0.08,0.08,0.08,0.08,0.09,0.09,0.09,0.10,0.10,0.11,0.11,0.10,0.10,0.09,0.09,0.09,0.08,0.08,0.08,0.08,0.08,0.08,0.08,0.08,0.08,0.08,0.08,0.08,0.08,0.08,0.08,0.08,0.08,0.09,0.08,0.08,0.08,0.08,0.08,0.08,0.08,0.08,0.08,0.08,0.07,0.07,0.07,0.06,0.05,0.05,0.04,0.04,0.04,0.04,0.03,0.03,0.03,0.03,0.03,0.03,0.03,0.03,0.03,0.03,0.04,0.04,0.04,0.04,0.04,0.04,0.04,0.04,0.04,0.04,0.04,0.04,0.04,0.04,0.04,0.04,0.04,0.04,0.04,0.04,0.04,0.04,0.04,0.04,0.04,0.04,0.04,0.04,0.04,0.04,0.04,0.04,0.04,0.04,0.04,0.04,0.04,0.04,0.04,0.04,0.04,0.05,0.05,0.05,0.05,0.05,0.05,0.05,0.05,0.05,0.05,0.05,0.05,0.05,0.05,0.05,0.05,0.05,0.05,0.05,0.05,0.05,0.05,0.05,0.05,0.05,0.05,0.05,0.05,0.05,0.05,0.05,0.05,0.05,0.05,0.06,0.06,0.07,0.07,0.07,0.07,0.07,0.07,0.07,0.07,0.06,0.06,0.06,0.06,0.06,0.06,0.06,0.06,0.06,0.06,0.06,0.06,0.06,0.06,0.06,0.06,0.06,0.06,0.07,0.07,0.07,0.07,0.07,0.07,0.07,0.07,0.07,0.07,0.06,0.06,0.06,0.06,0.06,0.05,0.05,0.06,0.06,0.06,0.07,0.07,0.07,0.07,0.07,0.07,0.07,0.07,0.07,0.07,0.07,0.07,0.07,0.07,0.07,0.07,0.07,0.07,0.07,0.07,0.07,0.07,0.07,0.07,0.07,0.07,0.08,0.08,0.09,0.09,0.10,0.10,0.10,0.10,0.10,0.10,0.10,0.10,0.10,0.09,0.09,0.08,0.08,0.08,0.08,0.08,0.08,0.08,0.08,0.08,0.08,0.08,0.08,0.08,0.08,0.08,0.09,0.09,0.09,0.09,0.09,0.09,0.09,0.09,0.08,0.08,0.08,0.07,0.07,0.06,0.06,0.05,0.05,0.05,0.05,0.05,0.05,0.05,0.05,0.05,0.05,0.06,0.06,0.06,0.06,0.07,0.07,0.07,0.07,0.07,0.07,0.07,0.07,0.07,0.07,0.07,0.07,0.07,0.06,0.06,0.06,0.06,0.06,0.06,0.06,0.06,0.06,0.06,0.07,0.07,0.07,0.07,0.08,0.08,0.09,0.10,0.11,0.12,0.13,0.14,0.15,0.16,0.17,0.18,0.19,0.20,0.20,0.21,0.22,0.22,0.22,0.23,0.23,0.23,0.24,0.24,0.24,0.24,0.24,0.24,0.24,0.24,0.24,0.24,0.24,0.24,0.24,0.24,0.24,0.24,0.24,0.24,0.23,0.23,0.22,0.21,0.20,0.19,0.18,0.17,0.16,0.15,0.13,0.12,0.11,0.10,0.09,0.08,0.08,0.07,0.07,0.07,0.06,0.06,0.06,0.05,0.05,0.05,0.05,0.05,0.05,0.05,0.05,0.05,0.05,0.06,0.06,0.06,0.06,0.06,0.06,0.06,0.06,0.06,0.06,0.06,0.06,0.06,0.06,0.06,0.06,0.06,0.06,0.06,0.06,0.06,0.06,0.06,0.06,0.07,0.07,0.07,0.08,0.08,0.08,0.09,0.09,0.09,0.10,0.10,0.10,0.10,0.10,0.10,0.10,0.10,0.10,0.10,0.10,0.10,0.10,0.10,0.10,0.10,0.11,0.11,0.11,0.12,0.12,0.12,0.13,0.13,0.13,0.13,0.13,0.13,0.13,0.13,0.13,0.13,0.12,0.12,0.11,0.11,0.10,0.10,0.09,0.09,0.09,0.09,0.09,0.09,0.09,0.09,0.09,0.10,0.11,0.11,0.12,0.12,0.12,0.12,0.12,0.12,0.12,0.12,0.12,0.12,0.11,0.11,0.11,0.11,0.10,0.10,0.10,0.10,0.10,0.11,0.11,0.11,0.11,0.11,0.11,0.11,0.11,0.11,0.12,0.12,0.12,0.12,0.12,0.11,0.11,0.11,0.11,0.11,0.11,0.11,0.11,0.10,0.11,0.11,0.11,0.11,0.11,0.11,0.11,0.11,0.11,0.11,0.11,0.11,0.12,0.12,0.12,0.12,0.13,0.14,0.15,0.16,0.17,0.19,0.20,0.22,0.23,0.25,0.26,0.28,0.29,0.31,0.32,0.34,0.35,0.36,0.37,0.38,0.40,0.41,0.42,0.43,0.44,0.45,0.46,0.47,0.48,0.49,0.51,0.52,0.53,0.55,0.56,0.58,0.59,0.61,0.62,0.63,0.65,0.65,0.66,0.66,0.66,0.66,0.67,0.67,0.67,0.67,0.67,0.67,0.67,0.67,0.67,0.67,0.67,0.67,0.67,0.67,0.67,0.67,0.67,0.67,0.68,0.68,0.68,0.68,0.68,0.68,0.69,0.69,0.69,0.69,0.69,0.68,0.68,0.68,0.68,0.68,0.68,0.68,0.68,0.68,0.68,0.67,0.67,0.67,0.67,0.67,0.67,0.67,0.67,0.67,0.67,0.67,0.67,0.67,0.68,0.68,0.68,0.68,0.68,0.68,0.68,0.68,0.68,0.68,0.68,0.68,0.68,0.68,0.68,0.68,0.68,0.68,0.69,0.69,0.69,0.69,0.69,0.69,0.69,0.70,0.70,0.70,0.70,0.70,0.70,0.70,0.70,0.71,0.71,0.71,0.71,0.71,0.71,0.71,0.71,0.70,0.70,0.70,0.70,0.70,0.70,0.70,0.70,0.70,0.70,0.70,0.70,0.70,0.70,0.70,0.70,0.70,0.70,0.70,0.70,0.70,0.70,0.70,0.70,0.70,0.70,0.70,0.70,0.70,0.70,0.69,0.70,0.69,0.69,0.69,0.69,0.69,0.69,0.69,0.69,0.69,0.69,0.69,0.69,0.69,0.69,0.69,0.69,0.69,0.69,0.69,0.69,0.69,0.69,0.69,0.69,0.69,0.69,0.69,0.69,0.70,0.70,0.70,0.70,0.70,0.71,0.71,0.71,0.71,0.71,0.71,0.71,0.71,0.71,0.71,0.71,0.71,0.71,0.72,0.72,0.72,0.72,0.72,0.72,0.72,0.72
Q9NRC1	0.29,0.29,0.28,0.28,0.27,0.27,0.27,0.26,0.26,0.25,0.25,0.25,0.25,0.25,0.25,0.24,0.24,0.24,0.24,0.25,0.25,0.25,0.24,0.24,0.23,0.23,0.23,0.23,0.24,0.24,0.24,0.25,0.25,0.26,0.26,0.26,0.27,0.27,0.28,0.28,0.28,0.28,0.28,0.28,0.28,0.28,0.29,0.29,0.29,0.29,0.29,0.29,0.29,0.29,0.29,0.29,0.29,0.29,0.29,0.29,0.28,0.28,0.28,0.28,0.28,0.28,0.28,0.28,0.28,0.28,0.28,0.28,0.28,0.28,0.28,0.28,0.28,0.28,0.28,0.28,0.29,0.29,0.30,0.31,0.31,0.33,0.34,0.35,0.36,0.37,0.38,0.40,0.41,0.42,0.44,0.45,0.46,0.47,0.49,0.50,0.51,0.52,0.53,0.55,0.55,0.56,0.57,0.58,0.59,0.59,0.59,0.60,0.59,0.59,0.58,0.57,0.57,0.56,0.55,0.54,0.53,0.52,0.51,0.49,0.48,0.47,0.45,0.44,0.42,0.41,0.39,0.37,0.36,0.34,0.32,0.30,0.29,0.27,0.26,0.24,0.22,0.21,0.19,0.17,0.16,0.14,0.13,0.11,0.10,0.08,0.07,0.06,0.05,0.04,0.04,0.04,0.04,0.04,0.04,0.04,0.04,0.05,0.05,0.05,0.05,0.06,0.06,0.06,0.06,0.06,0.06,0.06,0.06,0.06,0.06,0.06,0.06,0.06,0.06,0.06,0.06,0.06,0.06,0.06,0.06,0.06,0.06,0.06,0.06,0.06,0.06,0.06,0.07,0.07,0.08,0.08,0.09,0.09,0.10,0.10,0.11,0.11,0.11,0.12,0.12,0.12,0.13,0.13,0.14,0.15,0.15,0.16,0.17,0.18,0.18,0.19,0.19,0.19,0.19,0.19,0.19,0.19,0.19,0.19,0.19,0.19,0.19,0.19,0.19,0.19,0.19,0.19,0.18,0.18,0.17,0.17,0.16,0.16,0.15,0.14,0.14,0.13,0.13,0.12,0.12,0.11,0.10,0.10,0.09,0.09,0.08,0.07,0.07,0.06,0.05,0.05,0.04,0.04,0.04,0.04,0.04,0.04,0.04,0.05,0.05,0.05,0.05,0.05,0.05,0.05,0.05,0.05,0.05,0.06,0.06,0.06,0.06,0.06,0.06,0.06,0.06,0.06,0.06,0.06,0.06,0.06,0.05,0.05,0.05,0.05,0.05,0.05,0.05,0.05,0.04,0.04,0.04,0.04,0.04,0.04,0.04,0.04,0.04,0.04,0.03,0.04,0.04,0.04,0.05,0.05,0.06,0.06,0.06,0.06,0.06,0.06,0.06,0.06,0.06,0.06,0.06,0.06,0.06,0.06,0.06,0.06,0.06,0.06,0.06,0.06,0.06,0.06,0.06,0.06,0.06,0.07,0.07,0.07,0.07,0.08,0.08,0.09,0.09,0.10,0.10,0.10,0.10,0.10,0.09,0.09,0.08,0.07,0.07,0.07,0.07,0.06,0.06,0.06,0.07,0.07,0.07,0.07,0.07,0.07,0.08,0.08,0.08,0.09,0.09,0.09,0.10,0.10,0.10,0.10,0.10,0.10,0.10,0.10,0.10,0.10,0.10,0.09,0.09,0.08,0.08,0.08,0.08,0.08,0.08,0.08,0.09,0.09,0.09,0.09,0.09,0.09,0.09,0.09,0.09,0.09,0.09,0.09,0.09,0.09,0.09,0.09,0.08,0.08,0.08,0.07,0.07,0.07,0.07,0.07,0.06,0.06,0.06,0.06,0.06,0.06,0.06,0.06,0.06,0.06,0.05,0.05,0.05,0.05,0.05,0.05,0.04,0.04,0.04,0.04,0.04,0.04,0.04,0.04,0.04,0.04,0.04,0.04,0.04,0.04,0.04,0.04,0.05,0.05,0.06,0.06,0.07,0.08,0.09,0.10,0.11,0.12,0.12,0.13,0.14,0.16,0.17,0.17,0.18,0.19,0.20,0.21,0.21,0.22,0.23,0.23,0.23,0.24,0.24,0.24,0.24,0.24,0.24,0.24,0.24,0.24,0.24,0.24,0.25,0.25,0.25,0.25,0.25,0.26,0.26,0.27,0.27,0.28,0.28,0.28,0.27,0.27,0.26,0.26,0.26,0.25,0.24,0.24,0.23,0.23,0.22,0.22,0.22,0.21,0.21,0.21,0.21,0.21,0.21,0.21,0.22,0.22,0.22,0.22,0.23,0.23,0.23,0.24,0.24,0.24,0.24,0.25,0.25,0.24,0.24,0.24,0.24,0.23,0.23,0.24,0.24,0.25,0.25,0.26,0.27,0.28,0.29,0.30,0.31,0.31,0.32,0.33,0.34,0.35,0.36,0.37,0.37,0.38,0.39,0.40,0.41,0.42,0.43,0.45,0.46,0.47,0.48,0.50,0.51,0.52,0.53,0.54,0.55,0.56,0.56,0.57,0.58,0.59,0.59,0.60,0.60,0.60,0.60,0.60,0.61,0.61,0.61,0.61,0.61,0.61,0.61
Q96JX3	0.70,0.70,0.69,0.69,0.69,0.68,0.68,0.67,0.67,0.66,0.66,0.65,0.65,0.65,0.64,0.64,0.64,0.64,0.63,0.63,0.62,0.62,0.62,0.61,0.61,0.60,0.59,0.58,0.58,0.56,0.55,0.54,0.53,0.52,0.51,0.50,0.50,0.49,0.48,0.48,0.48,0.47,0.47,0.46,0.46,0.46,0.46,0.45,0.45,0.45,0.45,0.45,0.45,0.46,0.46,0.46,0.46,0.46,0.46,0.47,0.47,0.48,0.48,0.48,0.49,0.49,0.50,0.50,0.50,0.50,0.51,0.51,0.51,0.51,0.52,0.52,0.51,0.51,0.51,0.51,0.51,0.51,0.50,0.50,0.50,0.50,0.50,0.50,0.50,0.50,0.50,0.50,0.51,0.51,0.51,0.51,0.51,0.51,0.51,0.51,0.51,0.51,0.51,0.50,0.50,0.50,0.50,0.49,0.49,0.49,0.49,0.48,0.47,0.47,0.46,0.45,0.44,0.44,0.43,0.42,0.41,0.41,0.40,0.39,0.38,0.37,0.36,0.35,0.34,0.33,0.32,0.31,0.29,0.28,0.27,0.25,0.24,0.23,0.21,0.20,0.19,0.18,0.17,0.16,0.14,0.13,0.12,0.11,0.10,0.10,0.09,0.09,0.08,0.08,0.08,0.08,0.08,0.08,0.08,0.07,0.07,0.07,0.07,0.07,0.07,0.07,0.07,0.07,0.07,0.07,0.07,0.07,0.07,0.07,0.07,0.07,0.08,0.08,0.07,0.07,0.08,0.08,0.08,0.08,0.08,0.08,0.08,0.08,0.08,0.08,0.08,0.08,0.08,0.08,0.08,0.09,0.09,0.09,0.09,0.09,0.10,0.10,0.10,0.11,0.11,0.12,0.12,0.12,0.13,0.13,0.13,0.14,0.14,0.14,0.15,0.15,0.16,0.17,0.18,0.19,0.20,0.20,0.21,0.22,0.22,0.23,0.24,0.26,0.27,0.28,0.30,0.31,0.33,0.34,0.35,0.37,0.38,0.39,0.41,0.42,0.43,0.44,0.45,0.45,0.46,0.46,0.46,0.47,0.47,0.47,0.47,0.47,0.47,0.46,0.46,0.46,0.45,0.45,0.44,0.43,0.42,0.41,0.40,0.39,0.38,0.36,0.35,0.34,0.33,0.31,0.30,0.28,0.26,0.25,0.23,0.22,0.20,0.19,0.17,0.16,0.15,0.13,0.12,0.11,0.10,0.09,0.08,0.08,0.07,0.07,0.07,0.07,0.07,0.07,0.07,0.06,0.06,0.06,0.06,0.06,0.06,0.06,0.06,0.06,0.05,0.05,0.05,0.05,0.05,0.05,0.05,0.05,0.05,0.05,0.05,0.05,0.05,0.05,0.05,0.05,0.05,0.05,0.05,0.05,0.05,0.05,0.05,0.05,0.04,0.04,0.04,0.04,0.04,0.04,0.04,0.04,0.04,0.04,0.04,0.04,0.04,0.04,0.04,0.04,0.04,0.04,0.04,0.04,0.04,0.04,0.04,0.04,0.04,0.04,0.04,0.04,0.04,0.04,0.04,0.04,0.04,0.04,0.04,0.04,0.04,0.04,0.04,0.04,0.05,0.05,0.05,0.05,0.04,0.04,0.04,0.04,0.04,0.04,0.04,0.04,0.04,0.05,0.05,0.06,0.06,0.06,0.06,0.07,0.07,0.07,0.07,0.07,0.07,0.07,0.07,0.08,0.09,0.11,0.12,0.13,0.14,0.16,0.17,0.18,0.20,0.21,0.22,0.23,0.23,0.23,0.23,0.23,0.24,0.24,0.24,0.24,0.24,0.24,0.24,0.24,0.24,0.23,0.23,0.22,0.22,0.22,0.22,0.21,0.21,0.21,0.21,0.21,0.22,0.22,0.23,0.23,0.24,0.24,0.25,0.25,0.25,0.25,0.25,0.25,0.25,0.25,0.24,0.24,0.24,0.24,0.24,0.24,0.24,0.24,0.25,0.25,0.25,0.25,0.25,0.25,0.25,0.25,0.25,0.25,0.25,0.25,0.25,0.25,0.25,0.25,0.25,0.25,0.25,0.24,0.24,0.23,0.21,0.20,0.19,0.17,0.16,0.14,0.13,0.12,0.11,0.10,0.09,0.08,0.07,0.06,0.06,0.05,0.05,0.05,0.04,0.04,0.04,0.04,0.04,0.04,0.04,0.04,0.04,0.04,0.04,0.04,0.04,0.04,0.04,0.04,0.04,0.04,0.04,0.04,0.05,0.05,0.06,0.06,0.07,0.08,0.08,0.09,0.10,0.10,0.11,0.12,0.13,0.14,0.15,0.16,0.16,0.17,0.18,0.19,0.20,0.21,0.22,0.22,0.23,0.24,0.24,0.25,0.26,0.26,0.26,0.27,0.27,0.27,0.27,0.27,0.28,0.28,0.28,0.27,0.27,0.27,0.27,0.26,0.26,0.25,0.25,0.24,0.23,0.23,0.22,0.21,0.20,0.19,0.18,0.17,0.17,0.16,0.15,0.14,0.14,0.14,0.13,0.13,0.13,0.12,0.12,0.11,0.11,0.11,0.10,0.10,0.10,0.10,0.10,0.10,0.10,0.10,0.10,0.10,0.10,0.10,0.10,0.10,0.10,0.10,0.09,0.09,0.09,0.10,0.10,0.10,0.10,0.10,0.10,0.10,0.10,0.10,0.10,0.10,0.09,0.09,0.08,0.08,0.07,0.07,0.06,0.06,0.06,0.05,0.05,0.05,0.05,0.05,0.05,0.05,0.05,0.05,0.05,0.06,0.06,0.06,0.06,0.06,0.06,0.06,0.06,0.06,0.06,0.06,0.06,0.06,0.06,0.06,0.06,0.06,0.06,0.06,0.06,0.06
Q5VSL9	0.60,0.59,0.58,0.58,0.58,0.57,0.58,0.58,0.58,0.58,0.58,0.58,0.58,0.58,0.58,0.58,0.59,0.59,0.59,0.59,0.60,0.60,0.60,0.60,0.61,0.61,0.61,0.61,0.62,0.62,0.62,0.62,0.62,0.62,0.63,0.63,0.63,0.63,0.63,0.64,0.64,0.65,0.65,0.65,0.65,0.65,0.64,0.63,0.62,0.61,0.59,0.58,0.57,0.56,0.54,0.53,0.52,0.50,0.49,0.47,0.46,0.44,0.42,0.41,0.39,0.38,0.36,0.34,0.33,0.31,0.30,0.28,0.27,0.25,0.24,0.22,0.20,0.19,0.17,0.15,0.14,0.12,0.10,0.09,0.08,0.07,0.07,0.06,0.06,0.06,0.06,0.06,0.06,0.06,0.06,0.06,0.06,0.06,0.06,0.06,0.05,0.05,0.05,0.05,0.05,0.05,0.05,0.05,0.05,0.05,0.05,0.05,0.05,0.05,0.05,0.06,0.06,0.06,0.06,0.06,0.06,0.06,0.06,0.06,0.06,0.06,0.06,0.06,0.05,0.05,0.05,0.04,0.04,0.04,0.04,0.04,0.04,0.04,0.04,0.04,0.04,0.04,0.04,0.04,0.04,0.04,0.04,0.04,0.04,0.04,0.04,0.04,0.04,0.04,0.04,0.04,0.03,0.03,0.03,0.03,0.03,0.03,0.03,0.03,0.03,0.03,0.03,0.04,0.04,0.04,0.04,0.04,0.04,0.04,0.04,0.05,0.05,0.05,0.05,0.06,0.06,0.06,0.06,0.07,0.07,0.07,0.08,0.08,0.08,0.08,0.08,0.08,0.08,0.08,0.08,0.08,0.08,0.08,0.08,0.08,0.08,0.08,0.08,0.08,0.08,0.08,0.08,0.08,0.08,0.08,0.08,0.08,0.08,0.08,0.08,0.09,0.08,0.08,0.08,0.08,0.08,0.08,0.07,0.07,0.07,0.06,0.06,0.06,0.06,0.06,0.05,0.05,0.05,0.05,0.06,0.06,0.06,0.07,0.07,0.07,0.07,0.07,0.08,0.08,0.08,0.08,0.08,0.08,0.08,0.08,0.08,0.07,0.07,0.07,0.07,0.07,0.07,0.07,0.07,0.07,0.07,0.07,0.07,0.06,0.06,0.06,0.06,0.06,0.06,0.06,0.06,0.06,0.06,0.06,0.06,0.05,0.05,0.05,0.04,0.04,0.04,0.04,0.04,0.04,0.04,0.04,0.04,0.04,0.04,0.05,0.05,0.05,0.05,0.05,0.05,0.04,0.04,0.04,0.04,0.04,0.05,0.05,0.05,0.06,0.06,0.06,0.07,0.07,0.08,0.08,0.09,0.09,0.09,0.10,0.11,0.11,0.12,0.13,0.14,0.15,0.16,0.17,0.17,0.18,0.19,0.19,0.20,0.21,0.22,0.23,0.24,0.25,0.27,0.28,0.30,0.31,0.33,0.35,0.36,0.37,0.39,0.40,0.41,0.42,0.44,0.45,0.46,0.48,0.49,0.50,0.51,0.52,0.53,0.55,0.56,0.57,0.57,0.58,0.59,0.59,0.60,0.61,0.61,0.62,0.63,0.64,0.65,0.65,0.66,0.67,0.67,0.68,0.68,0.68,0.69,0.69,0.69,0.69,0.69,0.69,0.69,0.69,0.69,0.69,0.69,0.69,0.69,0.69,0.69,0.69,0.69,0.70,0.70,0.70,0.70,0.70,0.70,0.70,0.69,0.69,0.68,0.67,0.66,0.65,0.63,0.62,0.60,0.59,0.58,0.56,0.55,0.53,0.52,0.50,0.49,0.47,0.46,0.44,0.43,0.41,0.40,0.38,0.37,0.35,0.34,0.32,0.31,0.30,0.29,0.27,0.26,0.25,0.23,0.22,0.21,0.19,0.18,0.17,0.15,0.14,0.13,0.12,0.12,0.12,0.11,0.11,0.11,0.11,0.11,0.11,0.11,0.11,0.11,0.11,0.11,0.10,0.10,0.10,0.10,0.10,0.10,0.10,0.10,0.10,0.10,0.10,0.10,0.09,0.09,0.09,0.09,0.09,0.09,0.10,0.10,0.11,0.11,0.12,0.12,0.12,0.13,0.13,0.13,0.13,0.13,0.13,0.13,0.12,0.12,0.12,0.12,0.12,0.12,0.12,0.12,0.12,0.12,0.11,0.11,0.11,0.11,0.11,0.11,0.11,0.11,0.11,0.11,0.11,0.11,0.10,0.10,0.10,0.10,0.10,0.09,0.09,0.09,0.10,0.10,0.11,0.11,0.11,0.11,0.11,0.11,0.11,0.11,0.11,0.11,0.11,0.12,0.12,0.12,0.12,0.12,0.12,0.12,0.13,0.13,0.13,0.13,0.13,0.13,0.13,0.13,0.13,0.13,0.13,0.13,0.13,0.13,0.13,0.13,0.13,0.12,0.12,0.11,0.10,0.09,0.08,0.07,0.06,0.06,0.06,0.06,0.06,0.05,0.05,0.05,0.05,0.05,0.04,0.04,0.04,0.04,0.04,0.03,0.03,0.03,0.03,0.03,0.03,0.03,0.03,0.02,0.02,0.02,0.02,0.02,0.02,0.02,0.02,0.02,0.02,0.02,0.02,0.02,0.03,0.03,0.03,0.03,0.03,0.03,0.03,0.03,0.04,0.04,0.04,0.04,0.04,0.04,0.04,0.05,0.05,0.05,0.05,0.05,0.05,0.05,0.05,0.05,0.05,0.06,0.06,0.06,0.07,0.07,0.07,0.07,0.08,0.08,0.08,0.09,0.09,0.10,0.10,0.11,0.11,0.11,0.11,0.11,0.11,0.11,0.11,0.11,0.11,0.11,0.11,0.11,0.11,0.10,0.10,0.10,0.10,0.10,0.10,0.10,0.10,0.10,0.10,0.10,0.10,0.10,0.10,0.10,0.09,0.09,0.09,0.09,0.09,0.08,0.08,0.08,0.07,0.07,0.06,0.06,0.05,0.05,0.05,0.05,0.05,0.05,0.05,0.05,0.05,0.05,0.05,0.05,0.06,0.06,0.06,0.06,0.06,0.06,0.06,0.06,0.06,0.06,0.06,0.06,0.06,0.06,0.06,0.06,0.06,0.06,0.06,0.06,0.06,0.06,0.06,0.06,0.07,0.07,0.07,0.07,0.07,0.07,0.07,0.07,0.07,0.07,0.07,0.07,0.08,0.08,0.08,0.09,0.09,0.09,0.09,0.10,0.10,0.10,0.11,0.11,0.12,0.12,0.12,0.13,0.13,0.13,0.13,0.13,0.13,0.13,0.13,0.13,0.13,0.13,0.13,0.13,0.13,0.13,0.13,0.13,0.13,0.13,0.13,0.13,0.13,0.13,0.14,0.14,0.15,0.16,0.16,0.17,0.17,0.18,0.19,0.19,0.20,0.20,0.21,0.21,0.21,0.21,0.21,0.21,0.21,0.21,0.22,0.22,0.22,0.22,0.23,0.23,0.23,0.24,0.24,0.24,0.25,0.25,0.25,0.25,0.25,0.25,0.26,0.26,0.26,0.26,0.26,0.26,0.25,0.25,0.24,0.24,0.24,0.23,0.23,0.23,0.22,0.23,0.23,0.23,0.23,0.23,0.23,0.23,0.23,0.23,0.23,0.23,0.23,0.23,0.23,0.23,0.23,0.23,0.23,0.24,0.24,0.24,0.24,0.25
P23327	0.40,0.40,0.40,0.40,0.40,0.40,0.41,0.41,0.41,0.42,0.42,0.43,0.43,0.44,0.44,0.45,0.45,0.45,0.46,0.46,0.46,0.46,0.46,0.47,0.47,0.47,0.48,0.48,0.48,0.49,0.49,0.50,0.50,0.51,0.52,0.52,0.53,0.54,0.55,0.55,0.56,0.57,0.57,0.58,0.58,0.59,0.59,0.59,0.59,0.59,0.58,0.58,0.58,0.58,0.58,0.58,0.58,0.58,0.58,0.58,0.58,0.58,0.58,0.58,0.58,0.58,0.58,0.58,0.57,0.57,0.57,0.57,0.57,0.57,0.57,0.57,0.56,0.56,0.56,0.56,0.56,0.56,0.56,0.56,0.56,0.56,0.56,0.56,0.56,0.56,0.56,0.56,0.56,0.56,0.56,0.56,0.56,0.56,0.56,0.55,0.55,0.55,0.55,0.55,0.55,0.55,0.55,0.56,0.55,0.55,0.56,0.56,0.56,0.56,0.56,0.56,0.56,0.56,0.56,0.55,0.55,0.55,0.55,0.55,0.55,0.54,0.55,0.55,0.55,0.55,0.55,0.55,0.55,0.55,0.56,0.56,0.56,0.56,0.56,0.56,0.56,0.56,0.56,0.56,0.55,0.55,0.55,0.55,0.55,0.55,0.55,0.55,0.55,0.55,0.55,0.55,0.55,0.55,0.55,0.55,0.55,0.56,0.56,0.56,0.56,0.56,0.56,0.56,0.56,0.55,0.55,0.55,0.55,0.55,0.54,0.54,0.54,0.54,0.53,0.53,0.53,0.53,0.53,0.53,0.54,0.54,0.54,0.55,0.55,0.55,0.55,0.55,0.55,0.55,0.55,0.55,0.55,0.55,0.55,0.55,0.55,0.54,0.54,0.54,0.54,0.54,0.54,0.54,0.54,0.54,0.54,0.54,0.54,0.54,0.55,0.55,0.55,0.55,0.55,0.55,0.55,0.55,0.55,0.55,0.55,0.55,0.55,0.54,0.54,0.53,0.53,0.53,0.52,0.52,0.51,0.51,0.50,0.50,0.50,0.50,0.50,0.50,0.50,0.50,0.50,0.51,0.51,0.51,0.52,0.52,0.52,0.52,0.52,0.52,0.52,0.52,0.52,0.52,0.52,0.51,0.51,0.51,0.51,0.51,0.51,0.51,0.51,0.51,0.51,0.51,0.52,0.52,0.52,0.52,0.53,0.53,0.53,0.54,0.54,0.54,0.54,0.54,0.54,0.54,0.54,0.54,0.53,0.53,0.53,0.53,0.52,0.52,0.52,0.52,0.52,0.52,0.52,0.52,0.53,0.53,0.53,0.53,0.53,0.53,0.54,0.54,0.54,0.54,0.54,0.53,0.53,0.53,0.53,0.54,0.54,0.54,0.53,0.53,0.54,0.53,0.54,0.54,0.54,0.54,0.54,0.54,0.55,0.55,0.55,0.55,0.55,0.55,0.55,0.55,0.55,0.55,0.54,0.54,0.54,0.54,0.54,0.55,0.54,0.55,0.55,0.55,0.55,0.55,0.56,0.56,0.56,0.57,0.57,0.57,0.57,0.57,0.57,0.57,0.56,0.56,0.56,0.56,0.56,0.56,0.56,0.56,0.56,0.56,0.56,0.56,0.56,0.56,0.56,0.57,0.57,0.57,0.57,0.57,0.57,0.57,0.57,0.56,0.56,0.56,0.56,0.56,0.56,0.56,0.56,0.56,0.56,0.56,0.56,0.56,0.56,0.56,0.56,0.57,0.57,0.57,0.57,0.57,0.57,0.57,0.57,0.57,0.57,0.57,0.57,0.57,0.57,0.57,0.57,0.57,0.57,0.58,0.58,0.58,0.58,0.58,0.58,0.59,0.59,0.59,0.59,0.59,0.59,0.59,0.59,0.59,0.59,0.59,0.59,0.59,0.59,0.59,0.59,0.59,0.58,0.58,0.58,0.58,0.58,0.58,0.58,0.58,0.59,0.59,0.59,0.59,0.59,0.60,0.60,0.60,0.59,0.59,0.59,0.59,0.59,0.59,0.59,0.59,0.59,0.59,0.59,0.59,0.59,0.59,0.59,0.59,0.59,0.58,0.59,0.58,0.58,0.58,0.58,0.58,0.58,0.57,0.57,0.57,0.57,0.57,0.57,0.57,0.57,0.56,0.57,0.56,0.56,0.56,0.56,0.56,0.56,0.56,0.55,0.55,0.55,0.55,0.55,0.55,0.54,0.54,0.54,0.55,0.55,0.55,0.55,0.55,0.55,0.54,0.54,0.53,0.53,0.52,0.52,0.51,0.50,0.50,0.49,0.48,0.47,0.46,0.45,0.44,0.43,0.43,0.42,0.40,0.40,0.39,0.38,0.37,0.36,0.36,0.35,0.35,0.35,0.35,0.35,0.35,0.35,0.35,0.35,0.35,0.35,0.35,0.35,0.35,0.36,0.36,0.36,0.36,0.37,0.38,0.38,0.39,0.40,0.41,0.42,0.43,0.44,0.45,0.46,0.47,0.48,0.49,0.50,0.51,0.52,0.53,0.54,0.54,0.55,0.56,0.57,0.57,0.58,0.58,0.58,0.58,0.59,0.59,0.59,0.59,0.58,0.59,0.59,0.59,0.59,0.59,0.59,0.59,0.59,0.59,0.58,0.58,0.57,0.56,0.55,0.54,0.53,0.52,0.51,0.49,0.48,0.47,0.46,0.45,0.44,0.43,0.42,0.41,0.40,0.39,0.38,0.37,0.36,0.35,0.35,0.34,0.33,0.32,0.31,0.31,0.30,0.29,0.28,0.28,0.27,0.26,0.25,0.24,0.24,0.23,0.22,0.21,0.21,0.20,0.20,0.20,0.20,0.20,0.20,0.20,0.20,0.20,0.20,0.20,0.20,0.20,0.20,0.20,0.19,0.19,0.19,0.19,0.19,0.19,0.18,0.18,0.17,0.17,0.17,0.16,0.16,0.15,0.15,0.14,0.13,0.13,0.13,0.13,0.12,0.13,0.13,0.14,0.14,0.14,0.14,0.14,0.14,0.14,0.15,0.15,0.15,0.15,0.15,0.15,0.15,0.15,0.15,0.16,0.16,0.16,0.16,0.16,0.17
Q8TE77	0.68,0.68,0.68,0.68,0.69,0.69,0.69,0.69,0.69,0.69,0.69,0.69,0.70,0.70,0.70,0.70,0.70,0.70,0.70,0.70,0.70,0.70,0.70,0.70,0.70,0.71,0.71,0.71,0.71,0.71,0.71,0.72,0.72,0.72,0.72,0.72,0.72,0.72,0.72,0.72,0.72,0.73,0.73,0.73,0.73,0.73,0.73,0.73,0.73,0.73,0.73,0.73,0.73,0.73,0.73,0.73,0.73,0.73,0.73,0.73,0.73,0.73,0.73,0.73,0.72,0.72,0.71,0.70,0.69,0.68,0.67,0.66,0.64,0.63,0.62,0.60,0.59,0.57,0.56,0.54,0.53,0.51,0.50,0.48,0.47,0.45,0.44,0.43,0.41,0.40,0.38,0.37,0.35,0.33,0.32,0.30,0.28,0.27,0.26,0.24,0.23,0.22,0.21,0.20,0.18,0.17,0.16,0.15,0.14,0.13,0.13,0.12,0.12,0.12,0.13,0.14,0.15,0.16,0.17,0.18,0.19,0.19,0.20,0.19,0.19,0.19,0.19,0.19,0.18,0.18,0.18,0.18,0.19,0.19,0.19,0.19,0.20,0.20,0.20,0.19,0.19,0.18,0.18,0.17,0.17,0.17,0.17,0.17,0.18,0.18,0.18,0.18,0.18,0.18,0.18,0.18,0.18,0.18,0.17,0.16,0.15,0.15,0.14,0.14,0.15,0.15,0.15,0.16,0.16,0.16,0.16,0.16,0.16,0.16,0.16,0.16,0.16,0.17,0.17,0.17,0.17,0.17,0.18,0.18,0.18,0.18,0.18,0.18,0.18,0.18,0.18,0.18,0.18,0.18,0.18,0.18,0.18,0.17,0.17,0.16,0.16,0.17,0.17,0.18,0.18,0.18,0.18,0.18,0.18,0.18,0.18,0.17,0.18,0.17,0.17,0.17,0.17,0.17,0.17,0.17,0.17,0.17,0.17,0.17,0.17,0.17,0.17,0.18,0.18,0.19,0.20,0.21,0.22,0.23,0.24,0.25,0.26,0.27,0.28,0.29,0.30,0.31,0.32,0.33,0.33,0.34,0.34,0.34,0.34,0.35,0.35,0.35,0.35,0.35,0.35,0.35,0.36,0.36,0.36,0.36,0.36,0.36,0.36,0.37,0.37,0.37,0.37,0.37,0.37,0.37,0.36,0.36,0.35,0.34,0.33,0.32,0.31,0.30,0.29,0.27,0.26,0.24,0.23,0.22,0.21,0.20,0.19,0.19,0.19,0.18,0.18,0.18,0.18,0.18,0.18,0.18,0.19,0.19,0.19,0.20,0.20,0.21,0.21,0.22,0.22,0.23,0.23,0.23,0.23,0.22,0.21,0.21,0.21,0.20,0.20,0.19,0.19,0.19,0.19,0.19,0.19,0.19,0.19,0.19,0.19,0.19,0.19,0.19,0.19,0.19,0.19,0.19,0.18,0.18,0.18,0.17,0.17,0.16,0.15,0.15,0.14,0.13,0.12,0.12,0.11,0.10,0.09,0.09,0.09,0.09,0.09,0.09,0.10,0.10,0.10,0.10,0.10,0.10,0.10,0.10,0.10,0.10,0.10,0.10,0.10,0.09,0.09,0.09,0.08,0.08,0.08,0.08,0.08,0.08,0.08,0.08,0.08,0.08,0.08,0.08,0.08,0.08,0.07,0.07,0.07,0.07,0.07,0.06,0.06,0.06,0.05,0.05,0.05,0.05,0.05,0.05,0.06,0.06,0.05,0.05,0.05,0.05,0.05,0.05,0.04,0.04,0.04,0.04,0.04,0.04,0.04,0.04,0.04,0.04,0.04,0.04,0.04,0.04,0.04,0.04,0.04,0.04,0.05,0.05,0.05,0.05,0.05,0.06,0.06,0.07,0.07,0.07,0.07,0.07,0.07,0.06,0.06,0.06,0.06,0.06,0.06,0.06,0.06,0.06,0.06,0.06,0.06,0.06,0.06,0.07,0.07,0.07,0.08,0.09,0.10,0.11,0.12,0.13,0.14,0.15,0.17,0.18,0.20,0.21,0.22,0.23,0.25,0.26,0.27,0.29,0.30,0.31,0.33,0.34,0.36,0.37,0.39,0.40,0.42,0.43,0.45,0.46,0.48,0.49,0.51,0.52,0.54,0.56,0.57,0.59,0.60,0.62,0.63,0.64,0.65,0.65,0.66,0.67,0.67,0.68,0.68,0.68,0.69,0.69,0.69,0.69,0.69,0.69,0.69,0.69,0.68,0.68,0.67,0.67,0.66,0.65,0.65,0.65,0.64,0.64,0.64,0.64,0.64,0.64,0.65,0.65,0.65,0.65,0.65,0.65,0.65,0.65,0.65,0.65,0.65,0.65,0.65,0.65,0.65,0.65,0.65,0.65,0.65,0.65,0.65,0.65,0.65,0.65,0.66,0.66,0.66,0.67,0.67,0.68,0.68,0.69,0.69,0.70,0.70,0.71,0.71,0.71,0.71,0.71,0.71,0.71,0.71,0.71,0.71,0.71,0.71,0.71,0.71,0.71,0.71,0.71,0.71,0.70,0.70,0.70,0.70,0.70,0.70,0.70,0.70,0.70,0.70,0.70,0.70,0.70,0.70,0.71,0.71,0.71,0.71,0.71,0.71,0.71,0.71,0.71,0.71,0.71,0.71,0.71,0.71,0.71,0.71,0.71,0.71,0.71,0.71,0.71,0.71,0.71,0.71,0.71,0.71,0.71,0.70,0.70,0.70,0.70,0.70,0.69,0.69,0.69,0.69,0.69,0.69,0.69,0.68,0.68,0.68,0.68,0.67,0.67,0.67,0.67,0.66,0.66,0.66,0.66,0.66,0.66,0.66,0.66,0.66,0.66,0.65,0.65,0.65,0.65,0.65,0.65,0.65,0.65,0.64,0.64,0.64
Q9UHV2	0.50,0.50,0.51,0.50,0.50,0.50,0.51,0.51,0.51,0.51,0.52,0.52,0.52,0.52,0.53,0.52,0.52,0.52,0.52,0.51,0.51,0.50,0.49,0.49,0.48,0.47,0.46,0.45,0.45,0.44,0.43,0.42,0.41,0.40,0.38,0.37,0.36,0.35,0.33,0.32,0.31,0.30,0.29,0.28,0.27,0.26,0.25,0.24,0.22,0.21,0.20,0.18,0.17,0.16,0.15,0.13,0.12,0.11,0.11,0.10,0.10,0.09,0.10,0.11,0.12,0.13,0.14,0.15,0.17,0.18,0.19,0.21,0.22,0.23,0.24,0.25,0.27,0.28,0.29,0.30,0.30,0.31,0.32,0.33,0.34,0.34,0.35,0.35,0.36,0.36,0.36,0.36,0.36,0.36,0.36,0.36,0.36,0.36,0.36,0.36,0.36,0.36,0.36,0.35,0.35,0.34,0.34,0.34,0.33,0.33,0.33,0.33,0.33,0.33,0.33,0.33,0.33,0.34,0.34,0.34,0.34,0.35,0.35,0.36,0.36,0.37,0.37,0.38,0.39,0.40,0.41,0.42,0.43,0.45,0.46,0.47,0.48,0.49,0.50,0.51,0.52,0.53,0.54,0.54,0.55,0.55,0.55,0.55,0.55,0.54,0.53,0.52,0.51,0.50,0.49,0.48,0.47,0.45,0.44,0.43,0.42,0.41,0.40,0.39,0.38,0.37,0.37,0.36,0.36,0.35,0.35,0.35,0.35,0.35,0.36,0.36,0.36,0.36,0.37,0.37,0.37,0.37,0.38,0.38,0.38,0.39,0.39,0.39,0.39,0.39,0.39,0.38,0.38,0.38,0.38,0.38,0.38,0.38,0.38,0.38,0.38,0.38,0.37,0.37,0.37,0.38,0.38,0.38,0.39,0.39,0.39,0.39,0.39,0.39,0.38,0.38,0.38,0.37,0.36,0.36,0.35,0.34,0.33,0.33,0.32,0.31,0.30,0.30,0.29,0.29,0.29,0.30,0.30,0.31,0.32,0.33
P49588	0.04,0.04,0.04,0.03,0.03,0.03,0.04,0.04,0.04,0.04,0.04,0.04,0.05,0.06,0.07,0.07,0.08,0.08,0.09,0.09,0.09,0.09,0.09,0.09,0.09,0.09,0.09,0.09,0.10,0.10,0.10,0.10,0.10,0.11,0.11,0.12,0.12,0.13,0.13,0.14,0.14,0.15,0.15,0.15,0.16,0.16,0.16,0.16,0.16,0.15,0.15,0.15,0.15,0.14,0.14,0.13,0.12,0.12,0.12,0.12,0.13,0.13,0.14,0.14,0.14,0.14,0.14,0.14,0.14,0.14,0.14,0.14,0.14,0.14,0.14,0.13,0.13,0.13,0.12,0.11,0.11,0.10,0.10,0.10,0.09,0.09,0.09,0.09,0.09,0.09,0.09,0.09,0.09,0.09,0.09,0.09,0.09,0.09,0.08,0.08,0.07,0.06,0.05,0.05,0.05,0.04,0.04,0.04,0.04,0.04,0.03,0.03,0.03,0.03,0.03,0.03,0.03,0.03,0.03,0.03,0.03,0.03,0.03,0.03,0.04,0.04,0.04,0.04,0.03,0.03,0.03,0.03,0.03,0.03,0.03,0.03,0.03,0.03,0.04,0.04,0.04,0.04,0.04,0.04,0.04,0.04,0.04,0.04,0.04,0.04,0.04,0.04,0.04,0.04,0.04,0.04,0.04,0.05,0.06,0.06,0.06,0.07,0.07,0.06,0.06,0.06,0.06,0.06,0.06,0.06,0.06,0.06,0.06,0.06,0.06,0.06,0.06,0.06,0.07,0.07,0.07,0.07,0.06,0.06,0.06,0.07,0.07,0.07,0.07,0.08,0.08,0.08,0.08,0.08,0.08,0.07,0.07,0.07,0.07,0.06,0.06,0.05,0.05,0.05,0.05,0.06,0.06,0.06,0.07,0.07,0.07,0.07,0.07,0.08,0.08,0.08,0.08,0.08,0.07,0.07,0.07,0.07,0.07,0.07,0.07,0.07,0.07,0.07,0.07,0.06,0.06,0.06,0.06,0.06,0.06,0.06,0.06,0.06,0.06,0.07,0.06,0.06,0.06,0.06,0.06,0.06,0.05,0.05,0.05,0.04,0.04,0.04,0.04,0.04,0.04,0.03,0.03,0.03,0.03,0.04,0.04,0.04,0.04,0.04,0.04,0.04,0.04,0.05,0.05,0.05,0.05,0.05,0.05,0.05,0.05,0.05,0.05,0.04,0.04,0.04,0.04,0.04,0.04,0.04,0.04,0.04,0.04,0.04,0.04,0.05,0.05,0.05,0.05,0.06,0.06,0.07,0.07,0.08,0.09,0.09,0.10,0.10,0.11,0.11,0.11,0.11,0.11,0.11,0.11,0.11,0.11,0.11,0.11,0.11,0.11,0.12,0.12,0.12,0.12,0.12,0.12,0.12,0.13,0.13,0.13,0.13,0.13,0.13,0.13,0.12,0.12,0.12,0.12,0.11,0.11,0.11,0.10,0.09,0.08,0.08,0.07,0.07,0.06,0.06,0.06,0.06,0.06,0.06,0.06,0.06,0.06,0.06,0.06,0.06,0.06,0.06,0.06,0.06,0.06,0.06,0.06,0.07,0.07,0.07,0.08,0.08,0.09,0.09,0.10,0.10,0.11,0.11,0.12,0.12,0.12,0.13,0.13,0.14,0.14,0.14,0.15,0.15,0.15,0.15,0.16,0.16,0.16,0.16,0.16,0.16,0.16,0.16,0.17,0.17,0.17,0.18,0.19,0.19,0.20,0.21,0.21,0.21,0.21,0.21,0.21,0.21,0.21,0.21,0.20,0.20,0.20,0.20,0.20,0.19,0.19,0.19,0.19,0.19,0.18,0.18,0.18,0.18,0.18,0.18,0.19,0.19,0.19,0.20,0.21,0.22,0.22,0.23,0.24,0.25,0.26,0.27,0.28,0.29,0.30,0.30,0.31,0.30,0.30,0.30,0.30,0.30,0.31,0.31,0.31,0.31,0.31,0.31,0.31,0.31,0.31,0.31,0.31,0.31,0.31,0.31,0.30,0.30,0.30,0.29,0.29,0.28,0.28,0.27,0.26,0.25,0.25,0.24,0.23,0.22,0.20,0.19,0.18,0.16,0.14,0.13,0.12,0.11,0.11,0.10,0.10,0.10,0.09,0.09,0.08,0.08,0.08,0.07,0.08,0.07,0.07,0.07,0.07,0.07,0.07,0.07,0.07,0.08,0.08,0.08,0.08,0.08,0.08,0.08,0.08,0.08,0.08,0.08,0.08,0.07,0.07,0.07,0.07,0.07,0.07,0.07,0.07,0.07,0.07,0.07,0.07,0.07,0.07,0.08,0.08,0.08,0.08,0.09,0.09,0.09,0.10,0.11,0.12,0.13,0.13,0.13,0.13,0.13,0.13,0.13,0.13,0.13,0.13,0.13,0.13,0.14,0.14,0.14,0.14,0.14,0.14,0.14,0.14,0.15,0.15,0.15,0.15,0.15,0.15,0.15,0.15,0.15,0.15,0.15,0.14,0.14,0.14,0.14,0.14,0.13,0.13,0.12,0.11,0.10,0.10,0.09,0.09,0.09,0.08,0.08,0.08,0.08,0.08,0.07,0.07,0.07,0.07,0.06,0.06,0.06,0.06,0.06,0.06,0.06,0.06,0.06,0.06,0.05,0.05,0.06,0.06,0.06,0.07,0.07,0.07,0.07,0.07,0.07,0.07,0.07,0.07,0.07,0.07,0.07,0.07,0.07,0.08,0.08,0.08,0.08,0.08,0.08,0.08,0.08,0.08,0.08,0.08,0.08,0.08,0.08,0.08,0.08,0.08,0.08,0.08,0.07,0.07,0.07,0.07,0.06,0.06,0.06,0.05,0.05,0.05,0.05,0.05,0.05,0.05,0.05,0.05,0.05,0.05,0.05,0.05,0.05,0.05,0.04,0.04,0.05,0.05,0.06,0.07,0.08,0.09,0.09,0.10,0.10,0.10,0.10,0.10,0.10,0.10,0.10,0.10,0.11,0.11,0.11,0.11,0.11,0.11,0.11,0.11,0.11,0.11,0.11,0.11,0.11,0.11,0.11,0.11,0.12,0.12,0.12,0.12,0.12,0.11,0.11,0.11,0.11,0.11,0.10,0.09,0.08,0.08,0.07,0.06,0.06,0.06,0.06,0.05,0.05,0.05,0.05,0.05,0.05,0.05,0.05,0.06,0.06,0.07,0.08,0.08,0.08,0.09,0.09,0.09,0.09,0.09,0.08,0.08,0.08,0.08,0.08,0.08,0.08,0.08,0.08,0.08,0.08,0.07,0.07,0.07,0.08,0.08,0.08,0.08,0.08,0.08,0.08,0.08,0.08,0.08,0.08,0.08,0.08,0.08,0.08,0.08,0.08,0.08,0.07,0.07,0.06,0.06,0.06,0.06,0.06,0.06,0.06,0.06,0.06,0.06,0.06,0.06,0.06,0.07,0.07,0.07,0.07,0.08,0.08,0.08,0.08,0.08,0.08,0.08,0.08,0.07,0.07,0.07,0.07,0.07,0.07,0.07,0.07,0.07,0.07,0.07,0.07,0.07,0.07,0.07,0.07,0.07,0.07,0.07,0.07,0.07,0.07,0.07,0.07,0.07,0.07,0.07,0.07,0.07,0.07,0.07,0.07,0.06,0.06,0.06,0.06,0.06,0.06,0.07,0.07,0.07,0.07,0.07,0.08,0.08,0.08,0.08,0.08,0.08,0.08,0.08,0.08,0.09,0.09,0.09,0.09,0.09,0.09,0.09,0.09,0.09,0.09,0.08,0.08,0.08,0.08,0.08,0.08,0.08,0.08,0.08,0.08,0.08,0.08,0.08,0.08,0.07,0.07,0.07,0.07,0.07,0.07,0.08,0.08,0.08,0.08,0.08,0.08,0.08,0.08,0.08,0.08,0.07,0.07,0.07,0.07,0.07,0.07,0.07,0.07,0.07,0.07,0.07,0.07,0.07,0.07,0.07,0.07,0.07,0.07,0.07,0.07,0.07,0.07,0.07,0.07,0.07,0.08,0.08,0.08,0.08,0.08,0.08,0.07,0.07,0.06,0.06,0.06,0.06,0.06,0.06,0.06,0.07,0.07,0.07,0.07,0.07,0.07,0.06,0.06,0.06,0.06,0.06,0.06,0.06,0.06,0.06,0.06,0.07,0.07,0.07,0.08,0.09,0.10,0.11,0.12,0.12,0.12,0.12,0.12,0.13,0.13,0.13,0.13,0.13,0.14,0.14,0.14,0.15,0.15,0.16,0.16,0.16,0.17,0.17,0.18
Q2MJR0	0.13,0.13,0.13,0.13,0.13,0.13,0.12,0.12,0.12,0.12,0.11,0.11,0.11,0.12,0.12,0.13,0.14,0.15,0.16,0.17,0.17,0.18,0.19,0.20,0.21,0.21,0.22,0.22,0.22,0.22,0.22,0.22,0.21,0.21,0.20,0.20,0.19,0.19,0.19,0.19,0.19,0.19,0.19,0.19,0.19,0.19,0.19,0.20,0.20,0.20,0.20,0.20,0.20,0.20,0.20,0.20,0.19,0.18,0.17,0.16,0.14,0.13,0.12,0.11,0.11,0.10,0.10,0.10,0.10,0.10,0.10,0.10,0.10,0.10,0.10,0.10,0.09,0.09,0.09,0.09,0.09,0.09,0.09,0.09,0.09,0.09,0.09,0.09,0.08,0.08,0.08,0.08,0.08,0.09,0.09,0.10,0.12,0.13,0.14,0.16,0.18,0.19,0.20,0.22,0.23,0.24,0.25,0.26,0.27,0.28,0.29,0.31,0.32,0.33,0.34,0.35,0.37,0.38,0.39,0.41,0.42,0.43,0.44,0.45,0.47,0.48,0.49,0.50,0.51,0.52,0.54,0.55,0.56,0.57,0.58,0.59,0.59,0.59,0.59,0.59,0.59,0.59,0.59,0.59,0.58,0.58,0.58,0.58,0.58,0.58,0.59,0.59,0.59,0.59,0.59,0.60,0.60,0.60,0.60,0.60,0.60,0.60,0.60,0.61,0.61,0.61,0.62,0.62,0.62,0.62,0.62,0.62,0.62,0.62,0.62,0.62,0.62,0.62,0.62,0.62,0.62,0.62,0.62,0.62,0.62,0.62,0.62,0.62,0.62,0.62,0.63,0.63,0.63,0.63,0.63,0.63,0.63,0.63,0.63,0.63,0.63,0.63,0.63,0.63,0.63,0.63,0.63,0.63,0.63,0.63,0.63,0.63,0.63,0.63,0.63,0.64,0.64,0.64,0.64,0.64,0.63,0.64,0.64,0.64,0.64,0.64,0.65,0.65,0.65,0.65,0.65,0.65,0.65,0.64,0.64,0.64,0.64,0.64,0.64,0.64,0.63,0.63,0.63,0.63,0.63,0.63,0.62,0.62,0.61,0.61,0.60,0.60,0.59,0.58,0.57,0.57,0.56,0.56,0.55,0.55,0.55,0.54,0.54,0.54,0.53,0.53,0.53,0.52,0.52,0.51,0.51,0.51,0.50,0.49,0.48,0.47,0.46,0.45,0.44,0.43,0.42,0.41,0.40,0.39,0.38,0.38,0.37,0.37,0.37,0.37,0.37,0.37,0.36,0.35,0.35,0.35,0.34,0.34,0.33,0.32,0.32,0.31,0.30,0.29,0.28,0.27,0.26,0.25,0.23,0.23,0.22,0.21,0.20,0.19,0.19,0.18,0.18,0.18,0.18,0.18,0.18,0.17,0.17,0.17,0.17,0.17,0.17,0.17,0.17,0.17,0.16,0.16,0.16,0.16,0.16,0.16,0.17,0.17,0.18,0.18,0.19,0.19,0.19,0.19,0.19,0.20,0.20,0.20,0.20,0.20,0.20,0.20,0.20,0.20,0.20,0.20,0.20,0.20,0.20,0.20,0.20,0.20,0.19,0.19,0.19,0.19,0.18,0.18,0.18,0.17,0.17,0.17,0.17,0.17,0.16,0.16,0.16,0.16,0.15,0.15,0.15,0.14,0.14,0.14,0.14,0.14,0.14,0.15,0.15,0.16,0.16,0.16,0.17,0.17,0.17,0.17,0.18,0.18,0.18,0.18,0.19,0.19,0.19,0.20,0.20,0.21,0.21,0.21,0.22,0.23
Q9HCS7	0.55,0.54,0.53,0.51,0.50,0.49,0.48,0.47,0.46,0.46,0.45,0.44,0.43,0.43,0.42,0.41,0.40,0.40,0.39,0.39,0.38,0.37,0.35,0.34,0.33,0.32,0.31,0.30,0.29,0.28,0.27,0.25,0.24,0.23,0.22,0.21,0.21,0.20,0.20,0.19,0.19,0.18,0.18,0.18,0.18,0.18,0.18,0.18,0.17,0.17,0.17,0.17,0.16,0.16,0.16,0.16,0.16,0.16,0.16,0.16,0.16,0.16,0.17,0.17,0.17,0.17,0.17,0.18,0.17,0.17,0.17,0.17,0.17,0.17,0.17,0.17,0.17,0.17,0.17,0.17,0.17,0.17,0.17,0.17,0.17,0.17,0.17,0.17,0.17,0.17,0.17,0.17,0.17,0.17,0.17,0.17,0.17,0.17,0.17,0.17,0.17,0.17,0.17,0.17,0.16,0.16,0.16,0.16,0.15,0.15,0.15,0.15,0.14,0.14,0.14,0.14,0.14,0.14,0.14,0.14,0.15,0.15,0.15,0.15,0.15,0.15,0.15,0.15,0.15,0.15,0.15,0.15,0.16,0.16,0.16,0.16,0.16,0.17,0.17,0.18,0.18,0.18,0.19,0.19,0.19,0.19,0.19,0.19,0.19,0.19,0.20,0.20,0.20,0.21,0.21,0.22,0.22,0.23,0.23,0.23,0.24,0.24,0.24,0.24,0.24,0.24,0.24,0.24,0.24,0.25,0.25,0.25,0.25,0.25,0.25,0.25,0.25,0.25,0.25,0.25,0.25,0.24,0.24,0.24,0.24,0.24,0.25,0.25,0.25,0.26,0.26,0.26,0.27,0.27,0.27,0.26,0.26,0.26,0.26,0.26,0.25,0.25,0.25,0.25,0.25,0.25,0.25,0.25,0.25,0.25,0.25,0.26,0.26,0.26,0.26,0.27,0.27,0.27,0.28,0.28,0.28,0.28,0.28,0.28,0.28,0.28,0.28,0.28,0.28,0.28,0.28,0.28,0.28,0.28,0.27,0.27,0.27,0.27,0.27,0.26,0.26,0.26,0.26,0.26,0.26,0.26,0.25,0.25,0.25,0.25,0.25,0.24,0.24,0.23,0.23,0.22,0.22,0.21,0.21,0.20,0.20,0.19,0.19,0.19,0.19,0.19,0.19,0.18,0.18,0.18,0.17,0.17,0.16,0.16,0.15,0.15,0.15,0.15,0.15,0.15,0.15,0.15,0.15,0.14,0.14,0.14,0.14,0.14,0.14,0.15,0.15,0.15,0.15,0.15,0.15,0.16,0.16,0.17,0.18,0.18,0.19,0.19,0.19,0.20,0.20,0.20,0.20,0.20,0.20,0.20,0.20,0.20,0.20,0.20,0.20,0.20,0.20,0.20,0.21,0.21,0.21,0.21,0.21,0.22,0.22,0.22,0.22,0.22,0.22,0.22,0.22,0.23,0.23,0.23,0.23,0.22,0.22,0.22,0.21,0.21,0.20,0.20,0.20,0.19,0.19,0.19,0.19,0.20,0.20,0.20,0.20,0.20,0.20,0.20,0.20,0.20,0.20,0.20,0.19,0.19,0.19,0.19,0.19,0.19,0.19,0.19,0.19,0.19,0.20,0.20,0.20,0.20,0.20,0.20,0.20,0.20,0.20,0.20,0.20,0.20,0.20,0.20,0.20,0.20,0.19,0.19,0.19,0.19,0.19,0.19,0.18,0.18,0.18,0.18,0.18,0.18,0.18,0.18,0.18,0.18,0.18,0.18,0.18,0.18,0.18,0.19,0.19,0.19,0.18,0.18,0.18,0.18,0.17,0.17,0.17,0.17,0.17,0.17,0.17,0.17,0.17,0.17,0.17,0.17,0.17,0.17,0.17,0.17,0.17,0.17,0.17,0.17,0.17,0.17,0.18,0.18,0.18,0.18,0.18,0.18,0.19,0.19,0.20,0.20,0.21,0.21,0.22,0.22,0.23,0.23,0.24,0.24,0.25,0.25,0.26,0.26,0.27,0.27,0.28,0.28,0.28,0.29,0.29,0.29,0.29,0.29,0.29,0.29,0.29,0.29,0.29,0.29,0.29,0.29,0.29,0.29,0.29,0.29,0.29,0.29,0.29,0.28,0.28,0.27,0.27,0.26,0.25,0.25,0.24,0.23,0.22,0.22,0.21,0.21,0.20,0.20,0.20,0.19,0.19,0.18,0.18,0.18,0.17,0.17,0.17,0.17,0.17,0.17,0.17,0.17,0.17,0.17,0.17,0.17,0.17,0.17,0.17,0.17,0.16,0.16,0.16,0.16,0.16,0.16,0.16,0.16,0.17,0.17,0.17,0.17,0.18,0.18,0.18,0.18,0.18,0.18,0.18,0.18,0.18,0.18,0.18,0.18,0.18,0.18,0.18,0.18,0.19,0.19,0.19,0.20,0.20,0.20,0.20,0.21,0.20,0.20,0.20,0.20,0.20,0.21,0.21,0.21,0.21,0.21,0.21,0.21,0.22,0.22,0.22,0.22,0.22,0.22,0.22,0.22,0.22,0.22,0.22,0.22,0.22,0.22,0.22,0.22,0.22,0.22,0.22,0.23,0.23,0.23,0.23,0.22,0.22,0.22,0.22,0.22,0.22,0.22,0.22,0.22,0.22,0.22,0.22,0.22,0.22,0.22,0.23,0.23,0.23,0.22,0.22,0.22,0.22,0.21,0.21,0.21,0.21,0.21,0.21,0.21,0.21,0.21,0.21,0.21,0.21,0.21,0.21,0.21,0.21,0.21,0.20,0.20,0.20,0.20,0.20,0.20,0.20,0.20,0.20,0.20,0.20,0.20,0.20,0.20,0.20,0.20,0.20,0.20,0.20,0.19,0.19,0.19,0.19,0.19,0.19,0.19,0.19,0.19,0.19,0.19,0.19,0.19,0.19,0.19,0.19,0.18,0.18,0.18,0.18,0.17,0.17,0.17,0.17,0.17,0.18,0.18,0.18,0.18,0.19,0.19,0.19,0.20,0.20,0.19,0.19,0.19,0.19,0.19,0.19,0.19,0.18,0.18,0.18,0.18,0.18,0.18,0.19,0.19,0.19,0.19,0.19,0.19,0.19,0.19,0.19,0.19,0.19,0.19,0.19,0.19,0.19,0.19,0.19,0.19,0.20,0.20,0.20,0.20,0.20,0.21,0.21,0.21,0.22,0.23,0.23,0.24,0.25,0.26,0.26,0.27,0.28,0.30,0.31,0.32,0.33,0.35,0.36,0.37,0.38,0.39,0.40,0.41,0.43,0.44,0.45,0.46,0.47,0.48,0.49,0.50,0.51,0.52,0.52,0.53,0.53,0.54,0.54,0.55,0.55,0.55,0.55,0.55,0.54,0.54,0.54,0.54,0.54,0.55,0.55,0.55,0.56,0.56,0.56,0.56,0.57,0.57,0.56,0.57,0.57,0.57,0.57,0.57,0.57,0.57,0.57,0.57,0.57,0.57,0.57,0.57,0.57,0.57,0.58,0.58,0.58,0.59,0.60,0.60,0.61,0.61,0.62,0.62,0.63,0.63,0.64,0.64,0.64,0.64,0.65,0.65,0.65,0.65,0.65,0.64,0.64,0.64,0.64,0.64,0.64,0.64,0.64,0.63,0.63,0.62,0.62,0.62,0.61,0.61,0.60,0.60,0.60,0.60,0.60,0.60,0.60,0.60,0.60,0.60,0.60,0.60,0.60,0.60,0.59,0.59,0.59,0.59,0.59,0.59,0.59,0.59,0.58,0.58,0.58,0.57,0.57,0.57,0.56
P21980	0.09,0.09,0.08,0.08,0.09,0.09,0.09,0.09,0.09,0.09,0.09,0.09,0.09,0.08,0.08,0.08,0.08,0.08,0.08,0.08,0.07,0.06,0.06,0.05,0.05,0.05,0.05,0.05,0.05,0.05,0.05,0.05,0.05,0.06,0.06,0.06,0.06,0.06,0.06,0.06,0.06,0.06,0.06,0.06,0.06,0.05,0.05,0.05,0.05,0.04,0.04,0.04,0.04,0.04,0.04,0.05,0.05,0.05,0.05,0.05,0.05,0.06,0.06,0.07,0.07,0.08,0.08,0.07,0.07,0.07,0.07,0.07,0.07,0.07,0.07,0.07,0.07,0.07,0.07,0.07,0.07,0.07,0.07,0.07,0.07,0.07,0.07,0.07,0.07,0.07,0.07,0.07,0.07,0.07,0.07,0.07,0.07,0.07,0.07,0.07,0.06,0.06,0.06,0.06,0.06,0.06,0.06,0.06,0.06,0.06,0.06,0.06,0.06,0.06,0.06,0.05,0.05,0.05,0.05,0.05,0.05,0.05,0.05,0.05,0.05,0.05,0.05,0.05,0.05,0.05,0.05,0.05,0.05,0.05,0.05,0.05,0.05,0.05,0.05,0.05,0.04,0.04,0.04,0.04,0.04,0.03,0.03,0.03,0.03,0.03,0.03,0.03,0.03,0.03,0.03,0.03,0.03,0.03,0.03,0.03,0.03,0.03,0.03,0.04,0.04,0.04,0.04,0.04,0.04,0.04,0.04,0.04,0.04,0.04,0.04,0.04,0.04,0.04,0.04,0.04,0.04,0.04,0.04,0.04,0.04,0.04,0.04,0.04,0.04,0.04,0.04,0.04,0.04,0.03,0.03,0.03,0.03,0.03,0.03,0.03,0.03,0.03,0.03,0.03,0.03,0.03,0.03,0.03,0.02,0.03,0.03,0.03,0.03,0.04,0.04,0.04,0.04,0.04,0.04,0.04,0.04,0.04,0.04,0.04,0.04,0.05,0.05,0.05,0.05,0.05,0.05,0.05,0.05,0.05,0.05,0.05,0.05,0.05,0.05,0.05,0.05,0.05,0.05,0.05,0.05,0.05,0.05,0.05,0.05,0.06,0.05,0.05,0.05,0.05,0.04,0.04,0.04,0.04,0.04,0.04,0.04,0.04,0.04,0.03,0.03,0.03,0.03,0.03,0.03,0.03,0.03,0.03,0.02,0.02,0.02,0.02,0.02,0.02,0.02,0.02,0.02,0.02,0.02,0.02,0.03,0.03,0.04,0.04,0.05,0.05,0.06,0.06,0.06,0.07,0.07,0.07,0.08,0.08,0.09,0.09,0.10,0.11,0.11,0.12,0.13,0.13,0.14,0.15,0.16,0.16,0.17,0.17,0.17,0.17,0.17,0.17,0.17,0.17,0.17,0.17,0.17,0.17,0.17,0.17,0.17,0.17,0.16,0.16,0.15,0.14,0.14,0.14,0.13,0.13,0.12,0.12,0.12,0.11,0.11,0.10,0.10,0.09,0.09,0.09,0.08,0.08,0.07,0.06,0.06,0.05,0.05,0.04,0.04,0.04,0.04,0.04,0.04,0.04,0.04,0.04,0.04,0.04,0.04,0.04,0.05,0.05,0.05,0.05,0.05,0.05,0.05,0.06,0.06,0.06,0.06,0.06,0.06,0.06,0.06,0.07,0.07,0.07,0.07,0.07,0.07,0.07,0.08,0.08,0.08,0.08,0.08,0.09,0.09,0.09,0.10,0.10,0.11,0.12,0.13,0.13,0.14,0.14,0.14,0.14,0.14,0.13,0.13,0.13,0.13,0.13,0.13,0.12,0.12,0.12,0.12,0.12,0.12,0.12,0.12,0.11,0.11,0.11,0.10,0.10,0.10,0.10,0.10,0.10,0.09,0.09,0.09,0.09,0.09,0.09,0.09,0.08,0.08,0.07,0.07,0.06,0.07,0.08,0.09,0.10,0.11,0.12,0.13,0.14,0.15,0.16,0.17,0.17,0.17,0.18,0.18,0.18,0.18,0.18,0.18,0.18,0.19,0.19,0.19,0.20,0.20,0.20,0.20,0.20,0.20,0.20,0.19,0.19,0.19,0.19,0.19,0.19,0.19,0.19,0.19,0.19,0.18,0.17,0.16,0.15,0.14,0.13,0.12,0.11,0.10,0.09,0.08,0.08,0.07,0.07,0.07,0.07,0.08,0.08,0.08,0.08,0.08,0.08,0.08,0.08,0.07,0.07,0.07,0.07,0.07,0.07,0.07,0.07,0.07,0.07,0.07,0.07,0.07,0.07,0.07,0.07,0.07,0.07,0.07,0.07,0.07,0.06,0.06,0.06,0.06,0.06,0.06,0.06,0.06,0.07,0.07,0.07,0.07,0.06,0.06,0.06,0.06,0.06,0.06,0.06,0.06,0.06,0.06,0.06,0.06,0.06,0.07,0.07,0.07,0.07,0.07,0.08,0.08,0.08,0.08,0.08,0.08,0.09,0.09,0.09,0.09,0.09,0.09,0.09,0.09,0.09,0.09,0.09,0.09,0.09,0.09,0.08,0.08,0.08,0.08,0.08,0.08,0.08,0.08,0.08,0.08,0.07,0.07,0.07,0.07,0.07,0.06,0.06,0.06,0.06,0.05,0.05,0.05,0.05,0.05,0.04,0.04,0.04,0.04,0.04,0.04,0.04,0.04,0.04,0.04,0.04,0.04,0.04,0.04,0.05,0.05,0.05,0.04,0.04,0.05,0.04,0.04,0.04,0.04,0.04,0.04,0.04,0.04,0.04,0.04,0.04,0.04,0.04,0.04,0.04,0.04,0.04,0.05,0.05,0.05,0.05,0.05,0.05,0.05,0.05,0.05,0.05,0.05,0.05,0.05,0.05,0.05,0.05,0.05,0.05,0.05,0.05,0.05,0.05,0.05,0.05,0.05,0.05,0.05,0.05,0.05,0.05,0.06,0.06,0.06,0.06,0.06,0.06,0.06,0.06,0.06,0.06,0.06,0.06,0.06,0.05,0.05,0.05,0.05,0.05,0.06,0.06,0.06
Q86YL5	0.39,0.40,0.41,0.41,0.42,0.42,0.42,0.42,0.42,0.43,0.43,0.43,0.43,0.44,0.44,0.44,0.44,0.44,0.44,0.44,0.44,0.44,0.43,0.43,0.43,0.43,0.42,0.42,0.42,0.42,0.41,0.41,0.41,0.41,0.41,0.41,0.40,0.40,0.40,0.39,0.39,0.38,0.38,0.37,0.37,0.37,0.37,0.37,0.37,0.37,0.36,0.36,0.36,0.36,0.36,0.36,0.36,0.36,0.36,0.36,0.36,0.36,0.36,0.37,0.37,0.37,0.37,0.37,0.36,0.36,0.36,0.35,0.35,0.35,0.35,0.35,0.35,0.36,0.36,0.36,0.37,0.37,0.37,0.37,0.37,0.37,0.36,0.36,0.36,0.36,0.35,0.35,0.34,0.34,0.34,0.34,0.34,0.34,0.34,0.34,0.34,0.35,0.35,0.35,0.36,0.36,0.37,0.38,0.39,0.40,0.41,0.41,0.42,0.43,0.43,0.44,0.44,0.45,0.45,0.45,0.45,0.45,0.45,0.46,0.46,0.46,0.46,0.46,0.46,0.46,0.47,0.48,0.48,0.48,0.49,0.49,0.49,0.49,0.48,0.48,0.48,0.48,0.47,0.47,0.47,0.46,0.45,0.45,0.44,0.43,0.43,0.42,0.42,0.42,0.41,0.41,0.41,0.41,0.41,0.41,0.40,0.40,0.40,0.39,0.39,0.39,0.39,0.39,0.39,0.39,0.39,0.38,0.38,0.38,0.38,0.37,0.37,0.37,0.36,0.36,0.36,0.36,0.36,0.36,0.36
Q01664	0.42,0.42,0.43,0.43,0.43,0.43,0.43,0.43,0.44,0.44,0.44,0.44,0.44,0.44,0.44,0.44,0.43,0.43,0.43,0.42,0.41,0.40,0.39,0.38,0.38,0.37,0.36,0.36,0.35,0.34,0.33,0.32,0.31,0.30,0.29,0.28,0.27,0.26,0.25,0.24,0.23,0.21,0.20,0.19,0.18,0.17,0.16,0.15,0.14,0.13,0.12,0.11,0.10,0.09,0.08,0.07,0.06,0.06,0.06,0.06,0.05,0.05,0.05,0.05,0.05,0.05,0.05,0.05,0.05,0.05,0.05,0.05,0.05,0.05,0.05,0.05,0.05,0.05,0.05,0.05,0.05,0.05,0.05,0.05,0.05,0.05,0.05,0.05,0.05,0.05,0.05,0.05,0.05,0.05,0.06,0.06,0.06,0.06,0.06,0.06,0.06,0.06,0.07,0.08,0.10,0.11,0.12,0.13,0.15,0.16,0.17,0.18,0.19,0.20,0.21,0.22,0.24,0.25,0.26,0.27,0.28,0.29,0.30,0.31,0.32,0.33,0.33,0.34,0.34,0.35,0.35,0.35,0.35,0.35,0.35,0.35,0.35,0.35,0.35,0.35,0.35,0.34,0.33,0.32,0.31,0.30,0.29,0.28,0.27,0.25,0.24,0.23,0.22,0.21,0.20,0.19,0.19,0.17,0.16,0.16,0.15,0.14,0.13,0.13,0.12,0.12,0.11,0.11,0.11,0.11,0.11,0.11,0.11,0.10,0.10,0.10,0.10,0.10,0.10,0.10,0.11,0.11,0.11,0.11,0.11,0.11,0.11,0.11,0.12,0.12,0.12,0.13,0.13,0.13,0.14,0.14,0.15,0.16,0.16,0.17,0.18,0.19,0.20,0.20,0.21,0.22,0.23,0.24,0.25,0.25,0.27,0.28,0.29,0.30,0.31,0.32,0.33,0.34,0.35,0.36,0.36,0.37,0.38,0.38,0.40,0.41,0.42,0.43,0.44,0.45,0.45,0.46,0.47,0.48,0.49,0.50,0.50,0.50,0.51,0.51,0.51,0.51,0.51,0.50,0.49,0.48,0.47,0.47,0.46,0.44,0.43,0.42,0.41,0.40,0.39,0.38,0.37,0.36,0.35,0.34,0.34,0.34,0.34,0.34,0.33,0.33,0.32,0.32,0.31,0.31,0.30,0.30,0.29,0.29,0.29,0.28,0.28,0.28,0.28,0.28,0.28,0.28,0.29,0.30,0.30,0.31,0.32,0.33,0.33,0.34,0.35,0.36,0.37,0.38,0.39,0.40,0.40,0.41,0.42,0.42,0.43,0.44,0.44,0.44,0.44,0.45,0.45,0.45,0.46,0.46,0.46,0.46,0.46,0.47,0.47,0.47,0.47,0.46,0.46,0.46,0.46,0.46,0.45,0.45,0.45,0.44,0.44,0.44,0.44,0.43,0.43,0.43,0.43,0.43,0.43,0.43,0.43,0.43
Q6IPX3	0.42,0.42,0.42,0.42,0.42,0.42,0.43,0.43,0.43,0.43,0.43,0.43,0.43,0.43,0.43,0.43,0.43,0.43,0.43,0.44,0.44,0.44,0.44,0.45,0.45,0.45,0.45,0.45,0.46,0.46,0.46,0.46,0.46,0.46,0.47,0.47,0.47,0.47,0.48,0.48,0.48,0.48,0.48,0.48,0.48,0.48,0.48,0.48,0.48,0.48,0.48,0.48,0.48,0.48,0.48,0.48,0.48,0.48,0.48,0.48,0.48,0.48,0.47,0.47,0.47,0.47,0.47,0.47,0.47,0.47,0.47,0.47,0.47,0.47,0.47,0.47,0.47,0.47,0.46,0.46,0.46,0.46,0.45,0.45,0.45,0.45,0.44,0.44,0.44,0.44,0.44,0.43,0.43,0.43,0.43,0.43,0.42,0.42,0.42,0.42,0.42,0.42,0.41,0.41,0.41,0.41,0.41,0.41,0.41,0.41,0.41,0.40,0.40,0.40,0.39,0.39,0.38,0.37,0.37,0.36,0.36,0.35,0.35,0.35,0.34,0.34,0.33,0.33,0.32,0.32,0.31,0.31,0.31,0.30,0.30,0.30,0.29,0.29,0.29,0.29,0.30,0.30,0.30,0.31,0.31,0.31,0.31,0.31,0.31,0.31,0.32,0.32,0.32,0.32,0.32,0.33,0.34,0.34,0.35,0.36,0.37,0.37,0.38,0.39,0.40,0.41,0.42,0.42,0.43,0.44,0.45,0.46,0.46,0.47,0.48,0.48,0.48,0.49,0.49,0.49,0.49,0.49,0.49,0.49,0.49,0.49,0.50,0.50,0.50,0.50,0.50,0.50,0.50,0.50,0.50,0.50,0.50,0.50,0.50,0.50
Q9GZM7	0.69,0.69,0.69,0.69,0.69,0.69,0.69,0.69,0.69,0.69,0.69,0.69,0.69,0.69,0.69,0.69,0.68,0.68,0.68,0.68,0.67,0.67,0.67,0.66,0.65,0.64,0.63,0.61,0.60,0.58,0.57,0.56,0.54,0.53,0.51,0.50,0.48,0.47,0.46,0.44,0.43,0.42,0.40,0.39,0.37,0.36,0.35,0.34,0.32,0.31,0.30,0.28,0.27,0.25,0.24,0.23,0.21,0.20,0.19,0.19,0.18,0.17,0.17,0.16,0.15,0.14,0.14,0.14,0.14,0.15,0.15,0.15,0.15,0.15,0.15,0.16,0.16,0.17,0.17,0.18,0.18,0.19,0.19,0.19,0.19,0.19,0.19,0.19,0.18,0.19,0.19,0.19,0.19,0.19,0.19,0.19,0.19,0.19,0.18,0.18,0.17,0.17,0.16,0.16,0.16,0.16,0.15,0.15,0.15,0.15,0.15,0.15,0.14,0.14,0.14,0.14,0.13,0.12,0.11,0.11,0.10,0.09,0.08,0.08,0.07,0.07,0.07,0.07,0.07,0.06,0.06,0.06,0.05,0.05,0.05,0.05,0.05,0.05,0.05,0.05,0.05,0.05,0.05,0.05,0.05,0.05,0.05,0.05,0.05,0.05,0.05,0.04,0.04,0.04,0.04,0.04,0.04,0.04,0.04,0.04,0.04,0.04,0.04,0.05,0.05,0.05,0.05,0.05,0.05,0.05,0.05,0.05,0.06,0.06,0.06,0.07,0.07,0.07,0.08,0.08,0.09,0.09,0.09,0.09,0.09,0.09,0.08,0.08,0.08,0.08,0.08,0.08,0.08,0.08,0.08,0.08,0.08,0.08,0.08,0.08,0.08,0.08,0.08,0.08,0.08,0.08,0.08,0.08,0.08,0.08,0.08,0.08,0.07,0.07,0.07,0.06,0.05,0.05,0.04,0.04,0.04,0.03,0.03,0.03,0.03,0.03,0.03,0.03,0.03,0.03,0.04,0.04,0.04,0.04,0.04,0.03,0.04,0.04,0.04,0.04,0.04,0.04,0.04,0.04,0.04,0.04,0.04,0.04,0.04,0.04,0.04,0.04,0.04,0.04,0.04,0.04,0.05,0.05,0.05,0.05,0.05,0.05,0.05,0.05,0.05,0.05,0.05,0.05,0.04,0.04,0.04,0.04,0.04,0.04,0.04,0.05,0.05,0.06,0.07,0.08,0.09,0.10,0.11,0.11,0.12,0.12,0.13,0.13,0.13,0.13,0.13,0.12,0.12,0.12,0.12,0.13,0.13,0.13,0.13,0.13,0.13,0.14,0.14,0.14,0.13,0.13,0.13,0.14,0.14,0.14,0.14,0.14,0.14,0.14,0.14,0.14,0.13,0.13,0.12,0.11,0.10,0.09,0.08,0.08,0.07,0.06,0.06,0.05,0.05,0.05,0.05,0.05,0.05,0.05,0.05,0.05,0.05,0.05,0.05,0.05,0.04,0.04,0.04,0.04,0.04,0.04,0.04,0.04,0.04,0.04,0.04,0.04,0.04,0.04,0.04,0.04,0.04,0.03,0.03,0.03,0.03,0.03,0.03,0.03,0.03,0.03,0.03,0.03,0.03,0.03,0.03,0.03,0.03,0.03,0.03,0.03,0.03,0.03,0.03,0.03,0.03,0.03,0.03,0.03,0.03,0.03,0.03,0.03,0.03,0.03,0.03,0.04,0.04,0.04,0.05,0.05,0.05,0.05,0.05,0.05,0.05,0.05,0.05,0.05,0.05,0.05,0.05,0.05,0.05,0.05,0.05,0.04,0.04,0.04,0.04,0.04,0.04,0.04,0.04,0.04,0.04,0.04,0.04,0.04,0.04,0.04,0.04,0.04,0.04,0.04,0.04,0.04,0.04,0.03,0.03,0.03,0.03,0.03,0.03,0.04,0.05,0.05,0.06,0.07,0.08,0.09,0.11,0.11,0.11,0.11,0.12,0.12,0.12,0.12,0.13,0.13,0.14,0.14,0.14,0.15,0.15,0.16,0.16,0.17,0.17,0.18,0.19
P23193	0.16,0.16,0.16,0.16,0.16,0.15,0.15,0.15,0.15,0.15,0.15,0.15,0.15,0.15,0.15,0.15,0.15,0.15,0.15,0.15,0.15,0.15,0.15,0.14,0.14,0.14,0.14,0.14,0.14,0.14,0.14,0.14,0.14,0.14,0.14,0.14,0.14,0.14,0.14,0.14,0.14,0.14,0.14,0.13,0.13,0.13,0.13,0.13,0.13,0.13,0.13,0.13,0.13,0.13,0.13,0.13,0.14,0.14,0.15,0.16,0.17,0.18,0.19,0.21,0.22,0.23,0.24,0.25,0.26,0.28,0.29,0.30,0.31,0.33,0.34,0.35,0.36,0.37,0.38,0.39,0.40,0.42,0.43,0.44,0.45,0.46,0.47,0.49,0.50,0.51,0.52,0.54,0.55,0.56,0.57,0.58,0.59,0.60,0.60,0.61,0.61,0.61,0.61,0.61,0.61,0.60,0.60,0.60,0.59,0.59,0.58,0.57,0.56,0.55,0.54,0.53,0.51,0.50,0.49,0.48,0.47,0.45,0.44,0.43,0.41,0.40,0.39,0.38,0.36,0.35,0.34,0.32,0.31,0.30,0.29,0.28,0.27,0.26,0.24,0.23,0.22,0.21,0.20,0.19,0.17,0.16,0.15,0.14,0.13,0.12,0.11,0.10,0.10,0.10,0.09,0.09,0.09,0.09,0.09,0.09,0.09,0.09,0.09,0.09,0.09,0.09,0.09,0.09,0.09,0.09,0.09,0.09,0.09,0.09,0.09,0.09,0.08,0.08,0.08,0.08,0.07,0.07,0.07,0.07,0.07,0.07,0.07,0.07,0.07,0.07,0.07,0.07,0.07,0.08,0.08,0.08,0.08,0.08,0.08,0.08,0.08,0.08,0.08,0.08,0.08,0.08,0.08,0.08,0.08,0.08,0.08,0.09,0.09,0.09,0.09,0.09,0.09,0.09,0.09,0.09,0.09,0.09,0.09,0.09,0.09,0.09,0.09,0.09,0.09,0.09,0.09,0.10,0.10,0.11,0.11,0.11,0.11,0.11,0.11,0.11,0.11,0.11,0.11,0.11,0.10,0.10,0.10,0.10,0.10,0.10,0.10,0.10,0.09,0.09,0.09,0.09,0.09,0.09,0.09,0.09,0.10,0.10,0.10,0.10,0.10,0.10,0.10,0.10,0.09,0.09,0.09,0.09,0.08,0.08,0.07,0.07,0.07,0.07,0.07,0.07,0.07,0.07,0.07,0.07,0.07,0.07,0.07,0.07,0.07,0.08,0.08,0.08,0.08,0.08,0.08,0.08,0.08,0.08,0.08,0.08,0.08
Q96A09	0.67,0.67,0.68,0.68,0.68,0.68,0.68,0.68,0.68,0.68,0.69,0.68,0.68,0.68,0.68,0.68,0.68,0.68,0.68,0.68,0.67,0.67,0.67,0.67,0.67,0.66,0.65,0.63,0.62,0.60,0.59,0.57,0.56,0.54,0.52,0.51,0.49,0.47,0.46,0.44,0.42,0.40,0.39,0.37,0.35,0.34,0.32,0.31,0.29,0.27,0.26,0.24,0.23,0.21,0.20,0.18,0.17,0.15,0.14,0.13,0.11,0.10,0.09,0.07,0.06,0.05,0.04,0.04,0.04,0.04,0.04,0.04,0.04,0.04,0.04,0.04,0.04,0.04,0.04,0.04,0.04,0.04,0.04,0.04,0.04,0.04,0.04,0.04,0.04,0.04,0.04,0.04,0.04,0.04,0.04,0.04,0.04,0.04,0.04,0.04,0.04,0.05,0.05,0.05,0.05,0.05,0.05,0.05,0.05,0.05,0.05,0.05,0.05,0.05,0.05,0.05,0.05,0.05,0.05,0.05,0.05,0.05,0.05,0.05,0.05,0.06,0.06,0.06,0.05,0.05,0.05,0.05,0.06,0.06,0.06,0.06,0.06,0.06,0.06,0.06,0.06,0.06,0.06,0.06,0.06,0.06,0.06,0.06,0.06,0.06,0.06,0.06,0.06,0.06,0.06,0.06,0.06,0.06,0.06,0.06,0.06,0.06,0.06,0.07,0.07,0.07,0.07,0.07,0.07,0.07,0.06,0.06,0.06,0.07,0.07,0.07,0.07,0.07,0.07,0.07,0.07,0.07,0.06,0.06,0.06,0.06,0.06,0.06,0.06,0.06,0.06,0.07,0.07,0.07,0.07,0.07,0.07,0.07,0.07,0.07,0.07,0.07,0.07,0.06,0.06,0.06,0.06,0.06,0.06,0.07,0.07,0.07,0.07,0.07,0.07,0.07,0.07,0.06,0.06,0.06,0.06,0.06,0.06,0.06,0.06,0.06,0.06,0.06,0.06,0.06,0.05,0.05,0.05,0.05,0.05,0.05,0.05,0.05,0.05,0.05,0.05,0.05,0.05,0.05,0.05,0.05,0.05,0.05,0.05,0.05,0.05,0.05,0.05,0.05,0.05,0.05,0.05,0.05,0.05,0.05,0.05,0.05,0.05,0.05,0.05,0.05,0.05,0.05,0.05,0.05,0.05,0.05,0.05,0.05,0.05,0.05,0.05,0.05,0.05,0.06,0.06,0.06,0.06,0.06,0.06,0.06,0.06,0.06,0.06,0.06,0.06,0.06,0.05,0.05,0.05,0.05,0.05,0.05,0.05,0.05,0.05,0.05,0.05,0.05,0.05,0.05,0.05,0.06,0.06,0.06,0.06,0.07,0.08,0.09,0.09,0.09,0.09,0.10,0.10,0.10,0.10,0.10,0.10,0.10,0.09,0.09,0.09,0.09,0.09,0.09,0.09,0.09,0.09,0.09,0.09,0.10,0.10,0.11,0.11,0.12,0.12,0.12,0.12,0.12,0.12,0.12,0.12,0.11,0.11,0.11,0.11,0.10,0.10,0.09,0.08,0.08,0.08,0.08,0.08,0.08,0.09,0.09,0.10,0.11,0.11,0.12,0.13,0.14,0.14,0.15,0.17,0.18,0.19,0.20,0.22,0.23,0.24,0.24,0.25,0.26,0.28,0.29,0.30,0.31,0.33,0.34,0.36,0.37,0.39,0.40,0.42,0.44,0.45,0.47,0.48,0.50,0.51,0.53,0.54,0.55,0.56,0.57,0.58,0.59,0.59,0.60,0.61,0.62,0.62,0.63,0.64,0.64,0.64,0.64,0.65,0.65,0.65,0.65,0.65,0.65,0.66,0.66,0.66,0.66,0.66
P40227	0.18,0.18,0.17,0.17,0.16,0.16,0.16,0.15,0.15,0.15,0.14,0.14,0.14,0.14,0.14,0.13,0.13,0.13,0.13,0.13,0.13,0.12,0.11,0.11,0.10,0.10,0.10,0.10,0.09,0.09,0.09,0.09,0.09,0.08,0.08,0.08,0.08,0.08,0.08,0.08,0.08,0.08,0.08,0.08,0.08,0.08,0.08,0.08,0.08,0.08,0.09,0.09,0.09,0.09,0.09,0.09,0.09,0.08,0.09,0.08,0.08,0.08,0.08,0.08,0.08,0.08,0.08,0.08,0.08,0.08,0.09,0.09,0.08,0.08,0.08,0.08,0.08,0.08,0.08,0.08,0.08,0.08,0.07,0.07,0.07,0.07,0.07,0.07,0.07,0.07,0.07,0.07,0.07,0.07,0.07,0.07,0.07,0.07,0.07,0.07,0.07,0.07,0.07,0.07,0.07,0.07,0.07,0.07,0.07,0.06,0.06,0.06,0.06,0.06,0.06,0.06,0.06,0.07,0.07,0.07,0.08,0.08,0.08,0.09,0.09,0.09,0.09,0.09,0.09,0.09,0.09,0.09,0.09,0.09,0.09,0.09,0.09,0.09,0.09,0.09,0.09,0.09,0.09,0.10,0.10,0.10,0.10,0.10,0.10,0.10,0.10,0.10,0.10,0.10,0.10,0.10,0.10,0.10,0.10,0.10,0.10,0.10,0.10,0.10,0.10,0.10,0.10,0.10,0.10,0.10,0.10,0.10,0.10,0.10,0.10,0.10,0.10,0.10,0.10,0.10,0.10,0.10,0.10,0.10,0.10,0.10,0.10,0.10,0.10,0.10,0.10,0.10,0.10,0.10,0.10,0.10,0.10,0.10,0.10,0.10,0.10,0.10,0.10,0.09,0.09,0.09,0.09,0.09,0.09,0.09,0.09,0.09,0.09,0.09,0.09,0.09,0.09,0.09,0.09,0.09,0.09,0.09,0.09,0.09,0.10,0.10,0.10,0.10,0.10,0.10,0.11,0.11,0.11,0.11,0.11,0.11,0.11,0.11,0.11,0.11,0.11,0.11,0.11,0.11,0.11,0.11,0.11,0.11,0.11,0.11,0.11,0.11,0.11,0.11,0.12,0.12,0.12,0.12,0.12,0.12,0.12,0.12,0.12,0.13,0.13,0.13,0.13,0.13,0.13,0.13,0.13,0.13,0.13,0.12,0.12,0.12,0.12,0.12,0.12,0.12,0.12,0.12,0.12,0.11,0.11,0.11,0.11,0.11,0.11,0.11,0.11,0.11,0.11,0.11,0.11,0.11,0.11,0.11,0.11,0.11,0.11,0.10,0.10,0.10,0.09,0.09,0.08,0.08,0.08,0.09,0.09,0.09,0.09,0.09,0.09,0.09,0.09,0.10,0.10,0.10,0.10,0.10,0.10,0.11,0.11,0.11,0.11,0.11,0.11,0.10,0.10,0.10,0.10,0.10,0.10,0.11,0.11,0.11,0.11,0.11,0.11,0.10,0.10,0.10,0.10,0.11,0.11,0.11,0.11,0.11,0.11,0.11,0.11,0.11,0.11,0.11,0.11,0.10,0.10,0.10,0.10,0.10,0.10,0.09,0.09,0.09,0.09,0.09,0.09,0.09,0.09,0.09,0.09,0.09,0.09,0.09,0.09,0.09,0.09,0.09,0.09,0.09,0.09,0.09,0.09,0.09,0.09,0.09,0.08,0.08,0.08,0.08,0.08,0.08,0.08,0.08,0.08,0.08,0.08,0.08,0.08,0.08,0.08,0.08,0.08,0.08,0.08,0.08,0.08,0.08,0.08,0.08,0.08,0.08,0.08,0.08,0.08,0.08,0.08,0.08,0.08,0.08,0.08,0.08,0.08,0.08,0.08,0.08,0.08,0.07,0.07,0.07,0.07,0.07,0.07,0.07,0.07,0.07,0.07,0.07,0.07,0.07,0.07,0.07,0.07,0.07,0.07,0.07,0.07,0.07,0.07,0.07,0.07,0.08,0.08,0.08,0.08,0.08,0.08,0.09,0.09,0.09,0.09,0.09,0.09,0.09,0.10,0.10,0.10,0.10,0.10,0.11,0.11,0.11,0.11,0.11,0.11,0.11,0.11,0.11,0.11,0.11,0.10,0.10,0.10,0.10,0.10,0.10,0.10,0.10,0.10,0.10,0.10,0.09,0.09,0.09,0.08,0.08,0.08,0.08,0.08,0.09,0.09,0.09,0.09,0.09,0.10,0.10,0.11,0.12,0.14,0.14,0.13,0.13,0.14,0.14,0.14,0.14,0.14,0.15,0.15,0.15,0.16,0.16,0.16,0.17,0.17,0.18,0.18,0.19,0.19
Q8TBB0	0.25,0.25,0.25,0.24,0.24,0.23,0.23,0.22,0.22,0.22,0.21,0.21,0.21,0.20,0.20,0.20,0.20,0.19,0.19,0.19,0.19,0.18,0.18,0.19,0.19,0.20,0.20,0.21,0.22,0.22,0.23,0.23,0.23,0.23,0.23,0.22,0.22,0.21,0.21,0.20,0.19,0.19,0.18,0.18,0.18,0.18,0.18,0.18,0.18,0.18,0.18,0.18,0.19,0.19,0.19,0.20,0.20,0.20,0.21,0.21,0.21,0.21,0.21,0.20,0.20,0.19,0.19,0.18,0.18,0.17,0.17,0.18,0.19,0.19,0.20,0.21,0.22,0.23,0.24,0.25,0.26,0.28,0.29,0.30,0.31,0.33,0.34,0.35,0.36,0.37,0.38,0.39,0.40,0.41,0.42,0.43,0.44,0.45,0.45,0.46,0.48,0.49,0.50,0.51,0.52,0.53,0.55,0.56,0.57,0.58,0.58,0.59,0.59,0.59,0.59,0.59,0.58,0.58,0.57,0.56,0.56,0.55,0.54,0.53,0.52,0.51,0.50,0.48,0.47,0.46,0.45,0.44,0.42,0.41,0.40,0.38,0.37,0.35,0.34,0.33,0.31,0.30,0.29,0.27,0.26,0.24,0.23,0.22,0.21,0.19,0.18,0.17,0.15,0.14,0.13,0.12,0.11,0.10,0.09,0.09,0.08,0.08,0.08,0.07,0.07,0.07,0.06,0.06,0.06,0.06,0.06,0.06,0.06,0.06,0.06,0.06,0.06,0.07,0.07,0.07,0.07,0.07,0.07,0.07,0.07,0.08,0.08,0.08,0.09,0.10,0.11,0.12,0.13,0.14,0.15,0.16,0.17,0.18,0.19,0.20,0.21,0.23,0.23,0.23,0.24,0.24,0.25,0.25,0.26,0.26,0.27,0.28,0.28,0.29,0.30,0.31,0.32,0.33,0.33,0.35,0.36,0.37
P57082	0.55,0.56,0.56,0.56,0.56,0.56,0.56,0.56,0.56,0.56,0.56,0.56,0.56,0.56,0.56,0.56,0.56,0.56,0.56,0.56,0.56,0.56,0.57,0.56,0.56,0.57,0.56,0.56,0.56,0.56,0.56,0.56,0.56,0.56,0.56,0.56,0.56,0.56,0.56,0.56,0.56,0.56,0.55,0.54,0.53,0.52,0.51,0.49,0.48,0.47,0.45,0.44,0.43,0.41,0.40,0.39,0.37,0.36,0.35,0.33,0.32,0.31,0.29,0.28,0.27,0.25,0.24,0.23,0.22,0.21,0.19,0.18,0.17,0.16,0.14,0.13,0.12,0.10,0.09,0.07,0.06,0.05,0.04,0.03,0.03,0.02,0.02,0.02,0.02,0.02,0.02,0.02,0.02,0.02,0.02,0.02,0.02,0.02,0.02,0.02,0.03,0.03,0.03,0.03,0.03,0.03,0.03,0.03,0.03,0.03,0.03,0.03,0.03,0.03,0.03,0.03,0.03,0.03,0.03,0.03,0.03,0.03,0.04,0.04,0.04,0.05,0.05,0.05,0.05,0.05,0.05,0.05,0.05,0.05,0.05,0.05,0.05,0.05,0.05,0.05,0.05,0.05,0.05,0.05,0.05,0.05,0.05,0.05,0.05,0.05,0.05,0.05,0.04,0.04,0.04,0.04,0.05,0.05,0.05,0.05,0.05,0.05,0.05,0.04,0.04,0.03,0.03,0.03,0.03,0.03,0.03,0.03,0.03,0.03,0.03,0.03,0.03,0.03,0.03,0.03,0.03,0.03,0.03,0.03,0.04,0.04,0.04,0.04,0.05,0.05,0.05,0.05,0.06,0.06,0.06,0.06,0.06,0.06,0.06,0.05,0.05,0.05,0.05,0.05,0.05,0.05,0.05,0.05,0.05,0.05,0.05,0.05,0.05,0.05,0.05,0.05,0.05,0.05,0.05,0.05,0.05,0.05,0.05,0.05,0.05,0.05,0.05,0.05,0.05,0.05,0.05,0.06,0.07,0.08,0.09,0.09,0.10,0.11,0.12,0.13,0.14,0.15,0.16,0.18,0.19,0.21,0.22,0.23,0.25,0.26,0.27,0.28,0.30,0.31,0.32,0.34,0.35,0.36,0.38,0.39,0.40,0.42,0.43,0.44,0.46,0.47,0.48,0.49,0.50,0.51,0.52,0.53,0.53,0.53,0.54,0.54,0.55,0.55,0.55,0.56,0.57,0.57,0.58,0.58,0.59,0.59,0.59,0.59,0.59,0.59,0.59,0.60,0.60,0.60,0.61,0.61,0.61,0.61,0.61,0.61,0.61,0.61,0.61,0.61,0.61,0.62,0.62,0.62,0.62,0.62,0.63,0.63,0.63,0.63,0.63,0.63,0.63,0.63,0.64,0.64,0.64,0.64,0.64,0.63,0.63,0.63,0.63,0.63,0.63,0.63,0.63,0.63,0.64,0.63,0.63,0.63,0.63,0.63,0.63,0.63,0.63,0.63,0.63,0.63,0.62,0.62,0.62,0.62,0.62,0.62,0.61,0.61,0.61,0.61,0.61,0.61,0.61,0.61,0.61,0.61,0.61,0.61,0.61,0.61,0.61,0.61,0.61,0.61,0.61,0.61,0.61,0.61,0.61,0.60,0.60,0.61,0.60,0.60,0.60,0.60,0.60,0.60,0.60,0.60,0.60,0.60,0.60,0.60,0.60,0.60,0.60,0.60,0.59,0.59,0.59,0.59,0.59,0.59,0.60,0.59,0.59,0.59,0.59,0.59,0.59,0.59,0.59,0.59,0.59,0.59,0.59,0.59,0.59,0.59,0.60,0.60,0.59,0.59,0.59,0.59,0.59,0.59,0.59,0.59,0.59,0.59,0.59,0.60,0.60,0.60,0.60,0.61,0.61,0.61,0.61,0.61,0.61,0.61,0.61,0.61,0.61,0.61,0.61,0.61,0.61,0.61,0.61,0.61,0.61,0.60,0.60,0.60,0.60,0.61,0.61,0.61,0.61,0.61,0.62,0.62,0.62,0.62,0.62,0.62,0.62,0.62,0.62,0.62,0.61,0.61,0.61,0.61,0.61,0.61,0.61,0.60,0.61,0.60,0.60,0.60,0.60,0.60,0.60,0.60,0.60,0.60,0.60,0.60,0.60,0.60,0.60,0.60,0.60,0.60,0.60,0.60,0.60,0.60,0.60,0.59,0.59,0.59,0.59,0.59,0.60,0.60,0.60,0.60,0.60,0.60,0.61,0.61,0.61,0.61,0.61,0.61,0.62,0.62,0.62,0.62,0.62,0.62,0.62,0.62,0.61,0.62,0.62,0.62,0.62,0.62,0.62,0.62,0.62,0.62,0.62,0.62,0.62,0.62,0.62,0.62,0.62,0.62,0.62,0.62,0.62
Q9UL17	0.52,0.52,0.52,0.52,0.52,0.52,0.52,0.52,0.53,0.53,0.53,0.53,0.53,0.54,0.54,0.54,0.54,0.54,0.54,0.54,0.54,0.55,0.55,0.55,0.55,0.55,0.56,0.56,0.56,0.56,0.56,0.56,0.56,0.56,0.56,0.56,0.56,0.56,0.56,0.57,0.57,0.57,0.57,0.57,0.58,0.58,0.58,0.58,0.58,0.58,0.58,0.58,0.58,0.59,0.59,0.58,0.58,0.58,0.58,0.58,0.58,0.57,0.57,0.57,0.57,0.57,0.57,0.57,0.57,0.57,0.57,0.57,0.57,0.56,0.56,0.56,0.56,0.56,0.56,0.56,0.56,0.56,0.56,0.55,0.55,0.55,0.55,0.55,0.55,0.54,0.54,0.53,0.53,0.52,0.52,0.51,0.51,0.51,0.51,0.51,0.51,0.51,0.51,0.51,0.50,0.50,0.49,0.48,0.46,0.45,0.44,0.42,0.41,0.40,0.39,0.39,0.38,0.36,0.35,0.34,0.33,0.31,0.30,0.29,0.28,0.26,0.25,0.24,0.22,0.21,0.20,0.20,0.19,0.18,0.17,0.16,0.15,0.14,0.12,0.11,0.11,0.09,0.08,0.07,0.06,0.05,0.04,0.04,0.04,0.03,0.03,0.03,0.03,0.03,0.03,0.03,0.03,0.03,0.03,0.03,0.03,0.03,0.03,0.03,0.03,0.03,0.03,0.03,0.03,0.03,0.03,0.03,0.03,0.03,0.03,0.04,0.04,0.04,0.04,0.04,0.04,0.04,0.04,0.04,0.04,0.04,0.04,0.04,0.04,0.05,0.06,0.06,0.07,0.08,0.08,0.09,0.09,0.09,0.09,0.09,0.09,0.09,0.09,0.09,0.09,0.10,0.10,0.10,0.09,0.09,0.09,0.09,0.09,0.09,0.09,0.09,0.09,0.09,0.09,0.09,0.09,0.09,0.09,0.09,0.09,0.09,0.09,0.09,0.10,0.10,0.10,0.11,0.11,0.11,0.11,0.11,0.11,0.11,0.10,0.10,0.10,0.10,0.10,0.10,0.10,0.10,0.10,0.10,0.10,0.10,0.10,0.10,0.10,0.10,0.11,0.11,0.12,0.12,0.13,0.14,0.15,0.16,0.18,0.19,0.20,0.20,0.21,0.21,0.21,0.20,0.20,0.19,0.18,0.17,0.16,0.15,0.15,0.15,0.14,0.14,0.14,0.14,0.14,0.14,0.14,0.14,0.14,0.14,0.14,0.14,0.14,0.14,0.14,0.14,0.14,0.14,0.14,0.13,0.12,0.11,0.11,0.10,0.09,0.08,0.07,0.07,0.07,0.07,0.07,0.08,0.09,0.10,0.11,0.13,0.14,0.15,0.16,0.18,0.19,0.20,0.22,0.23,0.24,0.25,0.27,0.28,0.30,0.31,0.32,0.34,0.35,0.37,0.38,0.39,0.41,0.42,0.43,0.45,0.46,0.47,0.49,0.50,0.51,0.52,0.53,0.54,0.55,0.56,0.56,0.57,0.57,0.57,0.58,0.58,0.59,0.59,0.59,0.59,0.59,0.60,0.60,0.60,0.61,0.61,0.61,0.61,0.61,0.62,0.62,0.62,0.62,0.62,0.62,0.62,0.62,0.62,0.63,0.63,0.63,0.63,0.63,0.63,0.63,0.63,0.63,0.64,0.64,0.64,0.63,0.63,0.63,0.63,0.63,0.63,0.63,0.63,0.63,0.63,0.63,0.63,0.63,0.63,0.63,0.63,0.63,0.62,0.62,0.62,0.62,0.62,0.62,0.62,0.62,0.62,0.62,0.62,0.61,0.61,0.61,0.61,0.61,0.61,0.61,0.61,0.61,0.61,0.61,0.62,0.61,0.62,0.62,0.62,0.62,0.62,0.62,0.62,0.62,0.62,0.62,0.61,0.61,0.61,0.61,0.61,0.61,0.61,0.61,0.61,0.61,0.60,0.60,0.60,0.60,0.60,0.60,0.60,0.60,0.60,0.60,0.60,0.60,0.60,0.60,0.60,0.59,0.59,0.59,0.59,0.59,0.59,0.58,0.58,0.58,0.58,0.58,0.58,0.58,0.58,0.58,0.58,0.58,0.58,0.57,0.57,0.57,0.57,0.57,0.57,0.57,0.57,0.57,0.57,0.57,0.57,0.57,0.57,0.57,0.57,0.57,0.57,0.57,0.57,0.57,0.57,0.57,0.57,0.57,0.57,0.57,0.57,0.57,0.57,0.58,0.57,0.57,0.57,0.57,0.57,0.57,0.57,0.57,0.58,0.58,0.58,0.58,0.59,0.59,0.59,0.59,0.59,0.59,0.59,0.59,0.59,0.59
Q9UKZ4	0.66,0.66,0.66,0.66,0.66,0.67,0.67,0.67,0.67,0.67,0.67,0.67,0.67,0.67,0.66,0.67,0.67,0.67,0.67,0.67,0.67,0.67,0.67,0.67,0.67,0.68,0.68,0.68,0.68,0.68,0.68,0.68,0.68,0.68,0.68,0.68,0.68,0.69,0.69,0.69,0.69,0.69,0.69,0.69,0.69,0.69,0.69,0.69,0.69,0.69,0.69,0.69,0.69,0.69,0.70,0.70,0.70,0.70,0.70,0.70,0.70,0.70,0.70,0.70,0.70,0.70,0.70,0.70,0.70,0.70,0.70,0.70,0.70,0.70,0.70,0.70,0.70,0.70,0.70,0.70,0.70,0.70,0.70,0.70,0.70,0.70,0.70,0.71,0.70,0.71,0.71,0.70,0.71,0.71,0.71,0.71,0.70,0.70,0.70,0.70,0.70,0.70,0.70,0.70,0.70,0.70,0.70,0.70,0.71,0.71,0.71,0.71,0.71,0.71,0.71,0.71,0.71,0.71,0.71,0.71,0.71,0.71,0.71,0.71,0.71,0.72,0.72,0.72,0.72,0.71,0.71,0.71,0.71,0.71,0.71,0.71,0.71,0.71,0.71,0.71,0.71,0.71,0.71,0.71,0.71,0.70,0.70,0.70,0.70,0.70,0.70,0.70,0.70,0.70,0.70,0.70,0.69,0.69,0.69,0.69,0.69,0.69,0.69,0.69,0.69,0.69,0.69,0.69,0.69,0.69,0.69,0.69,0.69,0.69,0.69,0.69,0.69,0.69,0.69,0.69,0.69,0.69,0.69,0.69,0.69,0.69,0.70,0.69,0.69,0.69,0.69,0.69,0.69,0.69,0.69,0.69,0.69,0.69,0.69,0.69,0.69,0.69,0.69,0.69,0.69,0.68,0.68,0.68,0.68,0.68,0.67,0.67,0.67,0.67,0.67,0.67,0.67,0.67,0.67,0.67,0.67,0.67,0.67,0.67,0.67,0.67,0.67,0.67,0.68,0.68,0.68,0.68,0.68,0.69,0.69,0.69,0.69,0.69,0.69,0.69,0.69,0.69,0.69,0.69,0.69,0.70,0.70,0.70,0.70,0.71,0.71,0.71,0.71,0.71,0.72,0.72,0.72,0.72,0.72,0.72,0.72,0.72,0.72,0.72,0.72,0.72,0.72,0.72,0.72,0.72,0.72,0.72,0.72,0.71,0.71,0.71,0.71,0.71,0.71,0.71,0.71,0.70,0.70,0.70,0.70,0.70,0.70,0.70,0.69,0.69,0.69,0.69,0.68,0.68,0.67,0.66,0.65,0.64,0.63,0.61,0.60,0.59,0.57,0.56,0.54,0.53,0.51,0.50,0.48,0.47,0.45,0.44,0.42,0.41,0.40,0.38,0.37,0.36,0.35,0.33,0.32,0.31,0.30,0.30,0.29,0.29,0.29,0.29,0.29,0.29,0.29,0.29,0.29,0.29,0.30,0.31,0.32,0.33,0.34,0.35,0.36,0.37,0.38,0.40,0.41,0.42,0.44,0.45,0.47,0.48,0.50,0.51,0.53,0.54,0.56,0.57,0.58,0.60,0.61,0.62,0.64,0.65,0.66,0.67,0.67,0.68,0.68,0.68,0.69,0.69,0.69,0.69,0.69,0.68,0.67,0.66,0.65,0.63,0.62,0.61,0.59,0.58,0.56,0.55,0.54,0.53,0.51,0.50,0.48,0.47,0.46,0.44,0.42,0.41,0.40,0.38,0.37,0.35,0.34,0.32,0.31,0.29,0.28,0.26,0.25,0.24,0.23,0.21,0.20,0.19,0.17,0.16,0.15,0.13,0.12,0.12,0.12,0.13,0.13,0.13,0.13,0.13,0.13,0.13,0.12,0.12,0.12,0.12,0.12,0.12,0.12,0.12,0.12,0.13,0.13,0.13,0.13,0.13,0.13,0.13,0.13,0.13,0.14,0.14,0.14,0.15,0.15,0.16,0.16,0.17,0.18,0.20,0.21,0.23,0.24,0.25,0.26,0.27,0.28,0.29,0.30,0.32,0.33,0.34,0.36,0.37,0.39,0.40,0.42,0.43,0.43,0.44,0.44,0.45,0.45,0.45,0.44,0.44,0.45,0.45,0.45,0.45,0.45,0.45,0.44,0.44,0.43,0.43,0.42,0.41,0.40,0.38,0.37,0.36,0.35,0.33,0.32,0.30,0.29,0.28,0.27,0.25,0.24,0.23,0.22,0.21,0.20,0.19,0.19,0.18,0.18,0.18,0.18,0.18,0.18,0.18,0.18,0.18,0.18,0.18,0.18,0.18,0.19,0.19,0.20,0.21,0.21,0.21,0.22,0.22,0.23,0.24,0.24,0.24,0.25,0.25,0.25,0.25,0.26,0.26,0.27,0.28,0.29,0.30,0.30,0.31,0.31,0.31,0.30,0.30,0.29,0.29,0.29,0.29,0.29,0.29,0.29,0.29,0.29,0.29,0.29,0.29,0.28,0.28,0.27,0.27,0.27,0.27,0.27,0.27,0.26,0.26,0.25,0.25,0.25,0.24,0.24,0.24,0.24,0.24,0.24,0.23,0.22,0.21,0.20,0.19,0.19,0.18,0.18,0.18,0.18,0.18,0.17,0.17,0.16,0.16,0.16,0.15,0.15,0.15,0.16,0.16,0.15,0.16,0.16,0.16,0.16,0.16,0.16,0.16,0.16,0.16,0.16,0.16,0.16,0.16,0.16,0.16,0.16,0.16,0.16,0.16,0.16,0.16,0.16,0.16,0.16,0.17,0.17,0.17,0.17,0.17,0.17,0.18,0.18,0.18,0.18,0.18,0.19,0.20,0.20,0.21,0.22,0.23,0.24,0.24,0.24,0.25,0.25,0.25,0.25,0.25,0.25,0.26,0.27,0.27,0.27,0.28,0.28,0.28,0.28,0.28,0.28,0.29,0.29,0.29,0.29,0.30,0.30,0.29,0.29,0.30,0.30,0.30,0.31,0.31,0.32,0.32,0.32,0.31,0.31,0.30,0.29,0.28,0.28,0.27,0.27,0.28,0.28,0.28,0.28,0.27,0.27,0.27,0.27,0.26,0.26,0.26,0.26,0.26,0.26,0.26,0.26,0.26,0.26,0.26,0.26,0.26,0.26,0.26,0.26,0.26,0.25,0.25,0.24,0.24,0.23,0.23,0.23,0.23,0.23,0.23,0.23,0.23,0.23,0.23,0.23,0.23,0.23,0.23,0.23,0.23,0.24,0.24,0.25,0.25,0.26,0.27,0.28,0.29,0.30,0.31,0.31,0.32,0.32,0.32,0.32,0.32,0.32,0.32,0.31,0.31,0.31,0.31,0.31,0.31,0.31,0.31,0.32,0.32,0.33,0.33,0.33,0.33,0.33,0.33,0.32,0.31,0.31,0.30,0.30,0.30,0.30,0.29,0.29,0.28,0.27,0.26,0.25,0.24,0.22,0.21,0.20,0.19,0.18,0.18,0.18,0.17,0.17,0.17,0.17,0.17,0.17,0.17,0.17,0.17,0.17,0.17,0.16,0.15,0.15,0.14,0.13,0.13,0.13,0.13,0.13,0.13,0.13,0.13,0.13,0.13,0.13,0.13,0.12,0.12,0.12,0.12,0.12,0.12,0.12,0.12,0.12,0.12,0.12,0.13,0.13,0.14,0.15,0.16,0.17,0.18,0.19,0.20,0.21,0.21,0.22,0.22,0.22,0.22,0.22,0.22,0.22,0.22,0.22,0.22,0.22,0.22,0.22,0.22,0.22,0.22,0.21,0.21,0.21,0.22,0.22,0.23,0.23,0.24,0.24,0.25,0.25,0.25,0.25,0.24,0.24,0.23,0.22,0.21,0.20,0.18,0.17,0.16,0.15,0.14,0.14,0.14,0.14,0.14,0.14,0.14,0.13,0.13,0.13,0.13,0.13,0.13,0.13,0.12,0.13,0.13,0.13,0.13,0.13,0.13,0.13,0.12,0.11,0.11,0.10,0.09,0.09,0.09,0.09,0.08,0.08,0.08,0.08,0.09,0.09,0.09,0.09,0.09,0.09,0.09,0.08,0.08,0.07,0.07,0.07,0.07,0.07,0.07,0.07,0.07,0.07,0.07,0.07,0.07,0.07,0.07,0.06,0.06,0.06,0.06,0.06,0.06,0.06,0.06,0.06,0.06,0.06,0.06,0.06,0.07,0.07,0.07,0.07,0.08,0.08,0.09,0.09,0.10,0.11,0.11,0.12,0.12,0.13,0.13,0.14,0.14,0.14,0.14,0.14,0.14,0.14,0.14,0.14,0.14,0.14,0.14,0.14,0.14,0.15,0.15,0.16,0.17,0.18,0.19,0.20,0.20,0.20,0.21,0.21,0.21,0.21,0.21,0.21,0.21,0.21,0.20,0.20,0.19,0.19,0.18,0.18,0.17,0.17,0.17,0.16,0.16,0.16,0.16,0.16,0.16,0.16,0.16,0.16,0.16,0.16,0.16,0.16,0.16,0.16,0.15,0.15,0.14,0.13,0.12,0.11,0.11,0.10,0.10,0.09,0.09,0.09,0.09,0.09,0.09,0.09,0.09,0.09,0.10,0.10,0.10,0.09,0.09,0.09,0.09,0.09,0.09,0.09,0.09,0.09,0.09,0.09,0.09,0.09,0.09,0.09,0.10,0.10,0.10,0.10,0.10,0.10,0.10,0.10,0.10,0.10,0.10,0.10,0.10,0.10,0.10,0.10,0.10,0.10,0.10,0.10,0.09,0.09,0.09,0.09,0.09,0.09,0.09,0.09,0.09,0.09,0.09,0.09,0.09,0.09,0.09,0.09,0.09,0.09,0.09,0.09,0.10,0.10,0.10,0.10,0.10,0.09,0.09,0.09,0.09,0.09,0.09,0.09,0.09,0.09,0.09,0.09,0.09,0.09,0.09,0.09,0.09,0.09,0.09,0.09,0.09,0.09,0.09,0.09,0.09,0.09,0.09,0.09,0.09,0.09,0.09,0.10,0.10,0.10,0.09,0.09,0.09,0.09,0.08,0.08,0.08,0.09,0.09,0.09,0.09,0.09,0.09,0.09,0.09,0.09,0.09,0.09,0.09,0.09,0.08,0.08,0.08,0.08,0.08,0.08,0.08,0.08,0.08,0.08,0.08,0.08,0.08,0.08,0.09,0.09,0.09,0.09,0.08,0.08,0.08,0.08,0.08,0.08,0.08,0.08,0.08,0.08,0.08,0.07,0.07,0.07,0.07,0.07,0.07,0.07,0.07,0.07,0.07,0.07,0.07,0.07,0.07,0.07,0.07,0.07,0.07,0.07,0.07,0.07,0.07,0.07,0.07,0.06,0.06,0.06,0.06,0.06,0.06,0.06,0.06,0.06,0.06,0.07,0.07,0.08,0.09,0.09,0.09,0.09,0.09,0.09,0.09,0.09,0.09,0.09,0.09,0.09,0.09,0.09,0.09,0.09,0.09,0.09,0.09,0.09,0.09,0.09,0.09,0.09,0.09,0.09,0.09,0.09,0.09,0.09,0.09,0.09,0.10,0.10,0.10,0.10,0.10,0.10,0.09,0.09,0.08,0.08,0.07,0.07,0.07,0.07,0.07,0.07,0.07,0.08,0.08,0.08,0.08,0.09,0.09,0.10,0.10,0.10,0.10,0.11,0.11,0.11,0.11,0.11,0.10,0.11,0.11,0.11,0.11,0.11,0.11,0.11,0.11,0.10,0.10,0.10,0.10,0.09,0.09,0.09,0.09,0.09,0.09,0.09,0.09,0.09,0.09,0.09,0.09,0.09,0.09,0.09,0.08,0.08,0.07,0.07,0.07,0.07,0.06,0.06,0.06,0.06,0.06,0.06,0.06,0.07,0.07,0.08,0.09,0.10,0.11,0.11,0.11,0.12,0.12,0.12,0.13,0.13,0.14,0.14,0.15,0.15,0.15,0.16,0.16,0.16,0.16,0.17,0.17,0.17,0.17,0.17,0.17,0.17,0.16,0.16,0.16,0.16,0.16,0.16,0.16,0.16,0.16,0.16,0.16,0.16,0.15,0.14,0.14,0.13,0.12,0.11,0.11,0.10,0.10,0.09,0.09,0.09,0.09,0.09,0.08,0.08,0.08,0.08,0.08,0.07,0.07,0.07,0.08,0.08,0.08,0.08,0.09,0.10,0.11,0.12,0.14,0.15,0.17,0.18,0.19,0.20,0.21,0.21,0.21,0.22,0.22,0.22,0.22,0.22,0.23,0.23,0.23,0.23,0.23,0.22,0.22,0.22,0.22,0.22,0.21,0.21,0.21,0.21,0.21,0.21,0.21,0.20,0.20,0.20,0.20,0.20,0.19,0.18,0.18,0.16,0.15,0.14,0.12,0.11,0.10,0.08,0.07,0.07,0.07,0.07,0.06,0.06,0.06,0.06,0.06,0.06,0.06,0.06,0.06,0.06,0.07,0.07,0.07,0.07,0.07,0.07,0.08,0.08,0.08,0.08,0.08,0.08,0.08,0.09,0.09,0.09,0.09,0.09,0.09,0.09,0.09,0.09,0.09,0.09,0.09,0.09,0.09,0.09,0.08,0.08,0.08,0.08,0.08,0.08,0.08,0.08,0.08,0.08,0.08,0.07,0.07,0.07,0.07,0.07,0.07,0.07,0.06,0.06,0.06,0.06,0.06,0.06,0.06,0.06,0.06,0.06,0.06,0.06,0.06,0.06,0.06,0.06,0.06,0.06,0.06,0.06,0.07,0.07,0.07,0.07,0.07,0.07,0.07,0.07,0.07,0.07,0.07,0.07,0.07,0.07,0.08,0.08,0.08,0.07,0.07,0.07,0.07,0.08,0.08,0.08,0.08,0.08,0.08,0.08,0.08,0.07,0.07,0.07,0.07,0.07,0.07,0.07,0.07,0.07,0.07,0.07,0.07,0.07,0.07,0.07,0.07,0.07,0.07,0.07,0.07,0.07,0.07,0.07,0.07,0.07,0.07,0.07,0.08,0.08,0.08,0.08,0.08,0.08,0.08,0.08,0.08,0.08,0.09,0.09,0.09,0.09,0.09,0.09,0.09,0.09,0.09,0.09,0.09,0.09,0.09,0.09,0.09,0.09,0.09,0.09,0.09,0.09,0.09,0.09,0.09,0.09,0.09,0.09,0.09,0.09,0.09,0.09,0.09,0.08,0.08,0.08,0.08,0.08,0.08,0.08,0.08,0.08,0.07,0.07,0.07,0.07,0.07,0.07,0.07,0.07,0.07,0.07,0.07,0.07,0.07,0.06,0.06,0.06,0.06,0.06,0.06,0.06,0.06,0.06,0.06,0.05,0.05,0.05,0.05,0.06,0.06,0.06,0.06,0.06,0.06,0.06,0.07,0.07,0.08,0.08,0.08,0.09,0.09,0.09,0.09,0.09,0.09,0.09,0.09,0.10,0.10,0.10,0.10,0.11,0.11,0.11,0.11,0.11,0.11,0.11,0.12,0.12,0.12,0.12,0.13,0.13,0.13,0.12,0.12,0.13,0.13,0.13,0.13,0.13,0.13,0.13,0.13,0.12,0.11,0.11,0.11,0.11,0.11,0.12,0.11,0.11,0.11,0.11,0.11,0.10,0.10,0.10,0.10,0.10,0.09,0.09,0.09,0.09,0.09,0.09,0.09,0.09,0.09,0.09,0.09,0.09,0.09,0.10,0.10,0.10,0.10,0.10,0.10,0.09,0.09,0.09,0.09,0.10,0.10,0.10,0.10,0.10,0.10,0.10,0.10,0.10,0.10,0.10,0.10,0.10,0.10,0.10,0.10,0.10,0.11,0.11,0.11,0.12,0.12,0.12,0.12,0.12,0.12,0.12,0.12,0.12,0.12,0.11,0.11,0.11,0.11,0.11,0.11,0.11,0.11,0.11,0.11,0.11,0.11,0.11,0.11,0.11,0.11,0.10,0.10,0.10,0.10,0.10,0.10,0.10,0.10,0.10,0.10,0.11,0.11,0.11,0.11,0.10,0.10,0.10,0.09,0.09,0.09,0.09,0.10,0.10,0.10,0.10,0.10,0.10,0.10,0.10,0.10,0.11,0.11,0.12,0.12,0.12,0.12,0.12,0.12,0.12,0.12,0.12,0.13,0.13,0.13,0.13,0.14,0.14,0.14,0.14,0.13,0.13,0.13,0.13,0.13,0.13,0.13,0.13,0.13,0.13,0.13,0.13,0.13,0.13,0.13,0.14,0.14,0.14,0.14,0.14,0.14,0.13,0.13,0.13,0.12,0.12,0.12,0.12,0.12,0.12,0.11,0.11,0.11,0.11,0.11,0.11,0.11,0.10,0.10,0.10,0.10,0.10,0.10,0.10,0.09,0.09,0.09,0.09,0.08,0.08,0.08,0.08,0.08,0.09,0.09,0.09,0.09,0.08,0.08,0.08,0.08,0.08,0.08,0.08,0.08,0.07,0.07,0.07,0.07,0.07,0.07,0.07,0.07,0.07,0.07,0.07,0.07,0.07,0.07,0.07,0.07,0.07,0.07,0.07,0.07,0.07,0.08,0.08,0.08,0.09,0.09,0.09,0.09,0.09,0.08,0.08,0.08,0.08,0.08,0.08,0.08,0.09,0.09,0.09,0.09,0.09,0.09,0.09,0.09,0.09,0.09,0.09,0.09,0.09,0.09,0.09,0.09,0.09,0.08,0.09,0.09,0.09,0.10,0.10,0.10,0.10,0.10,0.10,0.10,0.09,0.09,0.08,0.08,0.08,0.08,0.08,0.08,0.08,0.08,0.08,0.08,0.08,0.08,0.08,0.08,0.09,0.09,0.09,0.09,0.08,0.08,0.08,0.08,0.09,0.09,0.09,0.09,0.09,0.09,0.09,0.08,0.08,0.07,0.07,0.07,0.07,0.07,0.08,0.08,0.08,0.08,0.08,0.08,0.08,0.08,0.08,0.08,0.08,0.09,0.09,0.09,0.08,0.08,0.08,0.07,0.07,0.07,0.06,0.06,0.07,0.07,0.07,0.08,0.08,0.07,0.07,0.07,0.07,0.07,0.07,0.07,0.07,0.07,0.07,0.07,0.07,0.06,0.06,0.06,0.06,0.06,0.06,0.06,0.06,0.06,0.06,0.06,0.06,0.06,0.06,0.05,0.05,0.05,0.05,0.06,0.06,0.06,0.06,0.06,0.06,0.06,0.06,0.06,0.06,0.06,0.06,0.06,0.06,0.06,0.06,0.06,0.06,0.06,0.06,0.06,0.06,0.06,0.06,0.06,0.06,0.06,0.07,0.07,0.07,0.07,0.07,0.07,0.07,0.07,0.06,0.06,0.06,0.06,0.06,0.06,0.06,0.06,0.06,0.06,0.06,0.06,0.06,0.06,0.06,0.05,0.05,0.06,0.06,0.06,0.06,0.06,0.06,0.06,0.06,0.06,0.06,0.06,0.06,0.06,0.06,0.06,0.06,0.06,0.06,0.05,0.05,0.05,0.05,0.05,0.05,0.05,0.05,0.05,0.05,0.05,0.05,0.05,0.05,0.05,0.05,0.05,0.05,0.05,0.05,0.05,0.05,0.05,0.05,0.05,0.05,0.04,0.04,0.04,0.04,0.05,0.04,0.04,0.04,0.04,0.04,0.04,0.04,0.04,0.05,0.05,0.05,0.05,0.06,0.06,0.06,0.05,0.05,0.05,0.05,0.05,0.05,0.05,0.05,0.05,0.05,0.05,0.05,0.05,0.05,0.05,0.05,0.05,0.05,0.05,0.05,0.05,0.05,0.05,0.05,0.05,0.05,0.05,0.05,0.05,0.05,0.05,0.05,0.05,0.05,0.04,0.04,0.04,0.04,0.04,0.04,0.04,0.04,0.04,0.04,0.04,0.04,0.04,0.04,0.04,0.05,0.05,0.05,0.05,0.05,0.05,0.05,0.05,0.05,0.05,0.05,0.05,0.05,0.05,0.05,0.05,0.05,0.05,0.05,0.05,0.05,0.05,0.05,0.05,0.05,0.05,0.05,0.05,0.05,0.05,0.05,0.05,0.06,0.06,0.06,0.06,0.07,0.06,0.06,0.06,0.06,0.06,0.06,0.06,0.06,0.06,0.06,0.06,0.06,0.06,0.06,0.06,0.06,0.06,0.06,0.06,0.06,0.06,0.06,0.06,0.06,0.06,0.06,0.06,0.06,0.06,0.06,0.06,0.06,0.06,0.06,0.06,0.06,0.05,0.05,0.05,0.05,0.05,0.05,0.05,0.05,0.05,0.05,0.05,0.05,0.05,0.05,0.05,0.05,0.05,0.05,0.05,0.05,0.05,0.05,0.05,0.05,0.05,0.05,0.05,0.05,0.05,0.05,0.05,0.05,0.05,0.05,0.05,0.05,0.05,0.05,0.05,0.05,0.05,0.05,0.05,0.05,0.05,0.05,0.05,0.05,0.05,0.05,0.05,0.05,0.06,0.05,0.05,0.05,0.05,0.05,0.05,0.06,0.06,0.06,0.06,0.06,0.06,0.06,0.06,0.06,0.05,0.05,0.05,0.05,0.05,0.05,0.06,0.06,0.06,0.06,0.06,0.06,0.06,0.06,0.07,0.07,0.07,0.07,0.07,0.07,0.07,0.07,0.07,0.07,0.07,0.07,0.07,0.07,0.08,0.08,0.08,0.08,0.08,0.09,0.09,0.10,0.11,0.11,0.12,0.12,0.12,0.12,0.13,0.13,0.13,0.13,0.13,0.13,0.13,0.13,0.13,0.13,0.13,0.13,0.13,0.13,0.13,0.13,0.13,0.13,0.13,0.14,0.14,0.15,0.15,0.16,0.17,0.18,0.19,0.20,0.20,0.21,0.20,0.20,0.20,0.19,0.19,0.19,0.19,0.19,0.20,0.21,0.22,0.23,0.24,0.24,0.25,0.26,0.27,0.28,0.28,0.29,0.29,0.29,0.29,0.29,0.29,0.30,0.30,0.30,0.30,0.30,0.30,0.30,0.29,0.29,0.28,0.28,0.27,0.26,0.25,0.25,0.25,0.25,0.25,0.26,0.26,0.27,0.28,0.29,0.30,0.30,0.31,0.31,0.32,0.32,0.33,0.33,0.33,0.33,0.32,0.32,0.31,0.31,0.31,0.31,0.31,0.31,0.30,0.31,0.30,0.30,0.30,0.30,0.30,0.29,0.29,0.29,0.29,0.29,0.29,0.29,0.28,0.28,0.28,0.28,0.27,0.27,0.26,0.25,0.24,0.23,0.21,0.20,0.18,0.17,0.15,0.14,0.13,0.12,0.11,0.11,0.10,0.10,0.10,0.10,0.10,0.10,0.10,0.10,0.09,0.09,0.09,0.09,0.09,0.09,0.09,0.09,0.09,0.08,0.08,0.08,0.08,0.08,0.08,0.09,0.09,0.09,0.08,0.08,0.08,0.08,0.08,0.08,0.09,0.09,0.09,0.10,0.11,0.11,0.11,0.11,0.12,0.12,0.12,0.12,0.13,0.13,0.13,0.12,0.12,0.12,0.13,0.13,0.13,0.13,0.14,0.14,0.15,0.16,0.17,0.18,0.18,0.19,0.19,0.19,0.19,0.19,0.19,0.19,0.18,0.18,0.18,0.18,0.18,0.17,0.17,0.16,0.15,0.15,0.14,0.14,0.14,0.14,0.14,0.14,0.14,0.13,0.13,0.13,0.13,0.14,0.14,0.13,0.13,0.13,0.13,0.12,0.11,0.11,0.10,0.09,0.08,0.08,0.07,0.07,0.06,0.06,0.06,0.06,0.06,0.07,0.07,0.07,0.07,0.07,0.07,0.08,0.08,0.08,0.08,0.09,0.09,0.08,0.08,0.08,0.08,0.08,0.08,0.08,0.08,0.08,0.08,0.08,0.08,0.08,0.08,0.08,0.08,0.08,0.08,0.08,0.08,0.08,0.09,0.09,0.09,0.09,0.09,0.09,0.09,0.09,0.09,0.09,0.09,0.09,0.08,0.08,0.08,0.08,0.07,0.07,0.07,0.07,0.07,0.08,0.08,0.08,0.09,0.10,0.11,0.12,0.12,0.12,0.13,0.13,0.13,0.13,0.13,0.13,0.14,0.14,0.14,0.14,0.14,0.15,0.15,0.15,0.15,0.15,0.16,0.16
Q9Y5M6	0.19,0.18,0.18,0.17,0.17,0.17,0.16,0.16,0.16,0.16,0.16,0.16,0.16,0.15,0.15,0.15,0.15,0.15,0.15,0.15,0.15,0.13,0.13,0.12,0.12,0.11,0.11,0.11,0.10,0.10,0.10,0.10,0.10,0.10,0.10,0.10,0.10,0.10,0.10,0.11,0.11,0.11,0.11,0.11
Q8WWU5	0.63,0.63,0.63,0.64,0.64,0.64,0.64,0.64,0.64,0.64,0.64,0.65,0.65,0.65,0.65,0.65,0.66,0.66,0.66,0.66,0.66,0.66,0.66,0.66,0.66,0.66,0.66,0.66,0.66,0.66,0.66,0.66,0.65,0.65,0.65,0.65,0.64,0.64,0.64,0.63,0.63,0.63,0.63,0.62,0.62,0.62,0.61,0.61,0.60,0.60,0.59,0.59,0.58,0.57,0.57,0.56,0.56,0.55,0.54,0.53,0.53,0.52,0.51,0.50,0.49,0.48,0.47,0.46,0.45,0.44,0.43,0.42,0.41,0.40,0.38,0.37,0.36,0.35,0.34,0.33,0.32,0.30,0.29,0.28,0.27,0.26,0.25,0.24,0.23,0.22,0.21,0.20,0.19,0.18,0.17,0.16,0.15,0.14,0.13,0.12,0.11,0.11,0.10,0.09,0.09,0.08,0.08,0.08,0.08,0.08,0.08,0.08,0.07,0.07,0.07,0.07,0.07,0.07,0.07,0.07,0.07,0.07,0.07,0.07,0.06,0.06,0.06,0.06,0.06,0.06,0.06,0.06,0.07,0.07,0.07,0.07,0.07,0.07,0.07,0.07,0.07,0.07,0.07,0.07,0.07,0.07,0.07,0.06,0.06,0.06,0.06,0.06,0.06,0.06,0.06,0.06,0.06,0.06,0.06,0.06,0.06,0.06,0.07,0.07,0.07,0.07,0.07,0.07,0.07,0.07,0.07,0.07,0.07,0.07,0.06,0.06,0.06,0.06,0.06,0.06,0.06,0.06,0.07,0.07,0.07,0.07,0.07,0.07,0.08,0.08,0.08,0.08,0.08,0.09,0.09,0.09,0.09,0.10,0.10,0.10,0.11,0.11,0.11,0.11,0.11,0.11,0.11,0.11,0.11,0.11,0.11,0.11,0.12,0.12,0.12,0.12,0.12,0.12,0.12,0.12,0.12,0.12,0.12,0.12,0.12,0.12,0.12,0.12,0.11,0.11,0.11,0.11,0.11,0.11,0.11,0.10,0.11,0.11,0.12,0.13,0.15,0.16,0.17,0.19,0.20,0.22,0.23,0.24,0.26,0.27,0.28,0.30,0.31,0.32,0.34,0.35,0.37,0.38,0.39,0.41,0.42,0.43,0.44,0.45,0.45,0.46,0.46,0.46,0.46,0.46,0.46,0.46,0.46,0.46,0.46,0.46,0.45,0.45,0.44,0.43,0.42,0.41,0.40,0.39,0.38,0.37,0.36,0.35,0.33,0.32,0.30,0.29,0.28,0.26,0.25,0.24,0.23,0.21,0.20,0.19,0.17,0.16,0.15,0.14,0.13,0.13,0.12,0.12,0.12,0.12,0.12,0.12,0.12,0.12,0.12,0.12,0.12,0.12,0.12,0.12,0.12,0.12,0.12,0.12,0.11,0.11,0.11,0.10,0.10,0.10,0.11,0.11,0.11,0.11,0.11,0.10,0.10,0.10,0.10,0.10,0.10,0.10,0.10,0.10,0.10,0.10,0.11,0.11,0.12,0.12,0.13,0.13,0.13,0.13,0.13,0.14,0.14,0.14,0.14,0.14,0.14,0.14,0.14,0.14,0.13,0.13,0.12,0.12,0.12,0.12,0.12,0.12,0.12,0.12,0.12,0.12,0.12,0.12,0.13,0.13,0.13,0.13,0.13,0.13,0.13,0.12,0.12,0.12,0.11,0.10,0.10,0.09,0.09,0.09,0.09,0.09,0.09,0.09,0.10,0.10,0.10,0.10,0.10,0.10,0.10,0.10,0.10,0.10,0.10,0.10,0.10,0.10,0.10,0.10,0.10,0.10,0.10,0.09,0.09,0.09,0.09,0.09,0.09,0.09,0.09,0.09,0.09,0.09,0.09,0.10,0.10,0.10,0.10,0.10,0.10,0.10,0.10,0.10,0.09,0.09,0.09,0.08,0.08,0.08,0.08,0.08,0.08,0.08,0.08,0.08,0.08,0.08,0.08,0.08,0.08,0.08,0.08,0.08,0.08,0.08,0.08,0.08,0.08,0.08,0.08,0.08,0.08,0.08,0.08,0.08,0.08,0.09,0.10,0.11,0.12,0.13,0.14,0.16,0.17,0.18,0.20,0.21,0.22,0.23,0.23,0.24,0.24,0.25,0.25,0.26,0.26,0.27,0.28,0.28,0.29,0.30,0.31,0.32,0.33,0.34,0.35,0.36,0.38
P08582	0.56,0.54,0.52,0.50,0.48,0.46,0.45,0.43,0.42,0.41,0.40,0.38,0.37,0.36,0.35,0.34,0.34,0.33,0.32,0.31,0.31,0.29,0.28,0.26,0.25,0.24,0.23,0.22,0.21,0.19,0.18,0.17,0.16,0.14,0.13,0.11,0.10,0.08,0.07,0.06,0.05,0.04,0.04,0.04,0.04,0.04,0.04,0.04,0.04,0.04,0.04,0.04,0.04,0.04,0.04,0.04,0.04,0.04,0.04,0.04,0.05,0.05,0.05,0.05,0.05,0.05,0.05,0.05,0.05,0.05,0.05,0.05,0.05,0.05,0.05,0.05,0.05,0.05,0.05,0.06,0.07,0.08,0.08,0.09,0.09,0.10,0.10,0.10,0.10,0.10,0.10,0.10,0.10,0.10,0.10,0.10,0.10,0.10,0.10,0.10,0.09,0.09,0.09,0.09,0.09,0.09,0.09,0.09,0.08,0.08,0.08,0.08,0.08,0.08,0.09,0.09,0.09,0.09,0.09,0.09,0.08,0.07,0.06,0.05,0.05,0.05,0.04,0.04,0.04,0.04,0.05,0.05,0.05,0.05,0.05,0.05,0.06,0.06,0.06,0.06,0.06,0.06,0.06,0.06,0.06,0.06,0.06,0.06,0.06,0.06,0.06,0.06,0.06,0.06,0.06,0.06,0.06,0.06,0.06,0.06,0.06,0.06,0.06,0.06,0.06,0.06,0.06,0.06,0.05,0.05,0.05,0.05,0.05,0.06,0.06,0.06,0.06,0.05,0.05,0.05,0.05,0.05,0.05,0.05,0.05,0.05,0.05,0.05,0.06,0.06,0.06,0.06,0.06,0.06,0.06,0.06,0.06,0.06,0.06,0.06,0.06,0.06,0.05,0.05,0.05,0.05,0.05,0.06,0.06,0.06,0.06,0.06,0.06,0.06,0.06,0.06,0.06,0.06,0.06,0.07,0.08,0.08,0.09,0.09,0.09,0.09,0.09,0.09,0.09,0.09,0.09,0.09,0.09,0.09,0.09,0.09,0.09,0.09,0.09,0.09,0.09,0.09,0.09,0.09,0.09,0.09,0.09,0.09,0.09,0.09,0.09,0.09,0.09,0.09,0.08,0.08,0.08,0.08,0.08,0.08,0.07,0.06,0.06,0.05,0.05,0.05,0.04,0.04,0.04,0.04,0.04,0.04,0.04,0.04,0.04,0.04,0.04,0.04,0.04,0.04,0.04,0.04,0.04,0.05,0.05,0.05,0.06,0.06,0.06,0.06,0.06,0.06,0.06,0.06,0.06,0.06,0.06,0.06,0.06,0.07,0.07,0.07,0.07,0.07,0.07,0.08,0.08,0.08,0.08,0.08,0.08,0.08,0.08,0.08,0.08,0.08,0.08,0.08,0.08,0.08,0.08,0.08,0.08,0.09,0.08,0.08,0.08,0.08,0.07,0.07,0.07,0.08,0.08,0.08,0.08,0.08,0.09,0.09,0.09,0.10,0.10,0.10,0.10,0.10,0.10,0.10,0.10,0.10,0.10,0.09,0.09,0.09,0.10,0.10,0.10,0.10,0.09,0.09,0.09,0.09,0.09,0.09,0.09,0.09,0.09,0.09,0.09,0.09,0.09,0.09,0.08,0.08,0.08,0.08,0.08,0.08,0.07,0.07,0.06,0.06,0.06,0.05,0.05,0.05,0.04,0.04,0.04,0.04,0.04,0.04,0.04,0.04,0.04,0.04,0.04,0.04,0.04,0.04,0.04,0.04,0.04,0.04,0.04,0.04,0.04,0.04,0.04,0.04,0.04,0.04,0.04,0.04,0.04,0.04,0.04,0.04,0.04,0.04,0.04,0.04,0.04,0.04,0.04,0.05,0.06,0.06,0.07,0.08,0.08,0.08,0.09,0.09,0.09,0.09,0.08,0.08,0.08,0.08,0.08,0.09,0.09,0.09,0.10,0.09,0.09,0.09,0.09,0.10,0.10,0.10,0.10,0.10,0.10,0.09,0.09,0.09,0.09,0.09,0.10,0.10,0.10,0.10,0.10,0.10,0.09,0.08,0.08,0.07,0.07,0.06,0.06,0.06,0.06,0.06,0.06,0.06,0.06,0.06,0.07,0.07,0.07,0.06,0.06,0.07,0.07,0.07,0.07,0.07,0.07,0.07,0.07,0.07,0.07,0.07,0.07,0.07,0.07,0.07,0.07,0.07,0.07,0.07,0.08,0.08,0.09,0.09,0.09,0.09,0.09,0.09,0.09,0.09,0.09,0.09,0.09,0.09,0.09,0.09,0.09,0.09,0.09,0.09,0.09,0.08,0.08,0.08,0.08,0.08,0.08,0.08,0.08,0.08,0.08,0.08,0.08,0.08,0.08,0.08,0.08,0.08,0.08,0.08,0.08,0.07,0.06,0.06,0.05,0.05,0.05,0.05,0.05,0.05,0.05,0.05,0.05,0.05,0.05,0.05,0.05,0.05,0.05,0.05,0.05,0.05,0.05,0.05,0.05,0.05,0.05,0.05,0.05,0.05,0.05,0.05,0.05,0.05,0.05,0.05,0.05,0.05,0.05,0.05,0.05,0.05,0.05,0.05,0.05,0.05,0.05,0.05,0.05,0.05,0.05,0.05,0.05,0.05,0.05,0.05,0.05,0.05,0.05,0.05,0.05,0.05,0.05,0.05,0.05,0.04,0.04,0.04,0.04,0.04,0.05,0.05,0.05,0.05,0.05,0.05,0.05,0.05,0.05,0.05,0.05,0.05,0.05,0.05,0.05,0.05,0.05,0.05,0.05,0.06,0.06,0.06,0.06,0.06,0.06,0.06,0.06,0.06,0.06,0.06,0.06,0.06,0.06,0.06,0.06,0.07,0.07,0.07,0.07,0.07,0.07,0.07,0.07,0.07,0.07,0.07,0.07,0.07,0.07,0.07,0.07,0.07,0.07,0.08,0.08,0.08,0.08,0.08,0.08,0.08,0.08,0.08,0.07,0.07,0.07,0.07,0.07,0.07,0.07,0.07,0.08,0.08,0.08,0.09,0.10,0.11,0.12,0.13,0.15,0.16,0.18,0.19,0.21,0.23,0.24,0.25,0.27,0.29,0.30,0.32,0.33,0.35,0.36,0.38,0.39,0.41,0.42,0.44,0.46,0.47,0.49,0.50,0.51,0.52,0.54,0.55,0.56,0.57,0.59,0.60,0.62,0.63,0.65,0.66,0.67,0.67,0.67,0.68,0.68,0.68,0.68,0.68,0.67,0.67,0.67,0.67
Q96NL1	0.49,0.50,0.50,0.50,0.51,0.51,0.51,0.51,0.51,0.50,0.50,0.50,0.49,0.49,0.48,0.48,0.47,0.47,0.47,0.46,0.46,0.45,0.45,0.45,0.44,0.44,0.44,0.44,0.44,0.43,0.44,0.44,0.44,0.44,0.45,0.45,0.45,0.46,0.46,0.46,0.47,0.47,0.47,0.47,0.47,0.47,0.47,0.47,0.47,0.47,0.48,0.48,0.49,0.49,0.50,0.50,0.51,0.52,0.53,0.53,0.54,0.55,0.55,0.56,0.57,0.57,0.58,0.58,0.59,0.59,0.59,0.60,0.59,0.59,0.59,0.59,0.59,0.58,0.58,0.58,0.57,0.56,0.56,0.55,0.55,0.55,0.54,0.54,0.54,0.54,0.53,0.53,0.52,0.52,0.51,0.50,0.50,0.50,0.50,0.49,0.49,0.49,0.49,0.49,0.49,0.49,0.49,0.49,0.48,0.48,0.48,0.48,0.48,0.48,0.48,0.48,0.48,0.48,0.48,0.48,0.49,0.49,0.50,0.50,0.50,0.51,0.51,0.51,0.52,0.52,0.52,0.52,0.52,0.52,0.53,0.53,0.53,0.53,0.54,0.54,0.54,0.54,0.54,0.54,0.54,0.54,0.54,0.54,0.54,0.54,0.54,0.54,0.53,0.53,0.52,0.51,0.50,0.49,0.48,0.47,0.46,0.44,0.43,0.42,0.41,0.40,0.38,0.37,0.36,0.35,0.34,0.33,0.32,0.31,0.31,0.30,0.29,0.29,0.29,0.29,0.29,0.29,0.29,0.28,0.28,0.28,0.28,0.28,0.28,0.28,0.27,0.27,0.27,0.27,0.27,0.28,0.28,0.29,0.29,0.30,0.31,0.31,0.32,0.32,0.33,0.33,0.34,0.34,0.34,0.34,0.35,0.35,0.35,0.35,0.34,0.34,0.34,0.34,0.33,0.32,0.31,0.30,0.29,0.28,0.27,0.26,0.25,0.24,0.23,0.23,0.22,0.21,0.21,0.20,0.20,0.20,0.20,0.20,0.20,0.20,0.20,0.20,0.20,0.21,0.21,0.22,0.22,0.23,0.24,0.25,0.26,0.26,0.27,0.28,0.29,0.30,0.31,0.32,0.33,0.34,0.35,0.36,0.37,0.38,0.39,0.41,0.42,0.43,0.43,0.45,0.45,0.46,0.47,0.48,0.48,0.49,0.50,0.50,0.50,0.50,0.50,0.51,0.51,0.51,0.51,0.51,0.51,0.51,0.51,0.51,0.51,0.51,0.50,0.50,0.51,0.50,0.50,0.50,0.51,0.51,0.51,0.51,0.51,0.51,0.51
Q5JTD0	0.51,0.51,0.52,0.52,0.52,0.52,0.53,0.53,0.54,0.54,0.54,0.55,0.55,0.55,0.55,0.54,0.53,0.52,0.51,0.50,0.49,0.48,0.47,0.46,0.45,0.43,0.42,0.41,0.40,0.39,0.38,0.37,0.36,0.35,0.33,0.32,0.31,0.30,0.29,0.27,0.26,0.25,0.23,0.22,0.20,0.19,0.18,0.16,0.15,0.13,0.12,0.10,0.09,0.07,0.06,0.05,0.04,0.03,0.03,0.03,0.03,0.03,0.02,0.02,0.02,0.02,0.02,0.02,0.02,0.02,0.02,0.02,0.02,0.02,0.02,0.02,0.02,0.02,0.02,0.02,0.02,0.02,0.02,0.02,0.02,0.02,0.02,0.02,0.02,0.02,0.02,0.02,0.02,0.02,0.02,0.02,0.02,0.02,0.02,0.02,0.02,0.02,0.02,0.02,0.02,0.02,0.02,0.02,0.02,0.02,0.02,0.02,0.02,0.02,0.02,0.02,0.02,0.02,0.02,0.02,0.02,0.02,0.02,0.02,0.02,0.02,0.02,0.02,0.02,0.02,0.02,0.02,0.02,0.02,0.02,0.02,0.02,0.02,0.02,0.02,0.02,0.02,0.02,0.02,0.02,0.02,0.02,0.02,0.02,0.02,0.02,0.02,0.03,0.03,0.03,0.04,0.04,0.05,0.05,0.06,0.07,0.08,0.09,0.10,0.11,0.12,0.13,0.14,0.15,0.16,0.16,0.17,0.18,0.18,0.19,0.20,0.20,0.21,0.21,0.22,0.22,0.22,0.23,0.23,0.24,0.24,0.25,0.25,0.26,0.27,0.29,0.30,0.31,0.32,0.33,0.35,0.36,0.37,0.38,0.38,0.39,0.38,0.38,0.38,0.38,0.38,0.37,0.37,0.36,0.36,0.36,0.36,0.35,0.35,0.35,0.35,0.35,0.36,0.36,0.37,0.38,0.39,0.40,0.41,0.42,0.43,0.45,0.45,0.46,0.47,0.47,0.47,0.48,0.48,0.48,0.48,0.47,0.47,0.47,0.47,0.47,0.47,0.47,0.46,0.47,0.47,0.48,0.49,0.49,0.50,0.51,0.52,0.53,0.53,0.54,0.55,0.56,0.56,0.57,0.57,0.57,0.57,0.57,0.57,0.57,0.56,0.56,0.56,0.56,0.56,0.55,0.55,0.55,0.55,0.55,0.55,0.55,0.55,0.55,0.56,0.56,0.56,0.57,0.57,0.58,0.58,0.58,0.58,0.58,0.59,0.59,0.59,0.59,0.59,0.58,0.58,0.58,0.58,0.57,0.57,0.56,0.56,0.56,0.56,0.55,0.55,0.55,0.55,0.55,0.55,0.54,0.54,0.53,0.53,0.53,0.52,0.52,0.51,0.51,0.50,0.50,0.49,0.49,0.49,0.48,0.48,0.47,0.47,0.46,0.45,0.44,0.44,0.43,0.42,0.41,0.41,0.40,0.40,0.40,0.39,0.39,0.40,0.40,0.39,0.40,0.40,0.40,0.40,0.41,0.41,0.41,0.42,0.43,0.43,0.43,0.44,0.44,0.45,0.45,0.46,0.46,0.47,0.47,0.48,0.48,0.48,0.49,0.49,0.50,0.50,0.51,0.52,0.52,0.53,0.54,0.55,0.57,0.58,0.59,0.59,0.60,0.61,0.62,0.62,0.62,0.62,0.61,0.60,0.59,0.58,0.56,0.55,0.54,0.53,0.52,0.51,0.50,0.49,0.47,0.47,0.45,0.44,0.44,0.43,0.42,0.42,0.41,0.41,0.41,0.40,0.40,0.40,0.40,0.39,0.39,0.38,0.38,0.37,0.36,0.35,0.35,0.34,0.33,0.32,0.32,0.31,0.32,0.33,0.34,0.35,0.36,0.37,0.38,0.39,0.40,0.41,0.42,0.43,0.44,0.45,0.47,0.48,0.49,0.50,0.50,0.51,0.51,0.52,0.52,0.52,0.53,0.53,0.53,0.53,0.54,0.54,0.55,0.55,0.56,0.57,0.58,0.59,0.59,0.60,0.61,0.61,0.62,0.62,0.62,0.62,0.62,0.61,0.61,0.60,0.60,0.59,0.59,0.59,0.59,0.59,0.59,0.58,0.58,0.58,0.58,0.58,0.58,0.58,0.59,0.59,0.59,0.59,0.58,0.58,0.58,0.58,0.58,0.57,0.57,0.57,0.57,0.57,0.57,0.57,0.57,0.57,0.57,0.57,0.57,0.57,0.57,0.57,0.57,0.57,0.57,0.57,0.57,0.58,0.58,0.58,0.57,0.57,0.57,0.56,0.56,0.55,0.55,0.55,0.54,0.54,0.53,0.53,0.53,0.53,0.52,0.52,0.53,0.52,0.52,0.52,0.52,0.52,0.51,0.51,0.51,0.50,0.50,0.50,0.49,0.49,0.48,0.48,0.48,0.48,0.48,0.48,0.48
Q9BZD7	0.30,0.30,0.30,0.30,0.30,0.30,0.30,0.30,0.30,0.29,0.29,0.28,0.28,0.28,0.27,0.27,0.27,0.26,0.26,0.26,0.26,0.25,0.25,0.24,0.24,0.24,0.24,0.24,0.23,0.23,0.23,0.23,0.22,0.22,0.21,0.20,0.20,0.19,0.18,0.18,0.17,0.16,0.16,0.15,0.15,0.15,0.15,0.15,0.15,0.15,0.15,0.16,0.16,0.17,0.18,0.18,0.19,0.19,0.19,0.19,0.19,0.19,0.19,0.19,0.19,0.19,0.18,0.18,0.18,0.18,0.17,0.17,0.17,0.17,0.16,0.16,0.16,0.16,0.16,0.16,0.16,0.15,0.15,0.15,0.15,0.15,0.15,0.15,0.16,0.16,0.16,0.16,0.16,0.16,0.17,0.17,0.17,0.17,0.17,0.18,0.19,0.19,0.20,0.21,0.22,0.23,0.25,0.26,0.27,0.28,0.29,0.30,0.31,0.32,0.33,0.35,0.36,0.37,0.38,0.40,0.41,0.43,0.44,0.45,0.47,0.48,0.49,0.50,0.51,0.52,0.53,0.54,0.54,0.55,0.55,0.56,0.56,0.57,0.57,0.57,0.58,0.58,0.59,0.59,0.60,0.60,0.61,0.61,0.61,0.62,0.62,0.63,0.63,0.64,0.64,0.65,0.65,0.65,0.65,0.65,0.65,0.65,0.64,0.64,0.64,0.64,0.63,0.63,0.62,0.61,0.60,0.59,0.58,0.57,0.56,0.55,0.55,0.54,0.54,0.53,0.53,0.52,0.52,0.52,0.52,0.52,0.51,0.51,0.51,0.51,0.50,0.50,0.49,0.49,0.48,0.48,0.47,0.46,0.46,0.46,0.45,0.45,0.45,0.45,0.44,0.44,0.44,0.44,0.44,0.45,0.46,0.46,0.47,0.47,0.47,0.48,0.49,0.49,0.49,0.49,0.49,0.49,0.49,0.49,0.48,0.48,0.47,0.47,0.47,0.46,0.46
P0DTU4	0.57,0.55,0.53,0.51,0.49,0.47,0.46,0.44,0.43,0.41,0.40,0.39,0.38,0.37,0.36,0.35,0.35,0.34,0.33,0.32,0.32,0.30,0.29,0.28,0.26,0.25,0.24,0.23,0.22,0.21,0.19,0.18,0.17,0.15,0.14,0.13,0.12,0.11,0.10,0.08,0.07,0.07,0.07,0.07,0.07,0.07,0.07,0.07,0.07,0.07,0.07,0.07,0.07,0.07,0.07,0.07,0.07,0.08,0.08,0.09,0.10,0.10,0.10,0.10,0.10,0.10,0.10,0.10,0.10,0.10,0.10,0.10,0.10,0.10,0.10,0.10,0.10,0.10,0.10,0.09,0.09,0.09,0.09,0.09,0.09,0.09,0.09,0.09,0.09,0.09,0.09,0.09,0.09,0.09,0.09,0.10,0.11,0.11,0.12,0.12,0.13,0.13,0.13,0.13,0.13,0.13,0.13,0.13,0.13,0.13,0.13,0.13,0.13,0.13,0.13,0.13,0.13,0.13,0.13,0.13,0.13,0.13,0.13,0.12,0.12,0.12,0.12,0.12,0.12,0.12,0.12,0.12,0.12,0.12,0.12,0.11,0.11,0.10,0.09,0.08,0.07,0.06,0.05,0.04,0.04,0.04,0.04,0.04,0.04,0.04,0.04,0.04,0.04,0.04,0.04,0.03,0.03,0.03,0.03,0.03,0.03,0.03,0.03,0.03,0.03,0.03,0.03,0.03,0.03,0.03,0.03,0.03,0.03,0.03,0.03,0.03,0.03,0.03,0.03,0.03,0.03,0.03,0.03,0.03,0.03,0.04,0.04,0.04,0.04,0.04,0.04,0.04,0.04,0.04,0.04,0.04,0.04,0.04,0.04,0.04,0.04,0.04,0.04,0.05,0.05,0.05,0.05,0.05,0.05,0.05,0.05,0.05,0.05,0.05,0.05,0.05,0.05,0.05,0.04,0.05,0.05,0.05,0.05,0.05,0.05,0.05,0.05,0.04,0.04,0.04,0.04,0.04,0.04,0.04,0.04,0.04,0.04,0.04,0.04,0.04,0.04,0.04,0.04,0.05,0.05,0.05,0.06,0.06,0.07,0.08,0.08,0.09,0.09,0.09,0.10,0.10,0.10,0.10,0.10,0.10,0.10,0.10,0.10,0.10,0.10,0.09,0.09,0.09,0.09,0.09,0.09,0.09,0.09,0.09,0.09,0.09,0.09,0.09,0.09,0.09,0.09,0.09,0.09,0.09,0.09,0.09,0.09,0.08,0.08,0.07,0.07,0.07,0.07,0.08,0.09,0.09,0.08,0.08,0.09,0.09,0.09,0.09,0.09,0.09,0.09,0.09,0.10,0.10,0.10,0.10,0.11,0.11,0.11,0.12,0.12
O94811	0.52,0.52,0.52,0.52,0.52,0.52,0.52,0.52,0.52,0.53,0.53,0.53,0.53,0.53,0.53,0.53,0.53,0.53,0.53,0.54,0.54,0.54,0.54,0.54,0.55,0.54,0.55,0.54,0.53,0.52,0.51,0.50,0.49,0.48,0.47,0.46,0.45,0.43,0.43,0.41,0.40,0.39,0.38,0.37,0.36,0.35,0.34,0.33,0.32,0.31,0.29,0.28,0.27,0.26,0.24,0.23,0.22,0.21,0.19,0.18,0.17,0.15,0.14,0.13,0.11,0.10,0.09,0.08,0.08,0.08,0.08,0.08,0.08,0.08,0.08,0.08,0.08,0.08,0.08,0.07,0.07,0.07,0.07,0.07,0.07,0.07,0.07,0.07,0.07,0.07,0.07,0.07,0.07,0.07,0.07,0.07,0.07,0.07,0.07,0.07,0.07,0.07,0.07,0.07,0.07,0.07,0.07,0.07,0.07,0.07,0.07,0.07,0.08,0.08,0.08,0.08,0.08,0.08,0.08,0.08,0.08,0.09,0.09,0.09,0.09,0.09,0.09,0.09,0.09,0.09,0.09,0.10,0.10,0.10,0.11,0.11,0.12,0.12,0.13,0.13,0.13,0.13,0.13,0.13,0.13,0.13,0.13,0.13,0.13,0.13,0.13,0.13,0.13,0.13,0.13,0.13,0.13,0.13,0.13,0.13,0.13,0.13,0.14,0.14,0.14,0.14,0.14,0.14,0.14,0.14,0.15,0.15,0.15,0.15,0.15,0.15,0.15,0.15,0.15,0.15,0.15,0.15,0.15,0.16,0.16,0.16,0.16,0.16,0.17,0.17,0.17,0.18,0.18,0.18,0.19,0.19,0.20,0.21,0.22,0.22,0.23,0.23,0.23,0.23,0.24,0.24,0.24,0.25,0.25,0.25,0.26,0.26,0.26,0.27,0.27,0.27,0.27,0.27,0.27
P0CI26	0.26,0.25,0.24,0.23,0.22,0.21,0.21,0.21,0.20,0.20,0.20,0.19,0.19,0.19,0.18,0.18,0.18,0.17,0.17,0.17,0.17,0.16,0.15,0.16,0.15,0.15,0.15,0.15,0.15,0.15,0.15,0.15,0.15,0.15,0.15,0.16,0.16,0.16,0.16,0.17,0.18,0.18,0.19,0.19,0.19,0.19,0.19,0.19,0.19,0.19,0.19,0.19,0.18,0.18,0.18,0.18,0.18,0.18,0.18,0.18,0.18,0.18,0.18,0.17,0.17,0.16,0.15,0.14,0.14,0.13,0.12,0.12,0.12,0.12,0.12,0.12,0.11,0.11,0.11,0.11,0.10,0.09,0.09,0.08,0.08,0.08,0.08,0.08,0.08,0.08,0.08,0.08,0.08,0.08,0.08,0.08,0.08,0.08,0.08,0.08,0.08,0.08,0.08,0.08,0.08,0.08,0.08,0.08,0.07,0.07,0.07,0.07,0.07,0.07,0.06,0.06,0.06,0.06,0.06,0.06,0.06,0.06,0.05,0.06,0.06,0.06,0.05,0.05,0.05,0.05,0.06,0.06,0.06,0.06,0.06,0.06,0.06,0.06,0.06,0.06,0.06,0.06,0.06,0.06,0.06,0.06,0.06,0.06,0.06,0.06,0.06,0.06,0.06,0.06,0.06,0.06,0.06,0.06,0.07,0.07,0.07,0.07,0.07,0.07,0.07,0.07,0.07,0.08,0.08,0.08,0.08,0.08,0.08,0.08,0.08,0.08,0.08,0.08,0.08,0.07,0.07,0.07,0.07,0.07,0.07,0.06,0.06,0.06,0.06,0.06,0.06,0.06,0.06,0.06,0.06,0.06,0.06,0.06,0.06,0.06,0.06,0.06,0.06,0.06,0.06,0.06,0.06,0.05,0.05,0.05,0.04,0.04,0.04,0.04,0.04,0.04,0.04,0.04,0.04,0.04,0.04,0.04,0.04,0.04,0.04,0.04,0.05,0.05,0.05,0.05,0.05,0.05,0.05,0.05,0.05,0.05,0.05,0.05,0.05,0.05,0.06,0.06,0.06,0.06,0.06,0.06,0.06,0.06,0.06,0.06,0.06,0.07,0.07,0.07,0.07,0.07,0.07,0.07,0.07,0.07,0.07,0.07,0.07,0.07,0.07,0.07,0.07,0.07,0.07,0.07,0.07,0.08,0.08,0.09,0.10,0.11,0.13,0.14,0.15,0.16,0.17,0.18,0.19,0.19,0.20,0.21,0.22,0.23,0.24,0.26,0.27,0.29,0.30,0.32,0.33,0.34,0.36,0.37,0.38,0.40,0.41,0.42,0.44,0.45,0.46,0.47,0.48,0.49,0.49,0.50,0.50,0.50,0.49,0.49,0.48,0.47,0.46,0.45,0.44,0.43,0.41,0.40,0.39,0.38,0.37,0.36,0.35,0.35,0.34,0.33,0.32,0.31,0.30,0.28,0.27,0.25,0.24,0.23,0.22,0.21,0.21,0.21,0.21,0.21,0.21,0.21,0.22,0.22,0.23,0.24,0.25,0.26,0.27,0.28,0.28,0.29,0.29,0.29,0.29,0.29,0.29,0.29,0.30,0.30,0.31,0.31,0.32,0.33,0.33,0.32,0.32,0.32,0.32,0.32,0.32,0.32,0.32,0.32,0.32,0.32,0.31,0.30,0.29,0.28,0.26,0.25,0.24,0.23,0.21,0.20,0.18,0.17,0.16,0.14,0.13,0.13,0.12,0.12,0.12,0.12,0.12,0.12,0.11,0.11,0.11,0.10,0.09,0.09,0.08,0.08,0.07,0.07,0.07,0.07,0.07,0.07,0.07,0.07,0.07,0.07,0.07,0.07,0.07,0.07,0.07,0.07,0.07,0.07,0.08,0.08,0.09,0.11,0.11,0.11,0.11,0.12,0.12,0.12,0.12,0.12,0.13,0.13,0.13,0.13,0.14,0.14,0.14,0.15,0.15,0.15,0.16,0.16
Q9BZY9	0.20,0.19,0.19,0.18,0.18,0.17,0.17,0.16,0.16,0.16,0.16,0.15,0.15,0.15,0.14,0.14,0.14,0.14,0.14,0.13,0.13,0.12,0.12,0.11,0.11,0.11,0.12,0.12,0.12,0.12,0.12,0.11,0.11,0.11,0.11,0.11,0.11,0.11,0.11,0.12,0.12,0.12,0.12,0.12,0.13,0.13,0.13,0.13,0.13,0.13,0.13,0.13,0.13,0.13,0.13,0.13,0.13,0.13,0.13,0.14,0.14,0.14,0.15,0.15,0.16,0.16,0.16,0.17,0.17,0.18,0.19,0.20,0.20,0.20,0.20,0.20,0.20,0.21,0.21,0.21,0.21,0.21,0.21,0.20,0.20,0.20,0.20,0.20,0.20,0.20,0.20,0.20,0.20,0.20,0.20,0.20,0.20,0.20,0.20,0.19,0.19,0.19,0.19,0.18,0.17,0.16,0.15,0.14,0.13,0.12,0.11,0.10,0.09,0.09,0.09,0.08,0.08,0.08,0.08,0.07,0.07,0.07,0.07,0.07,0.06,0.06,0.06,0.06,0.06,0.06,0.06,0.06,0.05,0.05,0.05,0.05,0.05,0.05,0.05,0.04,0.04,0.04,0.04,0.04,0.03,0.03,0.03,0.03,0.03,0.03,0.03,0.03,0.02,0.02,0.02,0.02,0.02,0.02,0.02,0.02,0.02,0.02,0.02,0.02,0.02,0.02,0.02,0.02,0.02,0.02,0.02,0.02,0.02,0.02,0.02,0.02,0.02,0.02,0.02,0.02,0.02,0.02,0.02,0.02,0.02,0.02,0.02,0.02,0.02,0.02,0.02,0.02,0.02,0.02,0.02,0.02,0.02,0.02,0.02,0.02,0.02,0.02,0.02,0.02,0.02,0.02,0.02,0.03,0.03,0.03,0.03,0.03,0.03,0.03,0.03,0.03,0.03,0.03,0.03,0.04,0.04,0.04,0.04,0.04,0.04,0.04,0.04,0.04,0.04,0.05,0.05,0.05,0.05,0.05,0.05,0.05,0.05,0.05,0.05,0.06,0.06,0.06,0.06,0.06,0.06,0.06,0.06,0.06,0.06,0.06,0.06,0.06,0.06,0.06,0.06,0.06,0.06,0.06,0.05,0.05,0.05,0.05,0.05,0.05,0.05,0.05,0.05,0.05,0.05,0.04,0.04,0.04,0.04,0.04,0.04,0.04,0.04,0.04,0.03,0.03,0.03,0.03,0.03,0.03,0.03,0.03,0.03,0.03,0.03,0.03,0.03,0.03,0.03,0.04,0.04,0.04,0.04,0.04,0.04,0.05,0.05,0.05,0.05,0.06,0.06,0.07,0.07,0.08,0.09,0.11,0.12,0.14,0.16,0.17,0.19,0.20,0.22,0.24,0.25,0.27,0.29,0.30,0.32,0.34,0.36,0.37,0.39,0.40,0.42,0.43,0.45,0.46,0.48,0.50,0.51,0.53,0.55,0.56,0.58,0.59,0.61,0.63,0.64,0.66,0.67,0.69,0.70,0.71,0.72,0.72,0.73,0.73,0.73,0.74,0.74,0.74,0.74,0.74,0.74,0.75,0.75,0.75,0.75,0.75,0.75,0.75,0.75,0.75,0.75,0.75,0.75,0.75,0.75,0.75,0.75,0.75,0.74,0.74,0.73,0.73,0.72,0.71,0.70,0.70,0.69,0.68,0.67,0.66,0.65,0.64,0.62,0.61,0.60,0.59,0.58,0.57,0.57,0.56,0.55,0.55,0.54,0.54,0.54,0.54,0.53,0.53,0.52,0.51,0.51,0.50,0.49,0.49,0.48,0.47,0.47,0.46,0.46,0.45,0.45,0.44,0.43,0.44,0.44,0.44,0.44
Q12933	0.46,0.44,0.43,0.41,0.40,0.39,0.38,0.37,0.36,0.35,0.34,0.33,0.32,0.31,0.30,0.30,0.29,0.28,0.28,0.27,0.27,0.25,0.24,0.22,0.21,0.19,0.18,0.16,0.14,0.13,0.11,0.10,0.09,0.07,0.06,0.06,0.05,0.05,0.05,0.05,0.05,0.05,0.05,0.05,0.05,0.05,0.05,0.05,0.05,0.05,0.04,0.04,0.04,0.04,0.04,0.05,0.04,0.04,0.04,0.05,0.05,0.05,0.05,0.05,0.05,0.05,0.05,0.05,0.05,0.05,0.05,0.05,0.05,0.05,0.05,0.05,0.05,0.05,0.05,0.05,0.05,0.05,0.05,0.05,0.05,0.05,0.05,0.05,0.05,0.05,0.05,0.05,0.05,0.05,0.05,0.05,0.05,0.05,0.05,0.05,0.05,0.05,0.05,0.05,0.05,0.05,0.05,0.05,0.05,0.05,0.05,0.05,0.05,0.05,0.05,0.05,0.06,0.06,0.06,0.06,0.06,0.07,0.07,0.07,0.07,0.07,0.07,0.07,0.07,0.07,0.07,0.07,0.07,0.08,0.08,0.08,0.08,0.09,0.09,0.10,0.10,0.11,0.11,0.11,0.11,0.11,0.12,0.12,0.12,0.13,0.13,0.14,0.15,0.15,0.16,0.16,0.16,0.16,0.16,0.16,0.16,0.16,0.16,0.16,0.16,0.16,0.16,0.16,0.16,0.16,0.17,0.17,0.17,0.17,0.16,0.16,0.16,0.16,0.16,0.15,0.15,0.14,0.14,0.14,0.14,0.14,0.14,0.14,0.14,0.14,0.14,0.13,0.13,0.12,0.12,0.12,0.12,0.11,0.11,0.11,0.12,0.12,0.12,0.12,0.12,0.12,0.12,0.12,0.12,0.13,0.12,0.12,0.12,0.12,0.12,0.12,0.12,0.12,0.12,0.12,0.12,0.12,0.12,0.12,0.12,0.12,0.12,0.12,0.12,0.12,0.13,0.13,0.13,0.14,0.15,0.16,0.17,0.18,0.20,0.21,0.22,0.22,0.23,0.24,0.24,0.24,0.25,0.25,0.25,0.25,0.25,0.25,0.25,0.25,0.24,0.24,0.24,0.24,0.24,0.24,0.24,0.24,0.24,0.24,0.24,0.23,0.23,0.23,0.23,0.22,0.22,0.22,0.21,0.20,0.19,0.18,0.17,0.15,0.14,0.13,0.12,0.11,0.10,0.09,0.08,0.07,0.06,0.06,0.06,0.05,0.05,0.05,0.05,0.04,0.04,0.04,0.04,0.04,0.04,0.04,0.04,0.04,0.04,0.04,0.03,0.03,0.03,0.03,0.03,0.03,0.03,0.03,0.03,0.03,0.03,0.03,0.03,0.03,0.03,0.03,0.03,0.04,0.04,0.04,0.04,0.04,0.04,0.04,0.04,0.04,0.04,0.04,0.04,0.04,0.04,0.04,0.04,0.04,0.04,0.04,0.04,0.04,0.04,0.04,0.04,0.04,0.04,0.04,0.04,0.04,0.04,0.04,0.04,0.04,0.04,0.04,0.04,0.04,0.04,0.04,0.04,0.04,0.04,0.04,0.04,0.04,0.03,0.03,0.03,0.03,0.03,0.03,0.03,0.03,0.03,0.03,0.03,0.03,0.03,0.03,0.03,0.03,0.03,0.03,0.03,0.03,0.03,0.03,0.03,0.03,0.03,0.03,0.03,0.03,0.03,0.03,0.03,0.03,0.03,0.03,0.03,0.03,0.03,0.03,0.03,0.03,0.03,0.03,0.03,0.03,0.03,0.03,0.03,0.03,0.03,0.03,0.03,0.03,0.03,0.03,0.03,0.03,0.03,0.03,0.03,0.03,0.03,0.03,0.03,0.04,0.04,0.04,0.04,0.04,0.04,0.04,0.04,0.04,0.04,0.04,0.04,0.04,0.04,0.04,0.04,0.04,0.04,0.04,0.04,0.04,0.04,0.04,0.04,0.04,0.04,0.04,0.04,0.04,0.05,0.05,0.05,0.06,0.06,0.06,0.06,0.06,0.06,0.06,0.06,0.06,0.06,0.06,0.06,0.06,0.06,0.06,0.06,0.06,0.06,0.06,0.06,0.07,0.07,0.07,0.07,0.07,0.07,0.07,0.07,0.07,0.07,0.08,0.08,0.08,0.08,0.08,0.08,0.08,0.08,0.08,0.07
Q6ZTA4	0.14,0.14,0.14,0.14,0.14,0.14,0.14,0.14,0.14,0.13,0.13,0.13,0.14,0.14,0.14,0.14,0.15,0.16,0.17,0.18,0.19,0.20,0.21,0.22,0.23,0.25,0.26,0.27,0.29,0.30,0.31,0.33,0.34,0.36,0.37,0.38,0.40,0.41,0.42,0.44,0.45,0.46,0.47,0.48,0.50,0.51,0.52,0.54,0.55,0.56,0.57,0.59,0.60,0.61,0.62,0.63,0.64,0.64,0.64,0.64,0.64,0.64,0.64,0.64,0.64,0.63,0.63,0.63,0.63,0.63,0.63,0.63,0.63,0.63,0.63,0.62,0.62,0.62,0.62,0.62,0.62,0.62,0.62,0.62,0.62,0.62,0.62,0.62,0.62,0.62,0.63,0.63,0.63,0.63,0.64,0.64,0.65,0.65,0.65,0.65,0.66,0.66,0.66,0.66,0.66,0.66,0.66,0.66,0.66,0.66,0.66,0.66,0.66,0.67,0.67,0.67,0.67,0.67,0.67,0.68,0.68,0.68,0.68,0.68,0.68,0.68,0.68,0.68,0.68,0.68,0.68,0.68,0.67,0.66,0.65,0.64,0.62,0.61,0.60,0.58,0.57,0.55,0.54,0.53,0.52,0.51,0.50,0.49,0.48,0.47,0.46,0.45,0.44,0.43,0.42,0.41,0.40,0.38,0.37,0.36,0.35,0.33,0.32,0.31,0.30,0.29,0.27,0.26,0.25,0.24,0.23,0.22,0.22,0.22,0.22,0.23,0.24,0.26,0.27,0.28,0.30,0.31,0.32,0.33,0.33,0.34,0.34,0.33,0.33,0.33,0.33,0.33,0.33,0.33,0.33,0.33,0.33,0.32,0.32,0.32,0.32,0.32,0.32,0.32,0.31,0.31,0.31,0.31,0.31,0.31,0.30,0.30,0.29,0.29,0.28,0.27,0.25,0.24,0.23,0.22,0.21,0.20,0.19,0.18,0.17,0.16,0.16,0.16,0.16,0.16,0.16,0.16,0.16,0.16,0.17,0.17,0.18,0.19,0.20,0.21,0.22,0.23,0.24,0.25,0.26,0.28,0.29,0.30,0.31,0.32,0.34,0.35,0.36,0.37,0.38,0.40,0.41,0.42,0.43,0.44,0.45,0.46,0.48,0.49,0.50,0.51,0.52,0.53,0.55,0.56,0.57,0.59,0.60,0.61,0.62,0.62,0.63,0.63,0.63,0.62,0.62,0.61,0.60,0.59,0.58,0.57,0.56,0.55,0.54,0.53,0.52,0.50,0.49,0.48,0.47,0.45,0.44,0.43,0.42,0.40,0.39,0.38,0.36,0.35,0.34,0.33,0.32,0.30,0.29,0.28,0.27,0.26,0.25,0.23,0.22,0.20,0.19,0.18,0.17,0.16,0.15,0.15,0.15,0.15,0.14,0.14,0.14,0.14,0.13,0.13,0.13,0.13,0.13,0.13,0.13,0.13,0.13,0.13,0.13,0.13,0.13,0.13,0.13,0.13,0.13,0.13,0.13,0.13,0.12,0.12,0.12,0.11,0.11,0.11,0.11,0.11,0.11,0.11,0.11,0.11,0.11,0.11,0.11,0.11,0.11,0.11,0.11,0.11,0.11,0.11,0.11,0.11,0.11,0.11,0.11,0.11,0.10,0.10,0.10,0.10,0.10,0.09,0.09,0.09,0.09,0.09,0.09,0.09,0.08,0.08,0.08,0.08,0.08,0.08,0.08,0.08,0.08,0.08,0.08,0.08,0.07,0.07,0.07,0.07,0.07,0.06,0.06,0.06,0.06,0.06,0.06,0.06,0.06,0.06,0.05,0.06,0.06,0.06,0.06,0.06,0.06,0.06,0.06,0.06,0.06,0.06,0.06,0.06,0.06,0.06,0.06,0.06,0.06,0.06,0.06,0.06,0.07,0.07,0.07,0.07,0.07,0.07,0.07,0.07,0.07,0.07,0.07,0.07,0.07,0.07,0.07,0.07,0.07,0.08,0.08,0.09,0.10,0.10,0.11,0.11,0.11,0.11,0.11,0.12,0.12,0.12,0.12,0.12,0.12,0.12,0.12,0.12,0.12,0.12,0.12,0.12,0.12,0.12,0.13,0.13,0.13,0.13,0.13,0.14,0.14,0.15,0.16,0.18,0.19,0.20,0.20,0.20,0.20,0.20,0.20,0.19,0.19,0.18,0.17,0.17,0.17,0.17,0.16,0.16,0.16,0.17,0.17,0.17,0.17,0.16,0.16,0.16,0.16,0.16,0.16,0.16,0.16,0.17,0.17,0.18,0.18,0.19,0.19,0.19,0.19,0.18,0.17,0.16,0.14,0.13,0.12,0.12,0.11,0.11,0.12,0.12,0.12,0.12,0.12,0.12,0.12,0.12,0.12,0.12,0.12,0.11,0.11,0.11,0.11,0.11,0.11,0.11,0.11,0.11,0.12,0.12,0.12,0.12,0.11,0.10,0.10,0.09,0.08,0.08,0.08,0.08,0.08,0.08,0.08,0.08,0.09,0.09,0.09,0.09,0.08,0.08,0.08,0.08,0.07,0.07,0.08,0.08,0.08,0.08,0.08,0.08,0.08,0.08,0.08,0.08,0.08,0.08,0.08,0.08,0.08,0.08,0.08,0.08,0.08,0.08,0.08,0.08,0.08,0.08,0.08,0.08,0.08,0.08,0.08,0.08,0.08,0.07,0.07,0.07,0.07,0.07,0.07,0.07,0.07,0.07,0.07,0.07,0.07,0.07,0.07,0.07,0.07,0.07,0.07,0.07,0.07,0.07,0.07,0.07,0.07,0.06,0.06,0.06,0.06,0.06,0.06,0.06,0.07,0.07,0.07,0.07,0.07,0.07,0.07,0.07,0.07,0.07,0.07,0.07,0.07,0.07,0.07,0.07,0.07,0.07,0.07,0.07,0.07,0.07,0.07,0.07,0.07,0.06,0.06,0.06,0.06,0.06,0.06,0.06,0.06,0.06,0.06,0.06,0.06,0.06,0.06,0.06,0.06,0.05,0.05,0.05,0.05,0.05,0.05,0.05,0.05,0.06,0.06,0.06,0.06,0.06,0.06,0.06,0.06,0.05,0.05,0.05,0.05,0.05,0.05,0.06,0.06,0.06,0.06,0.06,0.06,0.06,0.06,0.06,0.05,0.06,0.06,0.06,0.06,0.06,0.06,0.06,0.06,0.06,0.06,0.06,0.06,0.07,0.07,0.07,0.07,0.06,0.06,0.06,0.06,0.06,0.06,0.06,0.06,0.06,0.06,0.06,0.06,0.06,0.06,0.06,0.06,0.06,0.06,0.06,0.07,0.07,0.08,0.08,0.09,0.11,0.12,0.13,0.15,0.16,0.18,0.19,0.20,0.21,0.21,0.21,0.22,0.22,0.22,0.23,0.23,0.24,0.24,0.25,0.26,0.27,0.27,0.28,0.29,0.30,0.31,0.32,0.33
Q6AZZ1	0.19,0.18,0.18,0.18,0.17,0.17,0.16,0.16,0.16,0.16,0.15,0.15,0.15,0.14,0.14,0.14,0.14,0.14,0.14,0.13,0.13,0.13,0.13,0.12,0.12,0.13,0.14,0.14,0.15,0.16,0.17,0.18,0.19,0.20,0.20,0.20,0.20,0.20,0.20,0.20,0.20,0.19,0.19,0.19,0.19,0.20,0.20,0.20,0.20,0.20,0.20,0.20,0.20,0.20,0.20,0.20,0.21,0.21,0.21,0.21,0.21,0.21,0.21,0.21,0.22,0.22,0.22,0.21,0.21,0.21,0.21,0.21,0.21,0.21,0.21,0.22,0.22,0.22,0.22,0.23,0.23,0.23,0.23,0.23,0.23,0.23,0.23,0.22,0.22,0.22,0.22,0.22,0.22,0.23,0.23,0.23,0.23,0.23,0.23,0.22,0.22,0.22,0.22,0.22,0.22,0.21,0.21,0.20,0.19,0.18,0.17,0.15,0.14,0.13,0.12,0.11,0.10,0.10,0.10,0.09,0.09,0.09,0.09,0.08,0.08,0.08,0.08,0.08,0.08,0.08,0.08,0.07,0.07,0.07,0.07,0.07,0.06,0.06,0.06,0.06,0.06,0.06,0.06,0.06,0.05,0.05,0.05,0.05,0.05,0.05,0.05,0.05,0.05,0.05,0.06,0.06,0.06,0.06,0.06,0.06,0.06,0.06,0.06,0.06,0.06,0.07,0.07,0.07,0.07,0.07,0.07,0.08,0.08,0.08,0.08,0.09,0.10,0.11,0.12,0.13,0.14,0.15,0.16,0.16,0.16,0.17,0.17,0.17,0.17,0.17,0.17,0.17,0.17,0.17,0.17,0.17,0.17,0.17,0.17,0.16,0.16,0.16,0.16,0.16,0.16,0.15,0.15,0.15,0.15,0.15,0.15,0.15,0.14,0.14,0.14,0.14,0.13,0.12,0.11,0.10,0.09,0.08,0.08,0.07,0.06,0.06,0.05,0.05,0.05,0.05,0.05,0.05,0.05,0.05,0.05,0.05,0.06,0.06,0.06,0.06,0.06,0.07,0.07,0.07,0.07,0.07,0.07,0.07,0.07,0.07,0.07,0.07,0.07,0.07,0.07,0.07,0.07,0.07,0.07,0.07,0.08,0.08,0.08,0.08,0.08,0.09,0.09,0.09,0.10,0.10,0.10,0.10,0.10,0.10,0.10,0.10,0.10,0.10,0.10,0.10,0.10,0.09,0.09,0.09,0.09,0.09,0.09,0.09,0.09,0.09,0.09,0.09,0.09,0.09,0.09,0.09,0.09,0.09,0.09,0.09,0.09,0.08,0.08,0.08,0.08,0.08,0.07,0.07,0.07,0.07,0.07,0.07,0.07,0.07,0.07,0.08,0.08,0.08,0.08,0.08,0.08,0.08,0.08,0.08,0.09,0.09,0.09,0.09,0.09,0.09,0.09,0.09,0.08,0.08,0.08,0.08,0.08,0.08,0.08,0.08,0.08,0.08,0.08,0.08,0.08,0.08,0.08,0.08,0.08,0.08,0.07,0.07,0.07,0.06,0.06,0.06,0.05,0.05,0.05,0.05,0.05,0.06,0.06,0.06,0.06,0.06,0.06,0.06,0.06,0.06,0.06,0.06,0.06,0.06,0.06,0.06,0.06,0.06,0.07,0.07,0.07,0.07,0.08,0.08,0.08,0.08,0.08,0.08,0.08,0.09,0.09,0.10,0.10,0.10,0.11,0.11,0.11,0.11,0.11,0.11,0.11,0.11,0.10,0.10,0.10,0.09,0.09,0.09,0.09,0.09,0.09,0.09,0.09,0.09,0.09,0.09,0.09,0.09,0.09,0.08,0.08,0.08,0.08,0.08,0.08,0.08,0.08,0.08,0.08,0.08,0.07,0.07,0.07,0.07,0.07,0.06,0.06,0.06,0.06,0.05,0.05,0.05,0.05,0.06,0.06,0.06,0.07,0.08,0.09,0.10,0.11,0.11,0.11,0.11,0.11,0.11,0.11,0.11,0.11,0.11,0.12,0.12,0.13,0.14,0.15,0.15,0.16,0.16,0.16,0.16,0.16,0.17,0.17,0.17,0.17,0.18,0.18,0.19,0.19,0.20,0.21,0.21,0.22,0.23,0.24
Q9C040	0.46,0.44,0.43,0.42,0.41,0.39,0.38,0.37,0.37,0.36,0.35,0.34,0.34,0.33,0.32,0.32,0.31,0.31,0.30,0.30,0.29,0.28,0.27,0.25,0.24,0.22,0.21,0.20,0.19,0.18,0.17,0.17,0.16,0.16,0.16,0.15,0.15,0.14,0.14,0.13,0.13,0.13,0.13,0.13,0.13,0.13,0.13,0.13,0.14,0.14,0.14,0.14,0.14,0.14,0.14,0.15,0.15,0.15,0.15,0.15,0.15,0.15,0.16,0.16,0.16,0.17,0.17,0.18,0.18,0.19,0.19,0.20,0.21,0.21,0.22,0.23,0.24,0.26,0.27,0.28,0.29,0.30,0.31,0.32,0.33,0.34,0.35,0.36,0.37,0.37,0.38,0.39,0.40,0.40,0.41,0.41,0.41,0.42,0.42,0.42,0.42,0.42,0.42,0.42,0.42,0.42,0.42,0.41,0.41,0.41,0.40,0.40,0.39,0.38,0.37,0.36,0.35,0.34,0.33,0.31,0.30,0.30,0.29,0.28,0.27,0.26,0.25,0.24,0.23,0.22,0.21,0.20,0.19,0.18,0.18,0.17,0.17,0.17,0.17,0.16,0.16,0.16,0.16,0.16,0.16,0.16,0.15,0.15,0.16,0.16,0.16,0.16,0.16,0.15,0.15,0.15,0.15,0.15,0.15,0.15,0.15,0.15,0.15,0.15,0.15,0.15,0.14,0.14,0.14,0.14,0.14,0.14,0.14,0.13,0.13,0.13,0.12,0.12,0.12,0.11,0.11,0.11,0.10,0.10,0.10,0.10,0.09,0.09,0.09,0.09,0.08,0.08,0.08,0.08,0.07,0.07,0.07,0.07,0.07,0.06,0.06,0.06,0.06,0.05,0.05,0.05,0.05,0.05,0.05,0.05,0.05,0.05,0.05,0.04,0.04,0.04,0.04,0.04,0.04,0.04,0.04,0.04,0.04,0.04,0.04,0.05,0.05,0.05,0.05,0.05,0.05,0.05,0.05,0.05,0.05,0.05,0.05,0.05,0.05,0.05,0.05,0.06,0.06,0.06,0.06,0.06,0.07,0.07,0.07,0.07,0.07,0.07,0.08,0.08,0.08,0.08,0.08,0.08,0.08,0.08,0.08,0.08,0.08,0.08,0.09,0.09,0.09,0.09,0.09,0.09,0.09,0.09,0.09,0.09,0.09,0.09,0.09,0.09,0.09,0.09,0.09,0.09,0.09,0.10,0.10,0.10,0.10,0.10,0.10,0.11,0.11,0.11,0.11,0.11,0.11,0.12,0.12,0.12,0.12,0.12,0.12,0.12,0.13,0.13,0.13,0.13,0.12,0.12,0.12,0.12,0.12,0.12,0.13,0.13,0.13,0.13,0.13,0.13,0.13,0.14,0.14,0.14,0.14,0.14,0.14,0.14,0.13,0.13,0.13,0.12,0.12,0.12,0.12,0.12,0.12,0.12,0.11,0.12,0.12,0.12,0.12,0.12,0.12,0.12,0.12,0.12,0.12,0.12,0.12,0.12,0.12,0.13,0.13,0.13,0.14,0.14,0.14,0.15,0.15,0.15,0.15,0.14,0.14,0.14,0.14,0.15,0.15,0.15,0.15,0.15,0.15,0.15,0.15,0.15,0.15,0.15,0.15,0.15,0.15,0.15,0.15,0.14,0.14,0.14,0.14,0.14,0.14,0.14,0.14,0.14,0.14,0.13,0.13,0.13,0.12,0.11,0.11,0.10,0.10,0.10,0.10,0.10,0.10,0.11,0.11,0.12,0.13,0.14,0.15,0.17,0.18,0.20,0.21,0.22,0.23,0.25,0.26,0.27,0.28,0.30,0.31,0.32,0.34,0.35,0.36,0.38,0.39,0.41,0.42,0.44,0.45,0.47,0.48,0.50,0.51,0.52,0.54,0.55,0.56,0.57,0.59,0.60,0.61,0.62,0.63,0.64,0.65,0.65,0.64,0.64,0.63,0.61,0.60,0.59,0.57,0.56,0.54,0.53,0.52,0.50,0.48,0.47,0.46,0.44,0.43,0.41,0.40,0.38,0.37,0.35,0.33,0.32,0.30,0.29,0.27,0.26,0.25,0.24,0.22,0.21,0.19,0.18,0.16,0.15,0.13,0.12,0.10,0.09,0.07,0.06,0.05,0.05,0.05,0.05,0.05,0.05,0.05,0.05,0.05,0.05,0.05,0.05,0.05,0.05,0.05,0.05,0.05,0.05,0.05,0.05,0.05,0.05,0.05,0.05,0.05,0.05,0.05,0.05,0.04,0.04,0.04,0.04,0.04,0.05,0.05,0.05,0.05,0.05,0.04,0.04,0.04,0.04,0.04,0.04,0.04,0.04,0.04,0.04,0.04,0.04,0.04,0.04,0.04,0.04,0.04,0.04,0.04,0.04,0.04,0.04,0.04,0.04,0.04,0.04,0.04,0.04,0.04,0.04,0.04,0.04,0.04,0.04,0.04,0.04,0.04,0.04,0.04,0.04,0.04,0.04,0.04,0.04,0.04,0.04,0.04,0.04,0.04,0.04,0.04,0.04,0.04,0.04,0.04,0.04,0.04,0.04,0.04,0.04,0.04,0.04,0.04,0.04,0.04,0.04,0.04,0.04,0.04,0.04,0.04,0.04,0.04,0.04,0.04,0.04,0.04,0.04,0.04,0.04,0.04,0.04,0.04,0.04,0.04,0.04,0.04,0.04,0.04,0.04,0.04,0.04,0.04,0.04,0.04,0.04,0.04,0.04,0.04,0.04,0.04,0.04,0.04,0.04,0.04,0.04,0.04,0.04,0.04,0.04,0.04,0.04,0.04,0.04,0.04,0.04,0.05,0.05,0.05,0.05,0.05,0.05,0.05,0.05,0.05,0.05,0.05,0.05,0.05,0.05,0.05,0.05,0.06,0.06,0.06,0.06,0.06,0.06,0.06,0.06,0.06,0.06,0.06,0.06,0.06,0.06,0.06,0.06,0.06,0.06,0.06,0.06,0.06,0.06,0.06,0.06,0.06,0.06,0.06,0.06,0.06,0.07,0.07,0.07,0.07,0.08,0.08,0.08,0.08,0.08,0.08,0.07,0.07,0.07,0.07,0.08,0.08,0.08,0.08,0.08,0.08,0.08,0.08,0.08,0.08,0.08,0.08,0.08,0.08,0.07,0.07,0.07,0.07,0.07,0.08,0.09,0.09,0.09,0.09,0.08,0.08,0.08,0.08,0.07,0.07,0.07,0.07,0.07,0.07,0.08,0.08,0.08,0.08,0.08,0.09,0.09
P31314	0.47,0.48,0.48,0.47,0.47,0.48,0.48,0.48,0.48,0.48,0.49,0.49,0.50,0.50,0.50,0.50,0.50,0.50,0.51,0.51,0.51,0.51,0.51,0.51,0.52,0.52,0.52,0.53,0.53,0.53,0.53,0.54,0.54,0.54,0.54,0.54,0.55,0.55,0.56,0.56,0.56,0.57,0.57,0.57,0.57,0.58,0.58,0.58,0.58,0.58,0.58,0.58,0.58,0.58,0.58,0.58,0.58,0.58,0.58,0.58,0.58,0.57,0.57,0.57,0.57,0.57,0.57,0.57,0.57,0.57,0.57,0.57,0.57,0.57,0.57,0.57,0.57,0.57,0.57,0.57,0.57,0.57,0.56,0.56,0.56,0.56,0.56,0.56,0.56,0.56,0.56,0.56,0.56,0.56,0.56,0.56,0.56,0.56,0.55,0.56,0.56,0.56,0.56,0.56,0.56,0.57,0.57,0.57,0.56,0.56,0.56,0.56,0.55,0.55,0.54,0.54,0.54,0.54,0.53,0.53,0.53,0.53,0.53,0.53,0.53,0.53,0.53,0.52,0.52,0.52,0.52,0.52,0.52,0.52,0.52,0.52,0.51,0.51,0.50,0.50,0.50,0.50,0.50,0.49,0.49,0.49,0.48,0.48,0.48,0.47,0.47,0.46,0.46,0.45,0.45,0.44,0.43,0.43,0.43,0.43,0.43,0.43,0.42,0.42,0.42,0.42,0.42,0.42,0.42,0.42,0.42,0.42,0.42,0.41,0.41,0.41,0.41,0.41,0.41,0.41,0.41,0.41,0.40,0.39,0.38,0.37,0.36,0.35,0.34,0.33,0.32,0.32,0.31,0.31,0.30,0.30,0.29,0.29,0.28,0.27,0.26,0.25,0.24,0.23,0.22,0.21,0.20,0.18,0.17,0.16,0.15,0.14,0.13,0.12,0.11,0.10,0.09,0.08,0.07,0.06,0.05,0.05,0.04,0.03,0.03,0.03,0.02,0.02,0.02,0.02,0.02,0.02,0.02,0.02,0.02,0.02,0.02,0.02,0.02,0.02,0.02,0.03,0.03,0.03,0.03,0.03,0.03,0.03,0.03,0.03,0.03,0.03,0.03,0.03,0.03,0.03,0.04,0.04,0.04,0.04,0.04,0.04,0.05,0.05,0.06,0.06,0.07,0.08,0.09,0.10,0.11,0.12,0.13,0.14,0.14,0.15,0.16,0.17,0.17,0.18,0.18,0.19,0.19,0.20,0.20,0.20,0.21,0.22,0.22,0.23,0.24,0.25,0.26,0.27,0.28,0.29,0.30,0.31,0.32,0.33,0.34,0.35,0.36,0.37,0.38,0.39,0.39,0.40,0.40,0.40,0.40,0.40,0.40,0.40,0.41,0.41,0.41,0.41,0.41,0.42,0.42,0.43,0.44,0.45,0.45,0.46,0.47,0.48,0.49,0.49
Q9Y275	0.59,0.59,0.59,0.59,0.59,0.59,0.59,0.59,0.59,0.59,0.59,0.59,0.59,0.59,0.59,0.59,0.59,0.59,0.59,0.58,0.58,0.58,0.57,0.56,0.55,0.54,0.53,0.52,0.51,0.50,0.48,0.47,0.46,0.44,0.43,0.42,0.40,0.39,0.38,0.37,0.35,0.34,0.33,0.31,0.30,0.28,0.27,0.26,0.24,0.23,0.22,0.20,0.19,0.18,0.17,0.15,0.14,0.13,0.12,0.11,0.10,0.09,0.08,0.08,0.07,0.08,0.08,0.09,0.09,0.10,0.11,0.12,0.14,0.15,0.17,0.18,0.20,0.21,0.22,0.24,0.25,0.27,0.28,0.30,0.31,0.33,0.34,0.35,0.37,0.38,0.40,0.41,0.42,0.44,0.45,0.46,0.47,0.48,0.50,0.51,0.52,0.53,0.54,0.55,0.56,0.57,0.58,0.58,0.59,0.59,0.59,0.59,0.59,0.58,0.58,0.57,0.57,0.57,0.56,0.56,0.55,0.54,0.52,0.51,0.49,0.48,0.46,0.45,0.43,0.42,0.40,0.39,0.37,0.36,0.34,0.33,0.32,0.31,0.29,0.28,0.27,0.26,0.24,0.23,0.21,0.20,0.19,0.18,0.16,0.15,0.14,0.13,0.12,0.11,0.10,0.08,0.07,0.06,0.05,0.04,0.03,0.03,0.02,0.02,0.02,0.02,0.02,0.02,0.02,0.02,0.02,0.02,0.02,0.02,0.02,0.02,0.02,0.02,0.02,0.02,0.02,0.02,0.02,0.02,0.02,0.02,0.02,0.02,0.02,0.02,0.02,0.02,0.02,0.02,0.02,0.02,0.02,0.02,0.02,0.02,0.02,0.02,0.02,0.02,0.02,0.02,0.02,0.02,0.02,0.02,0.02,0.02,0.02,0.02,0.02,0.03,0.03,0.03,0.03,0.03,0.03,0.03,0.03,0.03,0.03,0.03,0.03,0.03,0.03,0.03,0.03,0.03,0.03,0.03,0.03,0.03,0.03,0.03,0.02,0.02,0.02,0.02,0.02,0.02,0.02,0.02,0.02,0.02,0.02,0.02,0.02,0.02,0.02,0.02,0.02,0.02,0.02,0.02,0.02,0.02,0.02,0.02,0.02,0.02,0.02,0.02,0.02,0.02,0.02,0.02,0.02,0.02,0.02,0.02,0.02,0.02,0.02,0.02,0.02,0.02,0.02,0.02,0.02,0.02,0.02
Q5BJD5	0.55,0.55,0.55,0.55,0.55,0.55,0.55,0.55,0.55,0.55,0.55,0.55,0.55,0.55,0.54,0.54,0.53,0.53,0.53,0.53,0.53,0.52,0.52,0.52,0.51,0.51,0.50,0.50,0.49,0.48,0.47,0.46,0.45,0.44,0.43,0.42,0.41,0.40,0.38,0.37,0.36,0.35,0.34,0.32,0.31,0.30,0.28,0.27,0.26,0.25,0.24,0.23,0.22,0.21,0.20,0.19,0.19,0.18,0.17,0.17,0.16,0.15,0.14,0.14,0.13,0.12,0.12,0.11,0.11,0.11,0.10,0.10,0.10,0.10,0.10,0.10,0.10,0.10,0.10,0.10,0.10,0.10,0.11,0.11,0.11,0.11,0.11,0.11,0.11,0.12,0.12,0.12,0.11,0.11,0.11,0.11,0.11,0.11,0.10,0.10,0.10,0.10,0.09,0.09,0.09,0.09,0.09,0.08,0.08,0.08,0.08,0.08,0.08,0.07,0.07,0.07,0.07,0.07,0.07,0.07,0.07,0.07,0.06,0.06,0.06,0.06,0.06,0.06,0.05,0.05,0.05,0.05,0.05,0.05,0.05,0.04,0.04,0.04,0.04,0.04,0.04,0.04,0.04,0.04,0.04,0.04,0.04,0.04,0.05,0.05,0.05,0.05,0.06,0.06,0.06,0.07,0.07,0.07,0.08,0.08,0.08,0.08,0.08,0.08,0.09,0.09,0.09,0.09,0.09,0.09,0.10,0.10,0.10,0.10,0.10,0.10,0.10,0.10,0.11,0.11,0.11,0.11,0.11,0.11,0.11,0.11,0.11,0.11,0.11,0.11,0.11,0.10,0.10,0.09,0.09,0.09,0.08,0.08,0.08,0.07,0.07,0.07,0.07,0.07,0.07,0.07,0.07,0.07,0.06,0.06,0.06,0.06,0.06,0.05,0.05,0.05,0.05,0.05,0.05,0.05,0.05,0.05,0.05,0.05,0.05,0.05,0.05,0.05,0.05,0.05,0.05,0.05,0.05,0.05,0.05,0.06,0.06,0.07,0.08,0.09,0.10,0.10,0.11,0.11,0.12,0.12,0.12,0.13,0.13,0.13,0.14,0.14,0.14,0.14,0.14,0.15,0.15,0.15,0.16,0.16,0.16,0.17,0.17,0.18,0.18,0.19,0.20,0.20,0.21,0.21,0.22,0.23,0.23,0.23,0.23,0.24,0.24,0.24,0.23,0.23,0.22,0.21,0.21,0.20,0.20,0.20,0.20,0.20,0.20,0.20,0.21
Q8NCS4	0.09,0.09,0.10,0.10,0.10,0.11,0.12,0.13,0.14,0.15,0.16,0.16,0.17,0.18,0.18,0.18,0.19,0.19,0.19,0.20,0.20,0.20,0.20,0.20,0.21,0.22,0.22,0.23,0.24,0.25,0.25,0.26,0.27,0.28,0.28,0.29,0.29,0.30,0.30,0.30,0.30,0.31,0.31,0.30,0.30,0.30,0.30,0.29,0.28,0.27,0.26,0.26,0.25,0.24,0.23,0.23,0.22,0.21,0.21,0.20,0.20,0.20,0.19,0.19,0.18,0.17,0.17,0.16,0.15,0.14,0.14,0.13,0.12,0.12,0.11,0.10,0.10,0.10,0.10,0.10,0.10,0.10,0.10,0.10,0.10,0.10,0.11,0.11,0.12,0.12,0.13,0.13,0.13,0.13,0.13,0.14,0.14,0.14,0.14,0.13,0.13,0.13,0.13,0.13,0.13,0.13,0.13,0.13,0.13,0.13,0.14,0.14,0.14,0.15,0.15,0.16,0.17,0.17,0.18,0.19,0.20,0.21,0.22,0.22,0.23,0.24,0.24,0.25,0.25,0.25,0.26,0.26,0.27,0.28,0.28,0.29,0.29,0.30,0.30,0.31,0.32,0.33,0.33,0.34,0.35,0.36,0.37,0.38,0.39,0.40,0.41,0.43,0.44,0.45
Q8N661	0.51,0.49,0.47,0.46,0.44,0.43,0.41,0.40,0.39,0.37,0.36,0.35,0.34,0.33,0.32,0.32,0.31,0.30,0.30,0.30,0.29,0.28,0.28,0.27,0.26,0.25,0.24,0.22,0.21,0.20,0.18,0.17,0.16,0.14,0.13,0.12,0.11,0.09,0.08,0.08,0.07,0.07,0.07,0.07,0.07,0.07,0.07,0.07,0.08,0.08,0.09,0.09,0.09,0.09,0.09,0.09,0.09,0.09,0.09,0.08,0.08,0.08,0.07,0.06,0.06,0.06,0.06,0.05,0.05,0.05,0.05,0.05,0.05,0.05,0.05,0.06,0.06,0.06,0.06,0.06,0.06,0.06,0.05,0.05,0.05,0.05,0.05,0.05,0.04,0.04,0.03,0.03,0.03,0.02,0.02,0.02,0.02,0.03,0.03,0.03,0.03,0.03,0.03,0.03,0.03,0.04,0.04,0.04,0.04,0.04,0.04,0.04,0.04,0.04,0.04,0.04,0.04,0.04,0.04,0.04,0.04,0.04,0.04,0.04,0.04,0.04,0.04,0.04,0.04,0.05,0.05,0.05,0.05,0.05,0.04,0.04,0.04,0.04,0.04,0.04,0.04,0.04,0.03,0.03,0.03,0.03,0.03,0.03,0.03,0.03,0.03,0.03,0.03,0.03,0.03,0.03,0.03,0.02,0.02,0.02,0.02,0.02,0.02,0.02,0.02,0.02,0.02,0.02,0.02,0.02,0.02,0.02,0.02,0.02,0.02,0.03,0.03,0.03,0.03,0.03,0.03,0.03,0.03,0.03,0.03,0.03,0.03,0.03,0.03,0.03,0.03,0.03,0.03,0.03,0.03,0.03,0.03,0.03,0.04,0.05,0.06,0.07,0.08,0.10,0.11,0.13,0.13,0.13,0.14,0.14,0.14,0.14,0.15,0.15,0.15,0.16,0.16,0.16,0.17,0.17,0.17,0.18,0.19,0.19,0.20,0.21
O43763	0.42,0.42,0.42,0.42,0.42,0.43,0.43,0.43,0.43,0.43,0.43,0.44,0.44,0.45,0.45,0.45,0.46,0.46,0.46,0.47,0.47,0.47,0.47,0.48,0.48,0.48,0.49,0.49,0.50,0.50,0.51,0.51,0.52,0.52,0.53,0.53,0.54,0.54,0.55,0.55,0.55,0.55,0.55,0.56,0.56,0.56,0.56,0.56,0.56,0.56,0.57,0.57,0.56,0.56,0.56,0.56,0.56,0.56,0.56,0.56,0.55,0.55,0.54,0.54,0.54,0.53,0.53,0.53,0.52,0.51,0.50,0.49,0.49,0.48,0.47,0.47,0.47,0.47,0.47,0.46,0.46,0.46,0.46,0.46,0.46,0.46,0.46,0.46,0.46,0.47,0.47,0.47,0.46,0.46,0.46,0.45,0.45,0.44,0.44,0.43,0.42,0.42,0.42,0.42,0.42,0.42,0.42,0.43,0.43,0.43,0.44,0.44,0.45,0.45,0.46,0.46,0.46,0.46,0.46,0.46,0.45,0.45,0.45,0.45,0.44,0.44,0.43,0.42,0.41,0.40,0.40,0.39,0.38,0.37,0.37,0.37,0.37,0.36,0.36,0.36,0.36,0.35,0.34,0.34,0.33,0.32,0.31,0.29,0.28,0.27,0.26,0.25,0.24,0.22,0.21,0.20,0.19,0.18,0.17,0.16,0.15,0.14,0.13,0.12,0.11,0.10,0.10,0.09,0.09,0.08,0.08,0.07,0.07,0.06,0.06,0.05,0.05,0.04,0.03,0.03,0.03,0.02,0.02,0.02,0.02,0.02,0.02,0.02,0.02,0.02,0.02,0.02,0.02,0.02,0.02,0.02,0.02,0.03,0.03,0.03,0.03,0.03,0.03,0.03,0.04,0.04,0.04,0.04,0.04,0.04,0.04,0.05,0.05,0.05,0.06,0.06,0.07,0.07,0.08,0.09,0.11,0.12,0.13,0.14,0.15,0.16,0.17,0.18,0.19,0.20,0.21,0.21,0.22,0.23,0.24,0.24,0.24,0.25,0.25,0.26,0.26,0.26,0.27,0.28,0.28,0.29,0.30,0.30,0.31,0.32,0.33,0.34,0.35,0.36,0.37,0.38,0.39,0.40,0.41,0.41,0.41,0.41,0.41,0.41,0.41,0.41,0.41,0.41,0.41,0.41,0.41,0.42,0.42,0.42,0.42,0.43,0.44,0.44,0.45,0.46,0.47,0.48,0.49,0.50
Q9NPI0	0.17,0.16,0.16,0.15,0.15,0.15,0.14,0.14,0.14,0.14,0.14,0.15,0.15,0.15,0.14,0.14,0.14,0.14,0.14,0.14,0.13,0.12,0.11,0.10,0.09,0.09,0.08,0.08,0.08,0.07,0.07,0.07,0.07,0.07,0.07,0.07,0.07,0.08,0.08,0.08,0.08,0.08,0.09,0.09,0.09,0.10,0.10,0.10,0.11,0.11,0.11,0.11,0.11,0.11,0.11,0.11,0.11,0.11,0.11,0.11,0.12,0.12,0.12,0.12,0.12,0.12,0.12,0.12,0.12,0.12,0.12,0.12,0.12,0.12,0.12,0.12,0.12,0.12,0.12,0.11,0.11,0.11,0.11,0.11,0.11,0.11,0.12,0.12,0.12,0.13,0.13,0.13,0.13,0.13,0.13,0.12,0.12,0.12,0.12,0.12,0.12,0.12,0.12,0.12,0.12,0.12,0.12,0.12,0.12,0.12,0.12,0.12,0.12,0.12,0.12,0.12,0.12,0.13,0.13,0.13,0.13,0.13,0.13,0.14,0.14,0.14,0.14,0.14,0.14,0.14,0.14,0.13,0.14,0.14,0.14,0.14,0.15,0.15,0.15,0.16,0.17,0.17,0.18,0.18,0.18,0.19,0.19,0.19,0.20,0.20,0.21,0.21,0.22,0.22,0.22,0.23,0.24,0.24,0.25,0.25,0.26,0.26
Q8N616	0.61,0.61,0.61,0.61,0.61,0.62,0.62,0.62,0.62,0.62,0.62,0.62,0.62,0.62,0.62,0.62,0.62,0.63,0.63,0.63,0.63,0.63,0.63,0.63,0.63,0.63,0.63,0.63,0.63,0.63,0.63,0.63,0.64,0.64,0.64,0.64,0.64,0.64,0.65,0.65,0.65,0.65,0.65,0.65,0.65,0.65,0.65,0.65,0.65,0.65,0.65,0.66,0.66,0.66,0.66,0.66,0.66,0.66,0.66,0.65,0.65,0.65,0.64,0.64,0.63,0.63,0.62,0.62,0.61,0.61,0.61,0.60,0.60,0.60,0.60,0.59,0.59,0.59,0.58,0.58,0.58,0.57,0.57,0.56,0.56,0.55,0.55,0.54,0.54,0.53,0.53,0.52,0.51,0.51,0.50,0.50,0.49,0.49,0.48,0.48,0.48,0.48,0.48,0.48,0.48,0.48,0.48,0.49,0.49,0.49,0.49,0.49,0.49,0.49,0.49,0.48,0.48,0.48,0.47
Q6PF06	0.63,0.64,0.64,0.64,0.65,0.65,0.65,0.65,0.65,0.65,0.65,0.65,0.65,0.65,0.65,0.64,0.64,0.64,0.64,0.64,0.64,0.64,0.64,0.65,0.65,0.65,0.65,0.66,0.66,0.66,0.66,0.66,0.66,0.66,0.66,0.66,0.66,0.66,0.65,0.65,0.64,0.63,0.61,0.60,0.59,0.57,0.56,0.54,0.53,0.52,0.50,0.49,0.48,0.47,0.46,0.45,0.43,0.42,0.41,0.40,0.39,0.38,0.36,0.35,0.34,0.33,0.31,0.30,0.29,0.28,0.26,0.25,0.24,0.23,0.22,0.21,0.21,0.20,0.20,0.20,0.20,0.20,0.20,0.21,0.21,0.21,0.20,0.20,0.20,0.20,0.20,0.20,0.20,0.19,0.19,0.19,0.19,0.19,0.18,0.18,0.18,0.18,0.18,0.17,0.17,0.17,0.16,0.16,0.16,0.15,0.15,0.15,0.14,0.14,0.14,0.13,0.13,0.12,0.12,0.11,0.10,0.09,0.08,0.07,0.06,0.06,0.06,0.06,0.06,0.06,0.05,0.05,0.05,0.05,0.05,0.05,0.05,0.05,0.05,0.05,0.05,0.05,0.05,0.05,0.05,0.05,0.05,0.05,0.05,0.05,0.05,0.05,0.05,0.05,0.05,0.05,0.05,0.04,0.04,0.04,0.04,0.04,0.04,0.04,0.05,0.05,0.05,0.05,0.05,0.05,0.05,0.05,0.05,0.05,0.05,0.05,0.05,0.05,0.05,0.05,0.05,0.05,0.05,0.05,0.05,0.05,0.05,0.05,0.05,0.05,0.05,0.05,0.05,0.05,0.05,0.05,0.05,0.05,0.05,0.05,0.05,0.05,0.05,0.05,0.05,0.05,0.05,0.04,0.04,0.04,0.04,0.04,0.04,0.05,0.05,0.06,0.07,0.08,0.08,0.09,0.09,0.10,0.10,0.10,0.10,0.10,0.10,0.10,0.10,0.10,0.10,0.10,0.10,0.10,0.10,0.10,0.10,0.10,0.10,0.10,0.10,0.10,0.10,0.10,0.10,0.10,0.11,0.11,0.12,0.12,0.13,0.13,0.13,0.13,0.13,0.13,0.12,0.11,0.10,0.10,0.09,0.09,0.08,0.08,0.08,0.08,0.08,0.08,0.08,0.08,0.08,0.08,0.08,0.08,0.08,0.08,0.08,0.08,0.08,0.08,0.08,0.08,0.08,0.08,0.08,0.08,0.08,0.08,0.08,0.07,0.07,0.07,0.07,0.07,0.07,0.08,0.08,0.08,0.08,0.08,0.09,0.09,0.09,0.09,0.09,0.10,0.10,0.10,0.10,0.11,0.11,0.11,0.11,0.12,0.12,0.12
Q8WUB8	0.64,0.64,0.64,0.64,0.64,0.64,0.64,0.64,0.64,0.65,0.64,0.65,0.64,0.64,0.64,0.65,0.64,0.65,0.65,0.65,0.65,0.65,0.65,0.65,0.65,0.65,0.65,0.65,0.65,0.66,0.66,0.66,0.66,0.66,0.66,0.66,0.66,0.66,0.66,0.66,0.66,0.66,0.66,0.65,0.65,0.65,0.64,0.63,0.61,0.60,0.59,0.57,0.56,0.55,0.53,0.52,0.50,0.49,0.47,0.46,0.44,0.43,0.42,0.40,0.39,0.37,0.36,0.34,0.33,0.31,0.30,0.28,0.27,0.25,0.24,0.22,0.21,0.19,0.18,0.17,0.15,0.14,0.13,0.11,0.10,0.09,0.08,0.08,0.07,0.07,0.07,0.07,0.07,0.07,0.07,0.07,0.07,0.07,0.07,0.07,0.07,0.07,0.07,0.06,0.06,0.06,0.06,0.07,0.07,0.07,0.07,0.07,0.07,0.07,0.07,0.07,0.08,0.08,0.08,0.07,0.07,0.07,0.07,0.07,0.07,0.07,0.07,0.07,0.06,0.06,0.06,0.06,0.06,0.06,0.06,0.06,0.06,0.06,0.06,0.06,0.06,0.06,0.06,0.06,0.06,0.06,0.06,0.06,0.06,0.06,0.06,0.06,0.06,0.07,0.07,0.07,0.07,0.07,0.07,0.08,0.08,0.09,0.09,0.10,0.11,0.12,0.13,0.14,0.15,0.16,0.16,0.17,0.18,0.19,0.19,0.20,0.20,0.20,0.21,0.21,0.21,0.22,0.22,0.22,0.22,0.22,0.22,0.22,0.22,0.22,0.22,0.22,0.22,0.22,0.22,0.22,0.22,0.22,0.23,0.23,0.23,0.23,0.23,0.23,0.23,0.23,0.22,0.21,0.20,0.19,0.19,0.18,0.17,0.17,0.17,0.17,0.17,0.18,0.18,0.18,0.18,0.19,0.19,0.19,0.20,0.20,0.21,0.21,0.22,0.22,0.23,0.23,0.24,0.24,0.24,0.25,0.25,0.25,0.25,0.25,0.25,0.25,0.25,0.25,0.26,0.26,0.26,0.27,0.27,0.27,0.28,0.28,0.28,0.29,0.29,0.29,0.29,0.29,0.29,0.30,0.30,0.30,0.30,0.31,0.31,0.31,0.32,0.32,0.32,0.32,0.32,0.33,0.33,0.34,0.34,0.34,0.35,0.36,0.36,0.37,0.38,0.38,0.39,0.40,0.41,0.41,0.42,0.43,0.44,0.45,0.46,0.47,0.48,0.49,0.50,0.51,0.52,0.53,0.53,0.54,0.54,0.55,0.55,0.56,0.57,0.58,0.58,0.59,0.59,0.60,0.61,0.62,0.62,0.63,0.63,0.64,0.64,0.65,0.65,0.66,0.66,0.66,0.67,0.67,0.67,0.67,0.67,0.68,0.68,0.68,0.68,0.68,0.68,0.68,0.68,0.68,0.68,0.68,0.68,0.68,0.68,0.67,0.67,0.66,0.66,0.65,0.64,0.63,0.62,0.61,0.60,0.59,0.57,0.56,0.55,0.53,0.52,0.50,0.49,0.47,0.46,0.44,0.42,0.41,0.39,0.38,0.36,0.34,0.33,0.31,0.30,0.28,0.27,0.26,0.24,0.23,0.21,0.20,0.18,0.17,0.15,0.14,0.13,0.12,0.11,0.10,0.09,0.08,0.08,0.07,0.07,0.07,0.06,0.06,0.06,0.06,0.06,0.06,0.06,0.06,0.06,0.06,0.06,0.06,0.06,0.07,0.07,0.07,0.06,0.06,0.06,0.06,0.06,0.06,0.06,0.06,0.06,0.06,0.06,0.06,0.06,0.07,0.07,0.07,0.07,0.07,0.07,0.07,0.07,0.07,0.07,0.07,0.07,0.07,0.07,0.07,0.07,0.07,0.07,0.07,0.07,0.07,0.07,0.07,0.07,0.07,0.07,0.07,0.07,0.07,0.08,0.08,0.08,0.08,0.08,0.08,0.08,0.08,0.08,0.09,0.09,0.10,0.11,0.12,0.13,0.15,0.16,0.17,0.19,0.20,0.22,0.23,0.25,0.26,0.27,0.29,0.30,0.32,0.32,0.33,0.34,0.34,0.35,0.36,0.37,0.38,0.38,0.39,0.40,0.41,0.42,0.43,0.44,0.46,0.48,0.49,0.51,0.53
Q86T03	0.59,0.59,0.59,0.59,0.59,0.59,0.59,0.59,0.59,0.59,0.59,0.59,0.59,0.60,0.60,0.60,0.60,0.60,0.60,0.60,0.60,0.60,0.59,0.59,0.59,0.59,0.59,0.59,0.60,0.59,0.59,0.59,0.58,0.58,0.58,0.58,0.58,0.58,0.58,0.57,0.57,0.57,0.56,0.56,0.55,0.54,0.54,0.54,0.53,0.53,0.53,0.53,0.53,0.52,0.52,0.52,0.52,0.51,0.51,0.50,0.49,0.48,0.47,0.46,0.45,0.44,0.43,0.42,0.41,0.40,0.39,0.38,0.38,0.37,0.36,0.35,0.35,0.34,0.33,0.32,0.31,0.30,0.29,0.29,0.28,0.27,0.27,0.26,0.25,0.24,0.24,0.22,0.22,0.21,0.20,0.19,0.18,0.17,0.16,0.15,0.15,0.14,0.14,0.14,0.14,0.14,0.14,0.14,0.14,0.14,0.14,0.14,0.14,0.13,0.13,0.13,0.13,0.13,0.12,0.12,0.12,0.12,0.12,0.12,0.12,0.12,0.12,0.12,0.12,0.12,0.12,0.12,0.12,0.13,0.13,0.14,0.15,0.16,0.17,0.18,0.19,0.20,0.21,0.22,0.23,0.24,0.25,0.25,0.26,0.26,0.27,0.27,0.27,0.28,0.28,0.28,0.28,0.28,0.28,0.28,0.29,0.29,0.29,0.30,0.31,0.31,0.32,0.33,0.34,0.34,0.35,0.35,0.35,0.35,0.35,0.35,0.34,0.33,0.33,0.32,0.31,0.30,0.30,0.30,0.30,0.30,0.30,0.29,0.29,0.29,0.29,0.29,0.29,0.29,0.29,0.29,0.28,0.28,0.28,0.28,0.27,0.27,0.27,0.26,0.25,0.25,0.24,0.23,0.22,0.21,0.21,0.20,0.20,0.19,0.19,0.19,0.19,0.19,0.19,0.19,0.19,0.18,0.18,0.17,0.16,0.16,0.15,0.14,0.13,0.13,0.12,0.12,0.11,0.11,0.11,0.11,0.11,0.11,0.11,0.11,0.11,0.11,0.12,0.12,0.12,0.13,0.13,0.14,0.14,0.15,0.15,0.16,0.16,0.17,0.18,0.19,0.20,0.20,0.21,0.21,0.21,0.21,0.21,0.21,0.22,0.22,0.22,0.23,0.23,0.24,0.24,0.25,0.26,0.26,0.27,0.28,0.29
Q86SH4	0.21,0.22,0.23,0.23,0.24,0.25,0.26,0.27,0.28,0.29,0.30,0.31,0.32,0.33,0.34,0.34,0.35,0.36,0.37,0.37,0.38,0.38,0.39,0.40,0.41,0.42,0.43,0.44,0.45,0.46,0.47,0.48,0.49,0.50,0.51,0.51,0.52,0.53,0.53,0.54,0.54,0.54,0.54,0.54,0.54,0.54,0.54,0.54,0.54,0.54,0.53,0.53,0.53,0.52,0.52,0.52,0.51,0.51,0.51,0.51,0.50,0.50,0.50,0.50,0.50,0.50,0.49,0.49,0.49,0.48,0.48,0.48,0.48,0.48,0.48,0.48,0.48,0.48,0.48,0.49,0.49,0.49,0.49,0.49,0.49,0.49,0.50,0.50,0.50,0.50,0.51,0.51,0.51,0.51
P13727	0.46,0.46,0.47,0.47,0.47,0.47,0.48,0.48,0.49,0.49,0.49,0.50,0.50,0.50,0.50,0.51,0.51,0.51,0.51,0.52,0.52,0.52,0.53,0.53,0.53,0.54,0.54,0.54,0.55,0.55,0.55,0.55,0.56,0.56,0.57,0.57,0.58,0.58,0.58,0.59,0.59,0.59,0.59,0.58,0.58,0.58,0.58,0.58,0.58,0.57,0.57,0.57,0.57,0.57,0.57,0.57,0.56,0.56,0.56,0.56,0.55,0.55,0.54,0.53,0.53,0.52,0.51,0.49,0.48,0.47,0.46,0.45,0.44,0.42,0.41,0.40,0.39,0.37,0.36,0.35,0.35,0.34,0.33,0.33,0.32,0.32,0.31,0.30,0.29,0.28,0.26,0.25,0.24,0.23,0.22,0.20,0.19,0.18,0.17,0.16,0.14,0.13,0.12,0.11,0.11,0.10,0.09,0.09,0.09,0.09,0.09,0.09,0.09,0.08,0.08,0.08,0.08,0.08,0.08,0.08,0.07,0.07,0.06,0.06,0.05,0.04,0.04,0.04,0.04,0.04,0.04,0.04,0.04,0.04,0.04,0.04,0.04,0.04,0.04,0.04,0.04,0.04,0.04,0.04,0.04,0.04,0.04,0.05,0.05,0.05,0.05,0.05,0.05,0.05,0.05,0.05,0.05,0.05,0.05,0.05,0.05,0.05,0.05,0.04,0.04,0.04,0.04,0.05,0.05,0.05,0.05,0.06,0.06,0.06,0.07,0.07,0.07,0.07,0.07,0.07,0.07,0.07,0.07,0.07,0.07,0.06,0.06,0.06,0.06,0.05,0.05,0.05,0.05,0.05,0.05,0.05,0.05,0.05,0.05,0.05,0.05,0.05,0.05,0.05,0.05,0.05,0.05,0.05,0.05,0.05,0.05,0.04,0.04,0.03,0.03,0.03,0.03,0.03,0.03,0.03,0.03,0.03
Q86WR7	0.46,0.47,0.47,0.47,0.47,0.47,0.48,0.47,0.48,0.48,0.48,0.48,0.48,0.49,0.49,0.49,0.49,0.50,0.50,0.50,0.49,0.49,0.49,0.48,0.48,0.47,0.47,0.46,0.46,0.45,0.44,0.43,0.42,0.41,0.40,0.39,0.38,0.37,0.36,0.35,0.34,0.32,0.31,0.30,0.29,0.28,0.27,0.26,0.25,0.24,0.23,0.22,0.21,0.21,0.20,0.20,0.19,0.19,0.19,0.19,0.19,0.19,0.20,0.21,0.21,0.22,0.23,0.24,0.25,0.26,0.27,0.28,0.30,0.30,0.32,0.33,0.34,0.35,0.37,0.38,0.39,0.40,0.41,0.42,0.43,0.43,0.44,0.44,0.44,0.45,0.45,0.46,0.46,0.47,0.47,0.48,0.48,0.49,0.49,0.49,0.49,0.49,0.49,0.49,0.49,0.49,0.49,0.49,0.49,0.49,0.49,0.49,0.49,0.49,0.50,0.50,0.50,0.50,0.50,0.49,0.49,0.49,0.49,0.49,0.50,0.50,0.50,0.50,0.50,0.51,0.51,0.51,0.51,0.52,0.52,0.52,0.52,0.52,0.52,0.52,0.51,0.51,0.51,0.50,0.50,0.50,0.50,0.49,0.49,0.48,0.48,0.48,0.48,0.47,0.47,0.47,0.47,0.47,0.46,0.46,0.45,0.45,0.45,0.45,0.45,0.44,0.44,0.44,0.44,0.44,0.44,0.43,0.43,0.42,0.41,0.40,0.39,0.37,0.36,0.35,0.34,0.34,0.33,0.33,0.33,0.32,0.32,0.32,0.32,0.32,0.33,0.33,0.33,0.33,0.33,0.33,0.33,0.33,0.34,0.34,0.34,0.35,0.35,0.35,0.35,0.36,0.36,0.36,0.37,0.37,0.38,0.39,0.40,0.41,0.42,0.43,0.44,0.45,0.47,0.48,0.49,0.50,0.51,0.52,0.52,0.53,0.53,0.53,0.53,0.53,0.52,0.52,0.51,0.50,0.49,0.48,0.48,0.47,0.47,0.46,0.45,0.45,0.45,0.45,0.45,0.44,0.44,0.43,0.43,0.42,0.41,0.41,0.40,0.39,0.39,0.38,0.37,0.36,0.35,0.34,0.33,0.32,0.31,0.30,0.29,0.28,0.27,0.27,0.26,0.26,0.26,0.26,0.27,0.28,0.29,0.30,0.31,0.32,0.33,0.34,0.34,0.35,0.35,0.36,0.36,0.36,0.36,0.37,0.38,0.39,0.39,0.40,0.41,0.42,0.43,0.44,0.44,0.45,0.47,0.48,0.49,0.50,0.51,0.53,0.54,0.55,0.56,0.57,0.59,0.60,0.60,0.61,0.61,0.62,0.62,0.62,0.62,0.61,0.61,0.61,0.61,0.60,0.60,0.59,0.59,0.58,0.58,0.57,0.57,0.56,0.55,0.55,0.54,0.54,0.54,0.53,0.53,0.53,0.52,0.52,0.52,0.52,0.52,0.51,0.51,0.51,0.50,0.50,0.49,0.49,0.49,0.48,0.48,0.48,0.47,0.47,0.47,0.47,0.47,0.47,0.47,0.48,0.48,0.49,0.50,0.50,0.51,0.51,0.52,0.53,0.54,0.54,0.55,0.55,0.56,0.56,0.56,0.56,0.57,0.57,0.56,0.56,0.56,0.55,0.55,0.55,0.54,0.54,0.54,0.53,0.53,0.53,0.52,0.52,0.52,0.51,0.50,0.49,0.48,0.47,0.45,0.44,0.43,0.42,0.40,0.39,0.38,0.36,0.35,0.34,0.32,0.31,0.30,0.29,0.29,0.28,0.27,0.27,0.26,0.25,0.24,0.24,0.23,0.23,0.22,0.22,0.21,0.21,0.20,0.20,0.19,0.19,0.18,0.17,0.16
P23942	0.14,0.14,0.13,0.13,0.12,0.12,0.12,0.11,0.11,0.11,0.11,0.10,0.10,0.10,0.10,0.09,0.09,0.09,0.09,0.09,0.09,0.08,0.07,0.07,0.06,0.06,0.06,0.06,0.06,0.06,0.06,0.06,0.07,0.08,0.08,0.09,0.10,0.10,0.10,0.10,0.10,0.10,0.10,0.10,0.10,0.10,0.10,0.10,0.10,0.10,0.10,0.10,0.10,0.10,0.10,0.10,0.10,0.10,0.10,0.10,0.10,0.10,0.10,0.10,0.10,0.10,0.10,0.11,0.10,0.10,0.10,0.10,0.10,0.09,0.09,0.08,0.08,0.07,0.07,0.07,0.07,0.07,0.07,0.07,0.07,0.07,0.07,0.07,0.07,0.07,0.07,0.07,0.07,0.07,0.07,0.07,0.07,0.07,0.08,0.08,0.08,0.08,0.08,0.08,0.08,0.08,0.08,0.08,0.08,0.08,0.08,0.08,0.08,0.07,0.07,0.07,0.07,0.07,0.07,0.07,0.07,0.07,0.07,0.07,0.07,0.07,0.07,0.08,0.08,0.08,0.08,0.08,0.08,0.08,0.08,0.08,0.08,0.08,0.08,0.08,0.08,0.08,0.08,0.08,0.08,0.07,0.07,0.07,0.07,0.07,0.07,0.07,0.06,0.06,0.06,0.06,0.06,0.06,0.06,0.06,0.06,0.06,0.06,0.06,0.06,0.06,0.06,0.06,0.05,0.05,0.05,0.05,0.05,0.05,0.05,0.05,0.05,0.05,0.05,0.05,0.06,0.06,0.06,0.06,0.06,0.06,0.06,0.06,0.06,0.06,0.06,0.06,0.06,0.06,0.06,0.06,0.06,0.06,0.07,0.07,0.07,0.07,0.07,0.07,0.06,0.06,0.06,0.06,0.06,0.06,0.06,0.06,0.07,0.07,0.07,0.07,0.07,0.07,0.07,0.07,0.07,0.07,0.08,0.08,0.07,0.07,0.08,0.07,0.07,0.07,0.07,0.07,0.07,0.08,0.08,0.08,0.08,0.08,0.07,0.07,0.07,0.07,0.07,0.07,0.07,0.07,0.07,0.07,0.07,0.07,0.07,0.06,0.06,0.06,0.06,0.06,0.06,0.06,0.06,0.05,0.05,0.05,0.05,0.04,0.04,0.04,0.05,0.05,0.05,0.05,0.05,0.06,0.06,0.07,0.08,0.09,0.10,0.11,0.12,0.13,0.13,0.14,0.14,0.14,0.15,0.15,0.15,0.16,0.17,0.17,0.18,0.19,0.20,0.20,0.21,0.22,0.22,0.23,0.23,0.24,0.24,0.25,0.25,0.26,0.26,0.27,0.28,0.29,0.30,0.31,0.32,0.33,0.34,0.35,0.35,0.36,0.37,0.37,0.38,0.38,0.39,0.39,0.40,0.41,0.42,0.43,0.44,0.44,0.45,0.45,0.45,0.46,0.46,0.46,0.47,0.48,0.48,0.49,0.50,0.50,0.51,0.53,0.54,0.55,0.56,0.58
Q9UBK2	0.57,0.57,0.57,0.57,0.57,0.57,0.57,0.57,0.57,0.57,0.57,0.57,0.57,0.56,0.56,0.55,0.55,0.55,0.54,0.54,0.54,0.53,0.53,0.53,0.52,0.52,0.52,0.51,0.51,0.51,0.51,0.51,0.50,0.50,0.50,0.50,0.50,0.50,0.50,0.50,0.50,0.50,0.50,0.50,0.50,0.50,0.50,0.50,0.50,0.51,0.51,0.51,0.51,0.52,0.52,0.52,0.52,0.52,0.53,0.53,0.52,0.52,0.52,0.51,0.51,0.50,0.50,0.49,0.48,0.47,0.47,0.46,0.45,0.44,0.43,0.43,0.42,0.41,0.41,0.40,0.39,0.39,0.38,0.37,0.37,0.36,0.36,0.35,0.35,0.34,0.34,0.33,0.33,0.33,0.33,0.33,0.33,0.33,0.34,0.34,0.35,0.35,0.36,0.37,0.38,0.39,0.40,0.41,0.42,0.43,0.44,0.45,0.46,0.47,0.48,0.49,0.50,0.51,0.52,0.52,0.53,0.53,0.53,0.53,0.53,0.53,0.53,0.52,0.52,0.52,0.52,0.53,0.53,0.53,0.54,0.54,0.54,0.54,0.55,0.55,0.55,0.55,0.55,0.55,0.55,0.55,0.55,0.55,0.55,0.55,0.55,0.55,0.55,0.55,0.55,0.55,0.55,0.54,0.55,0.55,0.55,0.55,0.56,0.56,0.57,0.57,0.58,0.59,0.59,0.60,0.60,0.60,0.60,0.60,0.60,0.60,0.60,0.60,0.59,0.59,0.59,0.59,0.59,0.59,0.59,0.59,0.59,0.59,0.59,0.58,0.58,0.58,0.57,0.57,0.57,0.57,0.57,0.57,0.57,0.56,0.57,0.57,0.57,0.57,0.57,0.57,0.57,0.57,0.57,0.57,0.57,0.58,0.57,0.57,0.57,0.57,0.57,0.57,0.57,0.57,0.57,0.56,0.56,0.56,0.56,0.57,0.57,0.57,0.57,0.57,0.58,0.58,0.59,0.59,0.59,0.60,0.60,0.59,0.60,0.60,0.60,0.60,0.60,0.60,0.59,0.59,0.59,0.59,0.59,0.58,0.58,0.58,0.58,0.58,0.58,0.58,0.58,0.58,0.58,0.58,0.58,0.57,0.57,0.57,0.57,0.56,0.56,0.56,0.56,0.55,0.55,0.55,0.55,0.54,0.54,0.54,0.53,0.53,0.53,0.53,0.52,0.52,0.52,0.52,0.52,0.52,0.52,0.52,0.52,0.52,0.52,0.52,0.52,0.52,0.52,0.52,0.53,0.53,0.53,0.53,0.54,0.54,0.54,0.54,0.54,0.54,0.54,0.54,0.54,0.55,0.55,0.55,0.55,0.55,0.55,0.56,0.56,0.57,0.57,0.57,0.58,0.58,0.59,0.59,0.59,0.59,0.59,0.60,0.60,0.60,0.60,0.60,0.59,0.59,0.59,0.58,0.58,0.57,0.57,0.57,0.56,0.57,0.56,0.57,0.57,0.57,0.57,0.58,0.58,0.58,0.58,0.58,0.58,0.58,0.57,0.57,0.57,0.57,0.57,0.57,0.57,0.56,0.56,0.55,0.55,0.54,0.54,0.54,0.53,0.53,0.53,0.53,0.54,0.54,0.55,0.55,0.55,0.56,0.56,0.56,0.57,0.57,0.57,0.57,0.57,0.57,0.57,0.57,0.57,0.57,0.58,0.58,0.58,0.58,0.58,0.58,0.59,0.59,0.59,0.59,0.59,0.59,0.60,0.60,0.61,0.62,0.62,0.63,0.63,0.63,0.63,0.64,0.64,0.64,0.64,0.64,0.64,0.64,0.65,0.65,0.65,0.65,0.65,0.65,0.65,0.65,0.65,0.65,0.65,0.64,0.64,0.63,0.62,0.61,0.60,0.59,0.57,0.56,0.55,0.54,0.52,0.51,0.50,0.48,0.47,0.46,0.45,0.44,0.43,0.42,0.42,0.41,0.41,0.40,0.40,0.40,0.40,0.39,0.39,0.39,0.39,0.39,0.39,0.39,0.39,0.39,0.39,0.39,0.39,0.39,0.39,0.40,0.40,0.41,0.42,0.43,0.45,0.46,0.47,0.48,0.50,0.51,0.52,0.53,0.54,0.56,0.57,0.57,0.58,0.59,0.59,0.60,0.60,0.60,0.60,0.60,0.60,0.61,0.60,0.61,0.61,0.61,0.61,0.61,0.61,0.61,0.61,0.61,0.61,0.61,0.61,0.61,0.61,0.61,0.61,0.61,0.61,0.61,0.61,0.61,0.61,0.62,0.61,0.62,0.61,0.61,0.61,0.61,0.62,0.62,0.62,0.62,0.62,0.61,0.61,0.62,0.62,0.62,0.62,0.62,0.62,0.62,0.62,0.62,0.62,0.62,0.62,0.62,0.62,0.62,0.62,0.62,0.62,0.62,0.63,0.62,0.63,0.62,0.62,0.63,0.62,0.62,0.62,0.62,0.62,0.62,0.63,0.63,0.63,0.63,0.63,0.63,0.63,0.63,0.64,0.64,0.64,0.64,0.64,0.64,0.65,0.65,0.65,0.65,0.65,0.65,0.64,0.64,0.64,0.64,0.64,0.64,0.64,0.64,0.64,0.64,0.64,0.64,0.64,0.64,0.63,0.63,0.63,0.63,0.63,0.63,0.63,0.62,0.62,0.62,0.61,0.61,0.60,0.59,0.58,0.57,0.55,0.54,0.52,0.51,0.50,0.48,0.47,0.46,0.45,0.43,0.42,0.41,0.39,0.38,0.37,0.36,0.34,0.33,0.32,0.30,0.29,0.28,0.26,0.25,0.24,0.23,0.21,0.20,0.19,0.18,0.17,0.16,0.15,0.14,0.13,0.13,0.12,0.12,0.12,0.12,0.11,0.11,0.11,0.11,0.11,0.11,0.11,0.11,0.11,0.12,0.12,0.12,0.12,0.12,0.12,0.12,0.12,0.12,0.12,0.13,0.13,0.13,0.13,0.13,0.13,0.13,0.12,0.12,0.12,0.12,0.12,0.12,0.12,0.12,0.12,0.12,0.12,0.12,0.12,0.12,0.12,0.12,0.12,0.12,0.12,0.12,0.12,0.12,0.12,0.11,0.11,0.11,0.11,0.11,0.11,0.11,0.11,0.11,0.11,0.11,0.12,0.12,0.13,0.13,0.14,0.15,0.16,0.16,0.17,0.17,0.17,0.17,0.17,0.17,0.18,0.18,0.19,0.19,0.20,0.21,0.22,0.23,0.24,0.25,0.26,0.27,0.28,0.28,0.29,0.30,0.31,0.32,0.33,0.34,0.35,0.36,0.37,0.37,0.38,0.39,0.39,0.39,0.39,0.39,0.39,0.38,0.37,0.37,0.36,0.36,0.36,0.36,0.36,0.35,0.35,0.35,0.35,0.34,0.33,0.32,0.32,0.32,0.31,0.31,0.30,0.30,0.29,0.29,0.28,0.28,0.27,0.27,0.26,0.25,0.25,0.24,0.23,0.22,0.21,0.20,0.19,0.18
P48634	0.57,0.56,0.55,0.54,0.53,0.53,0.52,0.52,0.52,0.52,0.52,0.52,0.53,0.53,0.53,0.54,0.54,0.55,0.55,0.55,0.55,0.55,0.56,0.56,0.56,0.56,0.55,0.55,0.55,0.56,0.56,0.56,0.56,0.56,0.56,0.56,0.56,0.56,0.56,0.56,0.57,0.57,0.57,0.58,0.58,0.58,0.59,0.59,0.59,0.59,0.59,0.60,0.60,0.59,0.59,0.59,0.58,0.58,0.57,0.57,0.57,0.57,0.57,0.57,0.57,0.57,0.57,0.57,0.57,0.57,0.58,0.58,0.58,0.58,0.58,0.58,0.58,0.59,0.59,0.58,0.58,0.59,0.59,0.60,0.60,0.60,0.61,0.61,0.61,0.62,0.62,0.62,0.62,0.62,0.63,0.63,0.63,0.63,0.64,0.64,0.64,0.64,0.64,0.64,0.65,0.65,0.65,0.65,0.65,0.65,0.65,0.65,0.65,0.65,0.64,0.65,0.64,0.64,0.65,0.65,0.65,0.65,0.65,0.65,0.65,0.65,0.65,0.65,0.65,0.65,0.65,0.65,0.65,0.65,0.65,0.65,0.65,0.65,0.65,0.65,0.65,0.65,0.65,0.65,0.65,0.65,0.65,0.64,0.64,0.64,0.64,0.64,0.64,0.64,0.64,0.64,0.64,0.65,0.65,0.64,0.64,0.64,0.64,0.64,0.64,0.64,0.64,0.64,0.63,0.63,0.63,0.63,0.63,0.63,0.63,0.63,0.63,0.63,0.63,0.63,0.62,0.63,0.63,0.63,0.63,0.63,0.63,0.63,0.63,0.63,0.63,0.63,0.63,0.63,0.63,0.62,0.62,0.62,0.62,0.62,0.62,0.62,0.62,0.62,0.62,0.62,0.62,0.62,0.62,0.62,0.63,0.63,0.63,0.63,0.63,0.63,0.63,0.63,0.63,0.63,0.63,0.63,0.63,0.63,0.63,0.63,0.63,0.63,0.63,0.63,0.62,0.62,0.62,0.61,0.61,0.61,0.61,0.61,0.61,0.60,0.60,0.60,0.60,0.60,0.60,0.60,0.59,0.59,0.59,0.59,0.59,0.59,0.59,0.59,0.58,0.58,0.58,0.58,0.57,0.57,0.57,0.57,0.57,0.57,0.57,0.58,0.58,0.58,0.58,0.58,0.58,0.59,0.59,0.59,0.59,0.59,0.60,0.60,0.60,0.60,0.60,0.60,0.60,0.60,0.60,0.60,0.59,0.58,0.58,0.57,0.56,0.56,0.55,0.54,0.53,0.52,0.52,0.51,0.51,0.51,0.50,0.50,0.49,0.49,0.48,0.48,0.48,0.47,0.47,0.47,0.46,0.46,0.45,0.44,0.44,0.44,0.43,0.43,0.42,0.42,0.42,0.42,0.42,0.41,0.41,0.41,0.42,0.42,0.43,0.44,0.44,0.45,0.46,0.46,0.47,0.48,0.49,0.50,0.50,0.51,0.51,0.52,0.53,0.53,0.54,0.54,0.54,0.55,0.55,0.55,0.55,0.56,0.57,0.57,0.58,0.58,0.59,0.59,0.60,0.60,0.61,0.61,0.61,0.62,0.63,0.63,0.63,0.63,0.63,0.63,0.64,0.64,0.64,0.64,0.65,0.65,0.65,0.65,0.65,0.65,0.65,0.65,0.65,0.65,0.65,0.64,0.64,0.64,0.64,0.64,0.64,0.64,0.63,0.63,0.63,0.63,0.63,0.63,0.63,0.63,0.63,0.63,0.63,0.63,0.62,0.62,0.62,0.62,0.62,0.61,0.61,0.61,0.61,0.61,0.61,0.60,0.60,0.60,0.60,0.60,0.60,0.60,0.59,0.59,0.58,0.58,0.57,0.56,0.55,0.54,0.54,0.53,0.52,0.51,0.50,0.49,0.48,0.47,0.46,0.45,0.44,0.42,0.41,0.40,0.38,0.37,0.36,0.35,0.33,0.32,0.31,0.30,0.29,0.27,0.26,0.25,0.24,0.23,0.21,0.20,0.19,0.17,0.17,0.15,0.15,0.14,0.14,0.13,0.13,0.13,0.12,0.12,0.12,0.12,0.12,0.12,0.12,0.13,0.14,0.15,0.16,0.17,0.18,0.19,0.21,0.22,0.24,0.25,0.26,0.27,0.28,0.30,0.31,0.32,0.33,0.34,0.36,0.37,0.39,0.40,0.41,0.42,0.44,0.45,0.46,0.48,0.49,0.51,0.52,0.53,0.54,0.55,0.57,0.58,0.58,0.59,0.60,0.61,0.62,0.62,0.63,0.63,0.63,0.63,0.64,0.64,0.64,0.64,0.64,0.64,0.64,0.65,0.65,0.65,0.65,0.65,0.65,0.65,0.65,0.65,0.66,0.66,0.66,0.66,0.66,0.66,0.66,0.66,0.65,0.65,0.65,0.66,0.66,0.65,0.65,0.66,0.66,0.66,0.66,0.66,0.66,0.66,0.66,0.66,0.66,0.66,0.66,0.66,0.66,0.66,0.66,0.66,0.66,0.66,0.66,0.65,0.65,0.65,0.65,0.65,0.65,0.65,0.65,0.64,0.64,0.64,0.64,0.64,0.64,0.64,0.64,0.64,0.64,0.64,0.65,0.65,0.65,0.65,0.65,0.64,0.64,0.64,0.64,0.64,0.64,0.64,0.64,0.64,0.64,0.64,0.64,0.64,0.63,0.63,0.63,0.63,0.63,0.63,0.63,0.63,0.62,0.62,0.61,0.60,0.60,0.59,0.58,0.57,0.56,0.55,0.54,0.53,0.52,0.50,0.49,0.47,0.46,0.45,0.44,0.43,0.42,0.40,0.40,0.39,0.38,0.38,0.37,0.37,0.36,0.36,0.37,0.37,0.36,0.36,0.37,0.37,0.37,0.36,0.36,0.37,0.37,0.37,0.37,0.38,0.39,0.40,0.41,0.42,0.43,0.44,0.45,0.47,0.48,0.49,0.51,0.52,0.53,0.54,0.55,0.56,0.57,0.58,0.58,0.59,0.59,0.60,0.60,0.60,0.60,0.60,0.60,0.60,0.60,0.60,0.60,0.60,0.60,0.60,0.60,0.60,0.60,0.59,0.59,0.59,0.59,0.58,0.58,0.58,0.57,0.57,0.57,0.56,0.56,0.56,0.55,0.55,0.55,0.54,0.54,0.54,0.54,0.54,0.54,0.55,0.55,0.55,0.56,0.56,0.56,0.56,0.57,0.57,0.56,0.56,0.56,0.56,0.56,0.56,0.56,0.56,0.56,0.57,0.57,0.57,0.58,0.58,0.59,0.59,0.59,0.59,0.59,0.59,0.60,0.60,0.60,0.61,0.61,0.61,0.61,0.61,0.61,0.61,0.62,0.62,0.62,0.62,0.62,0.62,0.62,0.61,0.62,0.62,0.62,0.63,0.63,0.63,0.63,0.64,0.64,0.64,0.65,0.65,0.64,0.64,0.64,0.64,0.64,0.64,0.64,0.64,0.64,0.64,0.65,0.64,0.64,0.64,0.65,0.65,0.65,0.65,0.65,0.65,0.65,0.65,0.65,0.65,0.65,0.65,0.64,0.64,0.64,0.63,0.63,0.63,0.63,0.63,0.62,0.62,0.62,0.62,0.62,0.61,0.61,0.61,0.61,0.62,0.61,0.61,0.61,0.61,0.61,0.61,0.61,0.61,0.61,0.61,0.61,0.61,0.61,0.61,0.61,0.61,0.61,0.61,0.61,0.61,0.61,0.62,0.62,0.62,0.63,0.63,0.63,0.63,0.63,0.63,0.63,0.63,0.63,0.63,0.63,0.63,0.64,0.64,0.63,0.63,0.63,0.64,0.64,0.64,0.65,0.65,0.65,0.65,0.64,0.64,0.64,0.65,0.65,0.64,0.65,0.65,0.65,0.65,0.65,0.65,0.65,0.65,0.65,0.65,0.65,0.65,0.65,0.64,0.64,0.64,0.64,0.64,0.64,0.64,0.64,0.64,0.64,0.64,0.64,0.64,0.64,0.64,0.64,0.64,0.64,0.64,0.64,0.64,0.64,0.64,0.64,0.64,0.63,0.63,0.63,0.63,0.63,0.63,0.63,0.62,0.62,0.62,0.62,0.62,0.62,0.62,0.62,0.62,0.62,0.63,0.63,0.63,0.63,0.63,0.63,0.63,0.63,0.63,0.63,0.63,0.63,0.63,0.63,0.63,0.63,0.63,0.63,0.63,0.63,0.63,0.63,0.63,0.63,0.63,0.63,0.63,0.63,0.63,0.63,0.63,0.63,0.63,0.63,0.63,0.63,0.63,0.63,0.63,0.62,0.62,0.63,0.63,0.62,0.62,0.62,0.62,0.62,0.63,0.62,0.62,0.62,0.62,0.63,0.62,0.62,0.62,0.63,0.63,0.63,0.62,0.63,0.62,0.63,0.62,0.62,0.62,0.62,0.63,0.63,0.63,0.63,0.63,0.63,0.63,0.63,0.63,0.63,0.63,0.63,0.63,0.63,0.64,0.64,0.64,0.64,0.64,0.65,0.64,0.64,0.64,0.65,0.65,0.65,0.65,0.65,0.65,0.65,0.65,0.65,0.65,0.65,0.65,0.65,0.64,0.65,0.64,0.64,0.64,0.64,0.64,0.64,0.64,0.64,0.64,0.65,0.65,0.65,0.65,0.65,0.65,0.64,0.64,0.64,0.64,0.64,0.64,0.63,0.64,0.64,0.64,0.64,0.63,0.63,0.63,0.63,0.63,0.63,0.62,0.62,0.62,0.62,0.61,0.61,0.61,0.62,0.62,0.62,0.62,0.62,0.62,0.62,0.62,0.62,0.62,0.62,0.62,0.62,0.62,0.62,0.62,0.62,0.62,0.62,0.62,0.62,0.62,0.62,0.62,0.62,0.62,0.62,0.62,0.62,0.62,0.62,0.62,0.62,0.62,0.63,0.63,0.63,0.64,0.64,0.64,0.64,0.63,0.63,0.63,0.63,0.63,0.63,0.63,0.63,0.63,0.63,0.63,0.63,0.63,0.62,0.62,0.62,0.62,0.62,0.62,0.62,0.62,0.62,0.62,0.62,0.62,0.62,0.62,0.62,0.62,0.62,0.62,0.62,0.62,0.62,0.62,0.61,0.61,0.61,0.61,0.61,0.61,0.62,0.62,0.62,0.62,0.62,0.62,0.63,0.63,0.63,0.63,0.63,0.63,0.63,0.63,0.63,0.62,0.63,0.63,0.62,0.62,0.63,0.63,0.63,0.63,0.63,0.63,0.63,0.63,0.63,0.64,0.64,0.64,0.64,0.64,0.64,0.64,0.64,0.64,0.64,0.64,0.64,0.64,0.64,0.64,0.64,0.64,0.64,0.64,0.65,0.65,0.65,0.65,0.66,0.66,0.66,0.66,0.66,0.65,0.65,0.65,0.65,0.65,0.65,0.65,0.65,0.65,0.65,0.65,0.65,0.64,0.64,0.63,0.62,0.62,0.61,0.61,0.60,0.59,0.59,0.58,0.57,0.57,0.56,0.56,0.56,0.56,0.56,0.56,0.56,0.56,0.55,0.55,0.55,0.55,0.55,0.55,0.55,0.56,0.56,0.56,0.56,0.57,0.57,0.57,0.57,0.57,0.57,0.57,0.57,0.57,0.57,0.58,0.58,0.59,0.59,0.60,0.60,0.61,0.62,0.63,0.64,0.64,0.65,0.66,0.66,0.66,0.66,0.66,0.66,0.66,0.66,0.66,0.66,0.66,0.66,0.66,0.66,0.65,0.65,0.64,0.64,0.64,0.64,0.63,0.63,0.63,0.63,0.63,0.63,0.63,0.63,0.63,0.63,0.63,0.63,0.62,0.63,0.63,0.63,0.62,0.62,0.62,0.62,0.61,0.61,0.61,0.61,0.61,0.61,0.61,0.61,0.61,0.61,0.61,0.61,0.61,0.61,0.61,0.62,0.62,0.62,0.63,0.63,0.63,0.63,0.63,0.63,0.64,0.64,0.64,0.64,0.64,0.64,0.64,0.64,0.64,0.64,0.64,0.64,0.65,0.65,0.65,0.65,0.65,0.65,0.65,0.66,0.66,0.66,0.66,0.66,0.66,0.66,0.66,0.66,0.65,0.65,0.65,0.65,0.65,0.65,0.65,0.65,0.65,0.65,0.64,0.64,0.64,0.64,0.64,0.63,0.63,0.63,0.63,0.63,0.63,0.63,0.63,0.63,0.63,0.63,0.63,0.63,0.63,0.63,0.63,0.62,0.62,0.62,0.62,0.62,0.62,0.62,0.62,0.62,0.62,0.62,0.62,0.62,0.62,0.62,0.62,0.62,0.63,0.63,0.63,0.63,0.63,0.63,0.63,0.63,0.63,0.63,0.63,0.63,0.63,0.63,0.64,0.64,0.64,0.64,0.64,0.64,0.64,0.64,0.64,0.64,0.64,0.64,0.63,0.63,0.62,0.61,0.61,0.60,0.59,0.58,0.57,0.57,0.56,0.56,0.55,0.55,0.55,0.55,0.55,0.55,0.55,0.55,0.56,0.56,0.56,0.56,0.56,0.56,0.56,0.56,0.56,0.56,0.56,0.56,0.56,0.57,0.56,0.56,0.56,0.56,0.56,0.57,0.57,0.57,0.58,0.58,0.59,0.60,0.61,0.62,0.62,0.63,0.64,0.65,0.65,0.66,0.66,0.65,0.65,0.65,0.65,0.65,0.65,0.65,0.65,0.65,0.64,0.64,0.64,0.63,0.63,0.63,0.63,0.63,0.62,0.63,0.63,0.62,0.62,0.63,0.63,0.63,0.63,0.63,0.63,0.63,0.63,0.63,0.63,0.63,0.62,0.63,0.63,0.63,0.62,0.62,0.62,0.62,0.63,0.63,0.63,0.63,0.63,0.63,0.64,0.64,0.64,0.64,0.64,0.64,0.64,0.64,0.64,0.64,0.64,0.64,0.64,0.64,0.64,0.64,0.64,0.64,0.63,0.63,0.63,0.63,0.63,0.63,0.63,0.63,0.63,0.63,0.63,0.63,0.63,0.63,0.63,0.62,0.62,0.62,0.62,0.62,0.62,0.62,0.62,0.62,0.62,0.62,0.62,0.62,0.62,0.62,0.62,0.62,0.63,0.63,0.63,0.63,0.63,0.63,0.63,0.63,0.63,0.63,0.63,0.63,0.63,0.62,0.62,0.62,0.62,0.63,0.63,0.63,0.63,0.63,0.63,0.63,0.63,0.63,0.63,0.63,0.63,0.63,0.63,0.63,0.63,0.63,0.63,0.63,0.63,0.63,0.63,0.63,0.63,0.63,0.63,0.63,0.63,0.63,0.63,0.63,0.63,0.64,0.64,0.64,0.63,0.63,0.63,0.64,0.64,0.64,0.64,0.64,0.64,0.64,0.64,0.64,0.64,0.64,0.64,0.64,0.64,0.64,0.64,0.64,0.64,0.64,0.64,0.64,0.64,0.63,0.63,0.63,0.63,0.64,0.64,0.63,0.63,0.63,0.63,0.63,0.63,0.63,0.62,0.63,0.63,0.63,0.63,0.63,0.63,0.63,0.63,0.62,0.63,0.63,0.63,0.62,0.62,0.62,0.62,0.62,0.61,0.62,0.61,0.61,0.61,0.61,0.61,0.61,0.61,0.61,0.61,0.61,0.61,0.61,0.61,0.61,0.61,0.61,0.61,0.61,0.61,0.62,0.61,0.61,0.61,0.61,0.61,0.61,0.61,0.61,0.61,0.61,0.61,0.61,0.61,0.61,0.61,0.61,0.61,0.61,0.61,0.62,0.62,0.62,0.62,0.62,0.63,0.63,0.63,0.63,0.63,0.63,0.63,0.63,0.63,0.63,0.63,0.63,0.63,0.64,0.64,0.64,0.64,0.64,0.64,0.64,0.64,0.65,0.65,0.65,0.65,0.65,0.65,0.65,0.65,0.65,0.65,0.65,0.65,0.65,0.65,0.65,0.65,0.65,0.65,0.65,0.65,0.65,0.65,0.65,0.65,0.65,0.65,0.65,0.65,0.66,0.66,0.66,0.66,0.66,0.66,0.66,0.66,0.66,0.66,0.66,0.66,0.66,0.66,0.66,0.66,0.66,0.67,0.67,0.67,0.67,0.67,0.67,0.67,0.67,0.68,0.68,0.68,0.68,0.68,0.67,0.67,0.67,0.67,0.67,0.67,0.67,0.67,0.67,0.67,0.67,0.66,0.66,0.66,0.66,0.66,0.65,0.65,0.65,0.65,0.65,0.64,0.64,0.64,0.64,0.64,0.64,0.64,0.63,0.63,0.63,0.63,0.63,0.62,0.62,0.62,0.62,0.62,0.62,0.62,0.62,0.62,0.62,0.63,0.63,0.63,0.63,0.63,0.63,0.63,0.63,0.63,0.63,0.63,0.64,0.64,0.64,0.64,0.64,0.64,0.64,0.64,0.64,0.64,0.64,0.64,0.64,0.64,0.64,0.64,0.64,0.64,0.65,0.65,0.65,0.65,0.64,0.65,0.64,0.64,0.64,0.64,0.64,0.64,0.64,0.64,0.64,0.64,0.64,0.64,0.64,0.63,0.63,0.63,0.63,0.63,0.62,0.62,0.62,0.62,0.62,0.62,0.62,0.62,0.62,0.62,0.62,0.62,0.63,0.63,0.63,0.63,0.63,0.63,0.63,0.63,0.63,0.63,0.63,0.63,0.63,0.63,0.63,0.64,0.63,0.63,0.63,0.63,0.63,0.64,0.64,0.64,0.64,0.64,0.64,0.64,0.65,0.65,0.65,0.65,0.65,0.65,0.65,0.65,0.65,0.65,0.65,0.64,0.64,0.64,0.63,0.63,0.63,0.64,0.63,0.63,0.63,0.63,0.63,0.63,0.63,0.63,0.63,0.63,0.62,0.62,0.62,0.62,0.62,0.61,0.61,0.61,0.61,0.61,0.60,0.61,0.61,0.61,0.60,0.60,0.60,0.61,0.61,0.60,0.61,0.61,0.61,0.61,0.61,0.61,0.62,0.62,0.62,0.62,0.62,0.62,0.62,0.62,0.61,0.61,0.61,0.61,0.61,0.61,0.61,0.61,0.61,0.61,0.61,0.61,0.62,0.62,0.62,0.62,0.62,0.62,0.62,0.62,0.62,0.62,0.62,0.63,0.63,0.63,0.63,0.63,0.63,0.63,0.63,0.63,0.63,0.63,0.63,0.63,0.63,0.63,0.63,0.63,0.63,0.63,0.64,0.64,0.64,0.64,0.64,0.64,0.64,0.64,0.64,0.65,0.64,0.64,0.64,0.64,0.64,0.64,0.64,0.64,0.64,0.64,0.64,0.64,0.63,0.63,0.63,0.63,0.63,0.63,0.63,0.63,0.63,0.63,0.63,0.63,0.62,0.62,0.62,0.62,0.61,0.61,0.61,0.61,0.61,0.61,0.61,0.61,0.61,0.61,0.61,0.60,0.61,0.61,0.60,0.60,0.60,0.60,0.60,0.60,0.60,0.59,0.59,0.59,0.59,0.59,0.59,0.59,0.59,0.59,0.59,0.59,0.58,0.58,0.58,0.58,0.58,0.59,0.59,0.59,0.59,0.59,0.59
Q96QH2	0.40,0.40,0.40,0.40,0.40,0.40,0.40,0.41,0.41,0.41,0.42,0.42,0.42,0.42,0.42,0.42,0.42,0.42,0.42,0.42,0.42,0.42,0.42,0.42,0.42,0.43,0.43,0.44,0.44,0.44,0.44,0.45,0.45,0.46,0.46,0.47,0.47,0.48,0.49,0.49,0.50,0.50,0.51,0.51,0.52,0.52,0.52,0.53,0.53,0.53,0.53,0.53,0.53,0.53,0.53,0.53,0.54,0.54,0.55,0.55,0.55,0.55,0.56,0.56,0.56,0.56,0.56,0.56,0.56,0.56,0.56,0.56,0.56,0.56,0.56,0.56,0.56,0.56,0.56,0.56,0.56,0.56,0.56,0.56,0.56,0.57,0.56,0.56,0.56,0.56,0.56,0.56,0.56,0.56,0.57,0.57,0.57,0.57,0.57,0.57,0.57,0.57,0.57,0.57,0.57,0.58,0.58,0.58,0.57,0.57,0.57,0.57,0.57,0.57,0.57,0.57,0.57,0.57,0.57,0.56,0.56,0.56,0.56,0.56,0.56,0.56,0.56,0.56,0.56,0.57,0.57,0.57,0.57,0.57,0.57,0.57,0.57,0.57,0.57,0.57,0.57,0.57,0.57,0.56,0.56,0.56,0.56,0.56,0.57,0.57,0.57,0.57,0.57,0.57,0.57,0.56,0.57,0.57,0.57,0.57,0.57,0.57,0.57,0.57,0.57,0.57,0.57,0.57,0.57,0.57,0.57,0.57,0.57,0.57,0.57,0.58,0.58,0.58,0.58,0.59,0.59,0.59,0.59,0.59,0.60,0.60,0.60,0.60,0.60,0.60,0.60,0.60,0.60,0.60,0.60,0.60,0.61,0.61,0.60,0.61,0.61,0.61,0.61,0.61,0.62,0.61,0.61,0.61,0.61,0.61,0.61,0.61,0.61,0.61,0.61,0.61,0.60,0.60,0.60,0.60,0.59,0.59,0.59,0.59,0.59,0.59,0.58,0.59,0.59,0.59,0.58,0.58,0.58,0.58,0.58,0.58,0.58,0.58,0.58,0.58,0.58,0.58,0.58,0.58,0.58,0.59,0.59,0.59,0.59,0.59,0.59,0.59,0.59,0.59,0.59,0.59,0.59,0.59,0.59,0.59,0.59,0.59,0.59,0.58,0.58,0.58,0.58,0.58,0.58,0.57,0.57,0.57,0.57,0.57,0.57,0.57,0.57,0.57,0.57,0.57,0.57,0.57,0.57,0.57,0.57,0.57,0.57,0.57,0.57,0.57,0.57,0.58,0.58,0.58,0.58,0.58,0.58,0.58,0.58,0.58,0.58,0.59,0.59,0.59,0.59,0.60,0.60,0.60,0.60,0.60,0.60,0.60,0.60,0.61,0.60,0.60,0.60,0.60,0.60,0.60,0.60,0.60,0.60,0.60,0.60,0.60,0.60,0.59,0.59,0.59,0.59,0.59,0.59,0.58,0.58,0.58,0.58,0.57,0.57,0.57,0.57,0.57,0.57,0.57,0.57,0.57,0.57,0.57,0.57,0.57,0.57,0.57,0.56,0.56,0.56,0.56,0.56,0.56,0.56,0.56,0.55,0.55,0.55,0.55,0.55,0.55,0.55,0.54,0.54,0.54,0.54,0.54,0.54,0.54,0.54,0.54,0.54,0.54,0.54,0.54,0.54,0.54,0.54,0.54,0.53,0.53,0.53,0.53,0.53,0.53,0.53,0.52,0.52,0.52,0.52,0.51,0.51,0.51,0.51,0.51,0.51,0.51,0.51,0.51,0.52,0.52,0.52,0.52,0.52,0.51,0.51,0.51,0.51,0.51,0.51,0.50,0.50,0.49,0.49,0.48,0.47,0.46,0.45,0.45,0.44,0.43,0.42,0.41,0.40,0.40,0.39,0.38,0.37,0.36,0.35,0.34,0.34,0.33,0.32,0.31,0.30,0.29,0.29,0.28,0.27,0.26,0.25,0.24,0.24,0.23,0.22,0.22,0.21,0.21,0.21,0.21,0.21,0.22,0.22,0.23,0.23,0.24,0.25,0.26,0.27,0.27,0.28,0.29,0.30,0.31,0.32,0.33,0.34,0.35,0.36,0.37,0.38,0.39,0.40,0.41,0.42,0.43,0.44,0.44,0.45,0.45,0.46,0.46,0.47,0.48,0.48,0.49,0.49,0.49,0.49,0.50,0.50,0.50,0.51,0.51,0.51,0.51,0.51,0.51,0.51,0.51,0.51,0.51,0.51,0.51,0.51,0.51,0.51,0.51,0.51,0.51,0.52,0.52,0.52,0.52,0.52,0.52,0.52,0.52,0.52,0.53,0.53,0.53,0.54,0.54,0.54,0.55,0.55,0.56,0.56,0.56,0.56,0.55,0.54,0.53,0.53,0.52,0.51,0.50,0.49,0.48,0.48,0.47,0.46,0.45,0.44,0.42,0.41,0.40,0.39,0.38,0.37,0.35,0.34,0.33,0.32,0.31,0.30,0.29,0.28,0.26,0.25,0.24,0.22,0.21,0.20,0.19,0.17,0.16,0.15,0.14,0.13,0.12,0.12,0.11,0.11,0.11,0.11,0.10,0.10,0.10,0.10,0.10,0.10,0.09,0.09,0.09,0.09,0.09,0.09,0.09,0.09,0.09,0.09,0.09,0.08,0.08,0.08,0.08,0.08,0.08,0.08,0.08,0.08,0.08,0.08,0.08,0.08,0.08,0.08,0.08,0.08,0.08,0.08,0.08,0.08,0.07,0.07,0.07,0.07,0.07,0.07,0.07,0.08,0.09,0.10,0.10,0.11,0.12,0.12,0.13,0.15,0.16,0.17,0.18,0.19,0.19,0.20,0.21,0.22,0.23,0.24,0.25,0.25,0.27,0.27,0.28,0.28,0.28,0.29,0.30,0.30,0.31,0.32,0.33,0.34,0.35,0.36,0.37,0.38,0.39,0.40,0.42,0.42,0.42
Q5JSZ5	0.57,0.57,0.56,0.55,0.54,0.54,0.53,0.53,0.52,0.52,0.52,0.52,0.52,0.52,0.52,0.52,0.52,0.52,0.52,0.53,0.53,0.52,0.53,0.53,0.53,0.53,0.52,0.52,0.52,0.52,0.52,0.53,0.53,0.53,0.53,0.53,0.53,0.53,0.52,0.53,0.53,0.53,0.54,0.54,0.54,0.55,0.55,0.55,0.56,0.56,0.56,0.56,0.57,0.57,0.56,0.56,0.56,0.56,0.56,0.56,0.56,0.56,0.56,0.56,0.55,0.55,0.55,0.56,0.56,0.56,0.56,0.56,0.56,0.56,0.56,0.56,0.56,0.56,0.57,0.57,0.58,0.58,0.58,0.58,0.59,0.59,0.59,0.60,0.60,0.61,0.61,0.61,0.61,0.61,0.62,0.62,0.63,0.63,0.64,0.64,0.64,0.65,0.65,0.65,0.65,0.66,0.66,0.66,0.66,0.66,0.67,0.66,0.66,0.66,0.67,0.67,0.67,0.67,0.67,0.67,0.66,0.66,0.66,0.66,0.66,0.65,0.66,0.66,0.65,0.65,0.65,0.65,0.64,0.64,0.64,0.65,0.64,0.64,0.64,0.64,0.64,0.64,0.64,0.64,0.63,0.63,0.63,0.63,0.63,0.63,0.62,0.62,0.62,0.61,0.61,0.61,0.61,0.61,0.61,0.61,0.61,0.61,0.61,0.61,0.61,0.61,0.61,0.60,0.60,0.60,0.60,0.61,0.61,0.60,0.60,0.60,0.60,0.60,0.60,0.60,0.60,0.59,0.59,0.59,0.59,0.60,0.60,0.60,0.60,0.60,0.60,0.60,0.60,0.60,0.60,0.60,0.60,0.61,0.61,0.61,0.61,0.61,0.61,0.62,0.62,0.62,0.62,0.62,0.63,0.63,0.63,0.63,0.63,0.63,0.63,0.63,0.63,0.64,0.64,0.64,0.64,0.64,0.64,0.65,0.65,0.65,0.65,0.65,0.65,0.65,0.65,0.65,0.65,0.65,0.65,0.65,0.65,0.65,0.66,0.65,0.65,0.65,0.65,0.65,0.65,0.65,0.65,0.65,0.65,0.64,0.64,0.64,0.64,0.64,0.64,0.64,0.64,0.64,0.64,0.64,0.64,0.64,0.64,0.63,0.63,0.63,0.62,0.62,0.62,0.63,0.63,0.62,0.62,0.62,0.62,0.62,0.62,0.62,0.62,0.62,0.62,0.61,0.61,0.61,0.61,0.61,0.61,0.61,0.61,0.61,0.61,0.60,0.60,0.60,0.60,0.60,0.60,0.60,0.60,0.60,0.61,0.61,0.61,0.62,0.62,0.63,0.63,0.63,0.64,0.64,0.64,0.64,0.64,0.64,0.64,0.64,0.64,0.65,0.65,0.65,0.65,0.65,0.66,0.66,0.66,0.66,0.66,0.66,0.66,0.66,0.65,0.65,0.65,0.64,0.63,0.62,0.62,0.61,0.60,0.60,0.59,0.58,0.57,0.56,0.55,0.55,0.54,0.53,0.53,0.52,0.51,0.51,0.50,0.50,0.50,0.49,0.49,0.48,0.47,0.46,0.46,0.45,0.44,0.43,0.43,0.42,0.42,0.41,0.41,0.40,0.40,0.40,0.40,0.41,0.42,0.42,0.43,0.44,0.44,0.45,0.46,0.46,0.47,0.48,0.48,0.49,0.50,0.50,0.51,0.51,0.52,0.52,0.53,0.53,0.53,0.54,0.54,0.55,0.56,0.56,0.57,0.58,0.58,0.59,0.60,0.61,0.61,0.62,0.62,0.63,0.64,0.64,0.64,0.65,0.65,0.65,0.66,0.66,0.66,0.66,0.66,0.66,0.66,0.66,0.66,0.67,0.67,0.67,0.66,0.67,0.66,0.67,0.67,0.66,0.66,0.66,0.66,0.66,0.66,0.66,0.66,0.66,0.66,0.66,0.66,0.66,0.66,0.66,0.66,0.66,0.66,0.66,0.66,0.66,0.66,0.66,0.66,0.66,0.66,0.66,0.66,0.66,0.66,0.66,0.66,0.66,0.66,0.65,0.65,0.65,0.65,0.64,0.64,0.63,0.63,0.62,0.61,0.60,0.59,0.57,0.56,0.54,0.53,0.51,0.50,0.49,0.47,0.45,0.44,0.42,0.41,0.40,0.38,0.37,0.35,0.34,0.32,0.31,0.29,0.27,0.26,0.24,0.23,0.21,0.19,0.18,0.17,0.15,0.14,0.13,0.12,0.10,0.09,0.08,0.07,0.07,0.06,0.06,0.06,0.06,0.06,0.06,0.07,0.08,0.08,0.09,0.10,0.11,0.13,0.14,0.15,0.17,0.18,0.19,0.21,0.22,0.24,0.26,0.27,0.29,0.30,0.32,0.33,0.35,0.36,0.38,0.39,0.41,0.42,0.44,0.46,0.47,0.49,0.50,0.52,0.53,0.54,0.56,0.57,0.58,0.59,0.61,0.62,0.63,0.64,0.64,0.65,0.65,0.65,0.65,0.65,0.66,0.66,0.66,0.67,0.67,0.67,0.67,0.67,0.67,0.67,0.67,0.67,0.67,0.67,0.67,0.67,0.67,0.67,0.68,0.68,0.68,0.68,0.68,0.68,0.68,0.68,0.68,0.68,0.68,0.68,0.68,0.68,0.67,0.67,0.66,0.66,0.65,0.65,0.64,0.63,0.63,0.62,0.61,0.60,0.59,0.59,0.58,0.57,0.57,0.56,0.55,0.55,0.55,0.55,0.55,0.55,0.55,0.55,0.55,0.54,0.54,0.54,0.54,0.54,0.54,0.54,0.54,0.54,0.54,0.54,0.54,0.54,0.55,0.55,0.55,0.55,0.55,0.56,0.56,0.56,0.56,0.56,0.57,0.57,0.57,0.57,0.57,0.58,0.58,0.59,0.59,0.59,0.60,0.59,0.59,0.59,0.59,0.59,0.59,0.58,0.58,0.58,0.58,0.57,0.57,0.57,0.57,0.57,0.57,0.56,0.56,0.56,0.55,0.55,0.55,0.55,0.55,0.55,0.55,0.55,0.55,0.55,0.56,0.56,0.57,0.57,0.58,0.58,0.59,0.59,0.59,0.59,0.59,0.60,0.60,0.60,0.60,0.60,0.60,0.60,0.61,0.61,0.61,0.62,0.62,0.62,0.62,0.62,0.62,0.62,0.62,0.62,0.62,0.62,0.63,0.63,0.63,0.63,0.63,0.64,0.64,0.64,0.64,0.64,0.64,0.64,0.64,0.64,0.64,0.64,0.64,0.64,0.63,0.63,0.63,0.63,0.63,0.63,0.63,0.64,0.63,0.63,0.63,0.63,0.63,0.63,0.63,0.62,0.62,0.62,0.62,0.63,0.63,0.63,0.63,0.63,0.63,0.63,0.63,0.63,0.63,0.63,0.63,0.63,0.63,0.63,0.63,0.63,0.63,0.62,0.62,0.63,0.63,0.63,0.63,0.63,0.63,0.63,0.63,0.63,0.63,0.63,0.63,0.63,0.63,0.63,0.63,0.63,0.64,0.64,0.64,0.64,0.64,0.64,0.64,0.65,0.64,0.64,0.64,0.65,0.64,0.64,0.64,0.64,0.64,0.64,0.64,0.64,0.65,0.65,0.65,0.65,0.65,0.65,0.65,0.65,0.65,0.65,0.65,0.65,0.65,0.65,0.64,0.65,0.65,0.64,0.65,0.65,0.65,0.65,0.64,0.64,0.64,0.64,0.64,0.64,0.65,0.64,0.65,0.65,0.65,0.65,0.66,0.66,0.66,0.66,0.66,0.66,0.66,0.66,0.66,0.66,0.67,0.67,0.67,0.67,0.67,0.67,0.67,0.67,0.67,0.67,0.67,0.68,0.68,0.68,0.68,0.69,0.69,0.69,0.69,0.69,0.69,0.70,0.69,0.70,0.69,0.69,0.69,0.69,0.69,0.69,0.69,0.69,0.69,0.69,0.68,0.68,0.68,0.68,0.68,0.68,0.68,0.68,0.68,0.68,0.68,0.68,0.68,0.68,0.68,0.68,0.67,0.67,0.67,0.67,0.66,0.66,0.66,0.65,0.65,0.64,0.64,0.63,0.63,0.63,0.63,0.62,0.62,0.62,0.61,0.61,0.61,0.61,0.61,0.61,0.61,0.61,0.61,0.61,0.61,0.61,0.61,0.61,0.61,0.61,0.61,0.61,0.60,0.61,0.61,0.61,0.61,0.61,0.62,0.62,0.62,0.62,0.63,0.63,0.63,0.64,0.64,0.64,0.65,0.65,0.65,0.65,0.65,0.66,0.66,0.66,0.67,0.67,0.67,0.67,0.68,0.68,0.68,0.68,0.68,0.68,0.68,0.68,0.68,0.68,0.68,0.68,0.68,0.68,0.69,0.69,0.68,0.68,0.68,0.68,0.68,0.68,0.68,0.68,0.68,0.68,0.68,0.68,0.68,0.68,0.68,0.69,0.69,0.69,0.69,0.69,0.69,0.69,0.69,0.68,0.68,0.68,0.68,0.68,0.67,0.67,0.67,0.67,0.67,0.67,0.67,0.67,0.67,0.66,0.66,0.65,0.65,0.65,0.65,0.64,0.64,0.64,0.64,0.64,0.64,0.64,0.64,0.63,0.63,0.64,0.64,0.64,0.64,0.64,0.63,0.63,0.63,0.64,0.64,0.64,0.64,0.64,0.64,0.64,0.64,0.64,0.64,0.64,0.64,0.64,0.65,0.64,0.65,0.65,0.65,0.65,0.65,0.66,0.66,0.66,0.66,0.66,0.66,0.66,0.67,0.67,0.67,0.67,0.67,0.67,0.67,0.67,0.67,0.67,0.67,0.67,0.67,0.67,0.67,0.67,0.67,0.67,0.67,0.67,0.67,0.67,0.67,0.67,0.67,0.67,0.66,0.66,0.66,0.66,0.66,0.66,0.66,0.66,0.66,0.66,0.66,0.66,0.65,0.65,0.65,0.65,0.64,0.64,0.64,0.64,0.64,0.64,0.64,0.64,0.64,0.64,0.64,0.64,0.64,0.64,0.64,0.64,0.64,0.64,0.64,0.64,0.63,0.63,0.64,0.64,0.64,0.64,0.64,0.64,0.64,0.64,0.64,0.64,0.64,0.64,0.64,0.64,0.65,0.65,0.65,0.65,0.66,0.66,0.66,0.67,0.66,0.67,0.67,0.67,0.67,0.66,0.66,0.66,0.66,0.66,0.66,0.65,0.65,0.65,0.65,0.65,0.65,0.65,0.65,0.65,0.65,0.64,0.65,0.65,0.65,0.65,0.65,0.65,0.65,0.65,0.65,0.65,0.65,0.65,0.65,0.65,0.65,0.65,0.65,0.65,0.65,0.65,0.65,0.65,0.65,0.65,0.65,0.66,0.66,0.66,0.67,0.67,0.67,0.67,0.67,0.67,0.67,0.67,0.67,0.67,0.68,0.68,0.68,0.68,0.68,0.68,0.68,0.68,0.68,0.68,0.68,0.68,0.68,0.68,0.68,0.68,0.68,0.68,0.68,0.67,0.67,0.67,0.67,0.67,0.67,0.67,0.67,0.67,0.67,0.67,0.67,0.66,0.66,0.66,0.67,0.67,0.67,0.67,0.67,0.67,0.67,0.66,0.66,0.66,0.66,0.66,0.66,0.66,0.66,0.65,0.65,0.65,0.65,0.65,0.65,0.64,0.64,0.64,0.64,0.64,0.64,0.64,0.63,0.63,0.62,0.62,0.62,0.62,0.61,0.61,0.61,0.60,0.60,0.60,0.60,0.60,0.60,0.60,0.60,0.60,0.60,0.60,0.60,0.60,0.61,0.61,0.61,0.61,0.61,0.61,0.61,0.62,0.62,0.62,0.62,0.62,0.62,0.63,0.63,0.63,0.64,0.64,0.64,0.64,0.65,0.65,0.65,0.65,0.66,0.66,0.67,0.67,0.67,0.67,0.68,0.68,0.68,0.68,0.68,0.68,0.67,0.67,0.67,0.67,0.67,0.66,0.66,0.66,0.65,0.65,0.65,0.65,0.65,0.65,0.65,0.65,0.65,0.65,0.64,0.64,0.64,0.64,0.64,0.64,0.64,0.64,0.64,0.64,0.65,0.65,0.65,0.64,0.65,0.65,0.65,0.65,0.65,0.65,0.65,0.65,0.65,0.65,0.65,0.65,0.65,0.65,0.65,0.65,0.65,0.65,0.65,0.65,0.65,0.65,0.65,0.65,0.65,0.65,0.65,0.65,0.65,0.65,0.65,0.65,0.65,0.65,0.65,0.65,0.65,0.65,0.65,0.65,0.65,0.65,0.65,0.65,0.65,0.65,0.65,0.65,0.65,0.64,0.64,0.64,0.64,0.64,0.64,0.65,0.65,0.65,0.65,0.65,0.65,0.65,0.65,0.65,0.65,0.65,0.65,0.65,0.65,0.65,0.65,0.65,0.65,0.65,0.65,0.64,0.64,0.64,0.64,0.64,0.64,0.64,0.64,0.64,0.64,0.64,0.64,0.63,0.64,0.64,0.63,0.63,0.63,0.63,0.63,0.63,0.63,0.63,0.63,0.63,0.64,0.64,0.63,0.63,0.63,0.64,0.64,0.64,0.64,0.64,0.64,0.64,0.65,0.65,0.65,0.65,0.65,0.65,0.65,0.65,0.64,0.64,0.64,0.64,0.64,0.64,0.64,0.64,0.64,0.64,0.64,0.65,0.65,0.65,0.65,0.65,0.65,0.65,0.65,0.65,0.65,0.65,0.65,0.65,0.65,0.65,0.65,0.65,0.65,0.65,0.65,0.65,0.65,0.65,0.65,0.65,0.65,0.65,0.65,0.65,0.66,0.66,0.66,0.66,0.66,0.65,0.65,0.65,0.65,0.65,0.65,0.65,0.65,0.65,0.65,0.65,0.65,0.65,0.65,0.65,0.65,0.65,0.65,0.65,0.65,0.65,0.65,0.65,0.65,0.65,0.65,0.65,0.65,0.65,0.65,0.65,0.65,0.65,0.65,0.65,0.64,0.64,0.64,0.64,0.64,0.64,0.64,0.64,0.64,0.64,0.64,0.64,0.64,0.64,0.64,0.64,0.64,0.65,0.64,0.64,0.65,0.65,0.65,0.65,0.65,0.65,0.65,0.65,0.65,0.64,0.64,0.64,0.64,0.64,0.64,0.64,0.64,0.64,0.64,0.65,0.65,0.65,0.65,0.66,0.66,0.66,0.66,0.66,0.66,0.66,0.66,0.66,0.66,0.66,0.66,0.66,0.67,0.67,0.67,0.67,0.67,0.67,0.67,0.67,0.67,0.67,0.67,0.67,0.67,0.67,0.67,0.68,0.67,0.67,0.67,0.67,0.67,0.67,0.67,0.67,0.66,0.67,0.66,0.66,0.66,0.66,0.66,0.66,0.66,0.66,0.66,0.66,0.66,0.66,0.66,0.66,0.65,0.65,0.65,0.65,0.65,0.65,0.65,0.65,0.65,0.65,0.65,0.65,0.65,0.65,0.65,0.65,0.65,0.65,0.65,0.65,0.65,0.65,0.65,0.66,0.66,0.66,0.65,0.66,0.66,0.66,0.66,0.66,0.66,0.66,0.66,0.66,0.66,0.66,0.66,0.66,0.66,0.66,0.66,0.66,0.66,0.65,0.65,0.65,0.65,0.64,0.64,0.64,0.64,0.64,0.64,0.64,0.64,0.64,0.64,0.64,0.64,0.64,0.64,0.64,0.64,0.64,0.64,0.64,0.64,0.64,0.64,0.64,0.64,0.64,0.63,0.63,0.63,0.63,0.63,0.63,0.63,0.63,0.63,0.63,0.63,0.63,0.64,0.64,0.64,0.64,0.64,0.64,0.64,0.64,0.64,0.64,0.64,0.64,0.64,0.64,0.64,0.64,0.64,0.64,0.63,0.63,0.63,0.63,0.63,0.63,0.63,0.63,0.64,0.63,0.64,0.64,0.64,0.64,0.64,0.64,0.64,0.64,0.63,0.63,0.63,0.64,0.64,0.64,0.64,0.65,0.65,0.65,0.65,0.64,0.64,0.64,0.64,0.65,0.65,0.65,0.65,0.66,0.66,0.66,0.66,0.66,0.66,0.66,0.66,0.66,0.66,0.66,0.66,0.66,0.66,0.66,0.66,0.66,0.66,0.66,0.65,0.65,0.65,0.65,0.65,0.64,0.64,0.63,0.63,0.62,0.62,0.62,0.62,0.62,0.62,0.62,0.62,0.63,0.62,0.62,0.62,0.62,0.62,0.62,0.62,0.62,0.62,0.62,0.61,0.61,0.61,0.61,0.61,0.61,0.61,0.61,0.61,0.61,0.62,0.62,0.62,0.63,0.63,0.63,0.64,0.64,0.64,0.64,0.64,0.64,0.64,0.64,0.64,0.64,0.64,0.64,0.64,0.64,0.64,0.64,0.64,0.64,0.64,0.64,0.64,0.64,0.64,0.64,0.63,0.63,0.63,0.62,0.62,0.62,0.62,0.61,0.62,0.61,0.61,0.61,0.61,0.60,0.60,0.60,0.60,0.60,0.60,0.60,0.60,0.60,0.61,0.61,0.61,0.61,0.61,0.61,0.61,0.61,0.61,0.62,0.62,0.61,0.62,0.62,0.62,0.62,0.62,0.62,0.62,0.62,0.63,0.63,0.63,0.63,0.63,0.63,0.64,0.64,0.64,0.64,0.64,0.64,0.64,0.63,0.63,0.63,0.64,0.64,0.64,0.64,0.64,0.64,0.64,0.64,0.64,0.64,0.64,0.64,0.64,0.63,0.63,0.63,0.63,0.63,0.63,0.63,0.62,0.62,0.62,0.62,0.62,0.62,0.62,0.62,0.62,0.62,0.61,0.61,0.61,0.61,0.61,0.61,0.61,0.61,0.61,0.60,0.60,0.59,0.59,0.59,0.58,0.58,0.59,0.59,0.59,0.59,0.59,0.59,0.59,0.59,0.59,0.59,0.59,0.59,0.59,0.60,0.60,0.60,0.60,0.60,0.60,0.61,0.61,0.61,0.61,0.61,0.61,0.61,0.61,0.61,0.61,0.61,0.61,0.61,0.61,0.62,0.62,0.62,0.62,0.63,0.63,0.63,0.63,0.63,0.63,0.62,0.62,0.62,0.62,0.62,0.62,0.62,0.62,0.62,0.62,0.62,0.62,0.61,0.61,0.61,0.61,0.61,0.61,0.61,0.61,0.61,0.61,0.61,0.61,0.61,0.61,0.61,0.61,0.61,0.61,0.61,0.61,0.61,0.61,0.61,0.61,0.61,0.61,0.61,0.61,0.61,0.62,0.62,0.62,0.62,0.62,0.61,0.61,0.61,0.61,0.61,0.62,0.62,0.62,0.62,0.62,0.62,0.62,0.62,0.62,0.62,0.62,0.62,0.62,0.62,0.62,0.62,0.62,0.62,0.62,0.63,0.63,0.63,0.63,0.62,0.62,0.62,0.62,0.62,0.62,0.62,0.62,0.62,0.63,0.63,0.63,0.63,0.64,0.63,0.64,0.64,0.64,0.63,0.63,0.63,0.63,0.63,0.62,0.62,0.62,0.62,0.62,0.61,0.61,0.61,0.61,0.61,0.61,0.61,0.61,0.61,0.61,0.61,0.61,0.61,0.61,0.61,0.61,0.61,0.62,0.62,0.62,0.62,0.61,0.61,0.61,0.61,0.61,0.61,0.61,0.61,0.61,0.61,0.61,0.62,0.62,0.62,0.62,0.63,0.63,0.63,0.63,0.63,0.63,0.63,0.63,0.63,0.63,0.63,0.63,0.63,0.62,0.62,0.62,0.62,0.62,0.62,0.62,0.61,0.61,0.61,0.61,0.61,0.61,0.61,0.61,0.61,0.61,0.61,0.61,0.61,0.61,0.61,0.60,0.60,0.60,0.60,0.59,0.59
Q96MI6	0.37,0.36,0.35,0.33,0.32,0.31,0.30,0.29,0.28,0.27,0.27,0.26,0.25,0.24,0.24,0.23,0.23,0.22,0.21,0.21,0.21,0.19,0.18,0.17,0.16,0.16,0.15,0.14,0.13,0.13,0.12,0.12,0.11,0.10,0.10,0.09,0.08,0.07,0.07,0.06,0.06,0.06,0.06,0.06,0.06,0.06,0.06,0.06,0.06,0.06,0.06,0.06,0.06,0.06,0.06,0.06,0.06,0.06,0.06,0.06,0.06,0.07,0.07,0.07,0.07,0.07,0.06,0.06,0.06,0.06,0.06,0.05,0.05,0.05,0.05,0.05,0.04,0.04,0.04,0.04,0.04,0.04,0.04,0.04,0.04,0.04,0.04,0.04,0.04,0.04,0.04,0.04,0.04,0.04,0.04,0.04,0.04,0.04,0.04,0.04,0.04,0.04,0.03,0.03,0.03,0.03,0.03,0.03,0.03,0.03,0.03,0.03,0.03,0.03,0.03,0.03,0.03,0.03,0.03,0.03,0.03,0.03,0.03,0.03,0.03,0.03,0.03,0.03,0.03,0.03,0.03,0.03,0.03,0.03,0.03,0.03,0.03,0.03,0.03,0.03,0.03,0.03,0.03,0.03,0.03,0.03,0.03,0.03,0.03,0.03,0.03,0.03,0.03,0.03,0.03,0.03,0.03,0.03,0.04,0.04,0.04,0.04,0.04,0.04,0.04,0.04,0.04,0.04,0.05,0.05,0.05,0.05,0.05,0.05,0.05,0.05,0.05,0.05,0.05,0.05,0.04,0.04,0.04,0.04,0.04,0.04,0.04,0.04,0.04,0.05,0.05,0.05,0.05,0.06,0.06,0.06,0.06,0.06,0.07,0.07,0.07,0.07,0.07,0.07,0.07,0.07,0.07,0.07,0.07,0.07,0.07,0.07,0.06,0.07,0.07,0.07,0.07,0.07,0.07,0.07,0.08,0.08,0.08,0.09,0.09,0.10,0.10,0.11,0.11,0.11,0.12,0.13,0.13,0.14,0.15,0.16,0.17,0.18,0.19,0.19,0.20,0.21,0.22,0.22,0.23,0.24,0.24,0.25,0.26,0.28,0.28,0.29,0.30,0.31,0.31,0.32,0.33,0.34,0.34,0.35,0.36,0.37,0.38,0.38,0.39,0.40,0.40,0.41,0.42,0.42
P48651	0.40,0.40,0.39,0.39,0.38,0.38,0.38,0.38,0.38,0.38,0.38,0.38,0.38,0.38,0.38,0.38,0.38,0.38,0.38,0.38,0.37,0.36,0.35,0.34,0.33,0.32,0.31,0.30,0.29,0.28,0.27,0.27,0.26,0.26,0.25,0.25,0.25,0.24,0.24,0.24,0.23,0.23,0.23,0.22,0.22,0.21,0.21,0.20,0.20,0.19,0.18,0.17,0.16,0.16,0.15,0.14,0.13,0.13,0.12,0.11,0.11,0.10,0.10,0.10,0.10,0.10,0.10,0.10,0.10,0.10,0.10,0.10,0.10,0.10,0.11,0.11,0.11,0.11,0.11,0.11,0.11,0.11,0.11,0.11,0.11,0.10,0.10,0.10,0.10,0.10,0.09,0.09,0.09,0.09,0.09,0.09,0.09,0.09,0.08,0.08,0.08,0.08,0.08,0.08,0.08,0.08,0.07,0.07,0.07,0.07,0.07,0.07,0.06,0.06,0.06,0.06,0.05,0.05,0.05,0.05,0.05,0.05,0.05,0.06,0.06,0.07,0.07,0.07,0.08,0.08,0.08,0.09,0.09,0.09,0.10,0.10,0.10,0.10,0.11,0.11,0.11,0.12,0.12,0.12,0.13,0.13,0.13,0.14,0.14,0.14,0.14,0.14,0.14,0.14,0.14,0.14,0.14,0.14,0.13,0.13,0.13,0.13,0.13,0.13,0.13,0.12,0.12,0.12,0.11,0.11,0.11,0.10,0.10,0.10,0.10,0.09,0.09,0.09,0.09,0.08,0.08,0.08,0.08,0.07,0.07,0.07,0.07,0.07,0.06,0.06,0.06,0.06,0.06,0.06,0.06,0.07,0.07,0.07,0.07,0.07,0.07,0.07,0.07,0.07,0.07,0.07,0.07,0.07,0.06,0.06,0.06,0.06,0.06,0.06,0.07,0.07,0.07,0.07,0.07,0.08,0.08,0.09,0.10,0.11,0.11,0.12,0.13,0.14,0.15,0.15,0.16,0.17,0.17,0.17,0.18,0.18,0.18,0.18,0.19,0.19,0.19,0.20,0.20,0.21,0.21,0.22,0.23,0.23,0.24,0.25,0.25,0.26,0.26,0.27,0.27,0.27,0.27,0.28,0.28,0.28,0.28,0.28,0.27,0.27,0.26,0.25,0.24,0.24,0.23,0.22,0.21,0.20,0.20,0.19,0.19,0.18,0.18,0.18,0.17,0.17,0.16,0.16,0.15,0.15,0.14,0.14,0.13,0.13,0.12,0.11,0.11,0.10,0.10,0.10,0.09,0.09,0.09,0.09,0.08,0.08,0.08,0.07,0.07,0.07,0.07,0.06,0.06,0.06,0.06,0.06,0.06,0.06,0.06,0.06,0.06,0.06,0.06,0.06,0.06,0.07,0.07,0.07,0.07,0.07,0.08,0.08,0.08,0.09,0.09,0.09,0.09,0.09,0.09,0.09,0.09,0.08,0.08,0.08,0.08,0.08,0.08,0.07,0.07,0.07,0.07,0.07,0.07,0.07,0.07,0.07,0.07,0.07,0.07,0.07,0.07,0.07,0.07,0.07,0.07,0.07,0.07,0.06,0.06,0.06,0.06,0.05,0.05,0.05,0.04,0.04,0.04,0.04,0.04,0.04,0.04,0.04,0.04,0.04,0.04,0.05,0.05,0.05,0.05,0.06,0.06,0.06,0.07,0.07,0.07,0.08,0.09,0.11,0.12,0.14,0.15,0.16,0.18,0.19,0.21,0.22,0.24,0.25,0.27,0.28,0.30,0.31,0.33,0.35,0.36,0.38,0.39,0.41,0.42,0.44,0.45,0.47,0.48,0.50,0.51,0.52,0.54,0.55,0.56,0.57,0.58,0.60,0.61,0.62,0.63,0.64,0.65,0.65,0.65,0.65,0.65,0.65,0.65,0.65,0.65,0.65,0.65,0.64,0.64,0.64,0.64,0.64,0.64,0.63,0.63,0.63,0.62,0.62,0.62,0.62,0.62,0.61,0.61,0.61,0.61,0.61,0.61,0.61,0.61,0.61,0.61,0.61,0.61,0.61,0.61,0.61,0.61,0.60,0.60
P49810	0.65,0.65,0.65,0.65,0.65,0.64,0.64,0.64,0.64,0.64,0.64,0.65,0.65,0.65,0.65,0.65,0.65,0.65,0.65,0.65,0.64,0.64,0.64,0.64,0.64,0.64,0.64,0.64,0.64,0.64,0.64,0.64,0.64,0.64,0.64,0.64,0.64,0.64,0.64,0.64,0.64,0.64,0.64,0.64,0.64,0.64,0.64,0.63,0.63,0.63,0.63,0.62,0.61,0.60,0.60,0.59,0.58,0.57,0.56,0.55,0.54,0.53,0.52,0.51,0.50,0.49,0.48,0.47,0.46,0.44,0.43,0.42,0.40,0.39,0.38,0.36,0.35,0.33,0.32,0.30,0.29,0.28,0.26,0.25,0.23,0.22,0.21,0.19,0.18,0.17,0.16,0.15,0.15,0.14,0.14,0.14,0.14,0.14,0.14,0.14,0.15,0.15,0.15,0.14,0.14,0.14,0.15,0.14,0.15,0.15,0.14,0.14,0.14,0.14,0.14,0.14,0.15,0.15,0.15,0.15,0.15,0.15,0.15,0.16,0.16,0.16,0.16,0.16,0.16,0.16,0.16,0.16,0.17,0.17,0.16,0.16,0.16,0.15,0.14,0.14,0.14,0.13,0.13,0.13,0.13,0.12,0.12,0.12,0.12,0.12,0.12,0.12,0.12,0.12,0.12,0.12,0.12,0.12,0.12,0.12,0.12,0.11,0.11,0.11,0.11,0.11,0.11,0.11,0.11,0.10,0.10,0.10,0.10,0.10,0.10,0.09,0.09,0.09,0.09,0.09,0.09,0.08,0.08,0.08,0.08,0.07,0.07,0.07,0.07,0.06,0.06,0.06,0.06,0.06,0.06,0.06,0.05,0.06,0.06,0.06,0.06,0.06,0.07,0.07,0.07,0.07,0.07,0.07,0.07,0.07,0.07,0.07,0.07,0.07,0.07,0.07,0.07,0.07,0.07,0.07,0.07,0.07,0.07,0.08,0.08,0.08,0.08,0.08,0.09,0.09,0.09,0.09,0.09,0.09,0.09,0.09,0.09,0.09,0.09,0.09,0.09,0.09,0.09,0.09,0.09,0.09,0.10,0.10,0.10,0.11,0.11,0.11,0.12,0.13,0.13,0.14,0.14,0.15,0.15,0.16,0.16,0.17,0.17,0.18,0.19,0.19,0.20,0.21,0.21,0.22,0.22,0.23,0.23,0.24,0.24,0.25,0.26,0.27,0.29,0.30,0.32,0.33,0.34,0.36,0.37,0.38,0.40,0.41,0.42,0.43,0.44,0.45,0.46,0.47,0.48,0.49,0.50,0.51,0.52,0.53,0.54,0.55,0.56,0.57,0.57,0.58,0.59,0.59,0.60,0.60,0.61,0.62,0.62,0.63,0.64,0.65,0.65,0.66,0.66,0.66,0.66,0.65,0.65,0.65,0.64,0.64,0.64,0.64,0.64,0.63,0.63,0.63,0.63,0.63,0.62,0.62,0.62,0.61,0.60,0.60,0.59,0.58,0.57,0.55,0.54,0.53,0.51,0.50,0.49,0.47,0.46,0.44,0.43,0.41,0.40,0.38,0.37,0.36,0.35,0.34,0.33,0.32,0.32,0.31,0.30,0.29,0.27,0.26,0.25,0.23,0.22,0.21,0.19,0.18,0.17,0.16,0.15,0.14,0.13,0.12,0.11,0.11,0.11,0.10,0.10,0.10,0.11,0.11,0.11,0.11,0.12,0.13,0.13,0.13,0.14,0.14,0.14,0.14,0.14,0.14,0.14,0.13,0.12,0.11,0.11,0.11,0.11,0.11,0.11,0.11,0.11,0.11,0.11,0.11,0.11,0.11,0.12,0.12,0.12,0.12,0.12,0.11,0.11,0.11,0.11,0.11,0.11,0.10,0.10,0.10,0.10,0.09,0.09,0.08,0.08,0.08,0.07,0.07,0.07,0.07,0.07,0.07,0.08,0.08,0.08,0.08,0.08,0.08
P28827	0.62,0.61,0.60,0.59,0.58,0.56,0.54,0.53,0.51,0.50,0.49,0.47,0.46,0.45,0.44,0.43,0.42,0.41,0.40,0.40,0.39,0.38,0.37,0.35,0.34,0.33,0.32,0.30,0.29,0.28,0.27,0.25,0.24,0.23,0.22,0.21,0.20,0.18,0.17,0.16,0.14,0.13,0.12,0.11,0.11,0.11,0.10,0.10,0.10,0.10,0.10,0.10,0.10,0.10,0.10,0.10,0.10,0.10,0.10,0.10,0.10,0.10,0.09,0.09,0.09,0.09,0.09,0.09,0.09,0.09,0.09,0.09,0.09,0.09,0.09,0.09,0.08,0.08,0.08,0.08,0.08,0.07,0.07,0.07,0.07,0.07,0.07,0.08,0.08,0.08,0.08,0.08,0.08,0.08,0.08,0.08,0.07,0.07,0.07,0.07,0.07,0.07,0.07,0.08,0.08,0.08,0.08,0.08,0.08,0.08,0.08,0.08,0.08,0.08,0.08,0.08,0.09,0.09,0.09,0.09,0.09,0.09,0.09,0.09,0.09,0.08,0.08,0.08,0.08,0.08,0.08,0.08,0.08,0.08,0.08,0.08,0.08,0.08,0.08,0.08,0.08,0.08,0.07,0.07,0.07,0.08,0.08,0.08,0.08,0.08,0.08,0.08,0.08,0.07,0.07,0.07,0.07,0.07,0.07,0.07,0.07,0.07,0.07,0.07,0.07,0.07,0.07,0.07,0.07,0.07,0.07,0.07,0.07,0.07,0.07,0.07,0.07,0.07,0.07,0.07,0.07,0.07,0.07,0.07,0.07,0.07,0.07,0.07,0.07,0.07,0.07,0.07,0.07,0.08,0.08,0.08,0.08,0.08,0.08,0.07,0.07,0.07,0.07,0.07,0.07,0.07,0.07,0.07,0.07,0.07,0.07,0.07,0.07,0.07,0.08,0.08,0.08,0.08,0.08,0.09,0.08,0.08,0.08,0.08,0.08,0.08,0.08,0.08,0.09,0.09,0.08,0.08,0.08,0.08,0.08,0.08,0.08,0.08,0.08,0.08,0.08,0.08,0.08,0.08,0.08,0.08,0.08,0.08,0.07,0.07,0.07,0.07,0.07,0.07,0.07,0.07,0.07,0.07,0.06,0.06,0.06,0.06,0.06,0.06,0.06,0.07,0.07,0.07,0.07,0.07,0.07,0.07,0.07,0.07,0.07,0.07,0.07,0.07,0.07,0.07,0.07,0.08,0.08,0.09,0.09,0.09,0.10,0.10,0.10,0.10,0.11,0.11,0.11,0.11,0.11,0.11,0.12,0.12,0.12,0.12,0.12,0.12,0.12,0.12,0.12,0.13,0.13,0.13,0.13,0.13,0.13,0.13,0.13,0.14,0.14,0.14,0.14,0.14,0.14,0.14,0.14,0.15,0.14,0.14,0.14,0.13,0.13,0.13,0.12,0.12,0.12,0.12,0.12,0.12,0.11,0.11,0.11,0.11,0.12,0.12,0.12,0.12,0.12,0.12,0.11,0.11,0.11,0.10,0.10,0.10,0.10,0.10,0.10,0.09,0.09,0.09,0.09,0.09,0.09,0.09,0.09,0.09,0.08,0.08,0.08,0.08,0.08,0.08,0.08,0.08,0.08,0.08,0.09,0.09,0.09,0.09,0.08,0.08,0.08,0.08,0.08,0.08,0.08,0.08,0.08,0.08,0.08,0.08,0.08,0.08,0.08,0.09,0.09,0.09,0.09,0.09,0.09,0.08,0.08,0.08,0.08,0.08,0.09,0.09,0.10,0.10,0.10,0.10,0.10,0.10,0.10,0.10,0.11,0.11,0.11,0.11,0.12,0.13,0.13,0.14,0.14,0.14,0.14,0.14,0.14,0.14,0.13,0.13,0.13,0.13,0.14,0.14,0.14,0.14,0.13,0.13,0.13,0.13,0.13,0.13,0.13,0.13,0.13,0.13,0.12,0.12,0.11,0.11,0.11,0.11,0.11,0.11,0.11,0.11,0.11,0.10,0.10,0.09,0.09,0.08,0.08,0.08,0.07,0.07,0.07,0.08,0.08,0.08,0.08,0.08,0.08,0.08,0.07,0.07,0.07,0.08,0.08,0.08,0.08,0.08,0.08,0.08,0.08,0.08,0.08,0.08,0.08,0.08,0.08,0.08,0.08,0.08,0.08,0.08,0.08,0.08,0.08,0.08,0.08,0.08,0.08,0.08,0.08,0.08,0.08,0.08,0.08,0.08,0.09,0.09,0.09,0.09,0.10,0.10,0.10,0.10,0.10,0.10,0.10,0.10,0.10,0.10,0.10,0.11,0.11,0.11,0.11,0.10,0.10,0.10,0.10,0.10,0.10,0.10,0.10,0.10,0.11,0.11,0.11,0.11,0.11,0.11,0.11,0.10,0.10,0.10,0.10,0.10,0.10,0.09,0.09,0.09,0.09,0.08,0.08,0.08,0.07,0.07,0.07,0.07,0.07,0.08,0.08,0.08,0.08,0.08,0.08,0.08,0.08,0.09,0.09,0.10,0.11,0.12,0.12,0.13,0.13,0.13,0.14,0.14,0.14,0.15,0.15,0.15,0.15,0.15,0.15,0.15,0.15,0.15,0.15,0.16,0.16,0.16,0.16,0.16,0.17,0.17,0.17,0.17,0.17,0.17,0.17,0.17,0.17,0.17,0.17,0.17,0.17,0.18,0.19,0.19,0.20,0.20,0.21,0.21,0.22,0.23,0.24,0.25,0.25,0.25,0.25,0.25,0.25,0.25,0.25,0.25,0.25,0.25,0.26,0.26,0.26,0.26,0.26,0.26,0.26,0.26,0.26,0.26,0.26,0.26,0.26,0.26,0.26,0.26,0.26,0.26,0.26,0.26,0.25,0.24,0.23,0.22,0.21,0.19,0.18,0.17,0.16,0.14,0.14,0.13,0.13,0.13,0.13,0.13,0.13,0.13,0.13,0.13,0.12,0.12,0.12,0.12,0.12,0.12,0.12,0.12,0.12,0.12,0.12,0.12,0.12,0.12,0.12,0.12,0.12,0.12,0.12,0.12,0.12,0.12,0.12,0.12,0.12,0.12,0.12,0.12,0.13,0.13,0.13,0.13,0.14,0.14,0.15,0.16,0.17,0.19,0.20,0.21,0.23,0.24,0.25,0.27,0.28,0.29,0.30,0.31,0.32,0.34,0.35,0.36,0.37,0.38,0.38,0.39,0.40,0.41,0.41,0.41,0.41,0.41,0.42,0.42,0.42,0.42,0.43,0.43,0.43,0.44,0.44,0.44,0.45,0.45,0.45,0.45,0.45,0.45,0.45,0.45,0.44,0.44,0.44,0.44,0.44,0.44,0.44,0.44,0.44,0.44,0.45,0.45,0.46,0.46,0.47,0.47,0.48,0.49,0.49,0.50,0.51,0.52,0.53,0.54,0.55,0.56,0.58,0.59,0.60,0.61,0.62,0.63,0.64,0.65,0.66,0.67,0.67,0.68,0.68,0.68,0.69,0.69,0.69,0.69,0.70,0.70,0.70,0.70,0.70,0.70,0.71,0.71,0.71,0.71,0.71,0.71,0.71,0.71,0.71,0.71,0.71,0.72,0.72,0.72,0.72,0.72,0.72,0.72,0.72,0.71,0.71,0.71,0.71,0.71,0.71,0.71,0.71,0.71,0.71,0.71,0.71,0.71,0.71,0.71,0.71,0.71,0.71,0.71,0.71,0.71,0.71,0.71,0.71,0.71,0.71,0.71,0.70,0.70,0.70,0.70,0.70,0.70,0.70,0.70,0.70,0.69,0.68,0.67,0.66,0.64,0.63,0.61,0.60,0.58,0.57,0.55,0.54,0.52,0.51,0.49,0.48,0.46,0.45,0.44,0.43,0.42,0.41,0.39,0.38,0.36,0.35,0.33,0.32,0.30,0.29,0.27,0.26,0.25,0.24,0.23,0.22,0.20,0.19,0.17,0.16,0.15,0.14,0.13,0.13,0.13,0.13,0.13,0.13,0.13,0.13,0.13,0.12,0.12,0.12,0.12,0.12,0.12,0.12,0.12,0.12,0.11,0.11,0.10,0.10,0.09,0.09,0.09,0.09,0.09,0.09,0.09,0.10,0.10,0.10,0.09,0.09,0.08,0.08,0.08,0.08,0.08,0.07,0.07,0.07,0.07,0.07,0.07,0.07,0.07,0.07,0.07,0.07,0.07,0.07,0.07,0.06,0.06,0.06,0.06,0.06,0.06,0.06,0.06,0.06,0.06,0.06,0.06,0.06,0.06,0.06,0.05,0.05,0.05,0.05,0.04,0.04,0.04,0.04,0.04,0.04,0.04,0.04,0.04,0.04,0.04,0.04,0.04,0.05,0.05,0.05,0.05,0.05,0.05,0.05,0.05,0.05,0.05,0.05,0.06,0.06,0.06,0.06,0.05,0.06,0.06,0.06,0.06,0.06,0.06,0.06,0.06,0.06,0.06,0.06,0.06,0.06,0.06,0.07,0.07,0.07,0.07,0.08,0.07,0.07,0.07,0.07,0.07,0.07,0.06,0.06,0.06,0.06,0.06,0.06,0.06,0.06,0.06,0.06,0.06,0.06,0.06,0.06,0.06,0.06,0.06,0.06,0.07,0.07,0.08,0.08,0.09,0.09,0.09,0.09,0.09,0.09,0.09,0.09,0.09,0.08,0.08,0.08,0.08,0.09,0.09,0.09,0.09,0.09,0.09,0.09,0.10,0.10,0.10,0.10,0.10,0.10,0.10,0.10,0.09,0.10,0.10,0.10,0.10,0.10,0.10,0.10,0.09,0.09,0.08,0.08,0.07,0.07,0.07,0.07,0.06,0.06,0.06,0.06,0.06,0.06,0.06,0.06,0.06,0.06,0.06,0.06,0.06,0.05,0.05,0.05,0.05,0.05,0.05,0.04,0.04,0.04,0.05,0.05,0.05,0.05,0.05,0.05,0.05,0.05,0.05,0.05,0.05,0.05,0.05,0.05,0.05,0.05,0.05,0.05,0.05,0.05,0.05,0.06,0.06,0.06,0.06,0.06,0.06,0.06,0.06,0.06,0.06,0.06,0.06,0.06,0.06,0.06,0.07,0.07,0.07,0.07,0.07,0.07,0.07,0.07,0.07,0.07,0.07,0.07,0.07,0.08,0.08,0.08,0.08,0.08,0.08,0.08,0.08,0.08,0.08,0.08,0.09,0.09,0.09,0.09,0.09,0.09,0.09,0.09,0.09,0.10,0.10,0.10,0.10,0.10,0.11,0.11,0.11,0.11,0.11,0.11,0.11,0.11,0.11,0.11,0.11,0.11,0.11,0.11,0.11,0.11,0.11,0.11,0.11,0.11,0.11,0.11,0.11,0.11,0.11,0.11,0.11,0.11,0.12,0.13,0.13,0.14,0.15,0.15,0.16,0.15,0.15,0.15,0.14,0.14,0.14,0.14,0.14,0.14,0.14,0.14,0.14,0.14,0.14,0.14,0.14,0.14,0.14,0.14,0.14,0.13,0.13,0.13,0.13,0.13,0.13,0.13,0.12,0.12,0.12,0.12,0.12,0.12,0.12,0.12,0.11,0.10,0.09,0.09,0.08,0.07,0.07,0.07,0.07,0.07,0.07,0.07,0.07,0.07,0.07,0.08,0.08,0.08,0.08,0.08,0.08,0.08,0.08,0.08,0.08,0.08,0.08,0.09,0.09,0.09,0.09,0.09,0.09,0.09,0.09,0.09,0.09,0.09,0.09,0.09,0.09,0.09,0.09,0.09,0.09,0.09,0.09,0.09,0.09,0.09,0.09,0.09,0.09,0.09,0.09,0.09,0.08,0.08,0.08,0.08,0.08,0.09,0.09,0.09,0.09,0.09,0.09,0.09,0.09,0.09,0.09,0.08,0.08,0.08,0.08,0.08,0.08,0.08,0.08,0.08,0.08,0.08,0.08,0.08,0.08,0.08,0.08,0.08,0.08,0.08,0.08,0.08,0.08,0.08,0.08,0.08,0.08,0.08,0.08,0.08,0.07,0.07,0.07,0.07,0.08,0.08,0.08,0.09,0.09,0.09,0.09,0.09,0.09,0.09,0.09,0.09,0.09,0.09,0.09,0.08,0.08,0.08,0.08,0.08,0.08,0.08,0.08,0.08,0.08,0.08,0.08,0.08,0.08,0.08,0.08,0.08,0.09,0.09,0.09,0.09,0.09,0.09,0.08,0.08,0.08,0.07,0.07,0.06,0.06,0.06,0.06,0.06,0.06,0.07,0.07,0.07,0.06,0.06,0.06,0.06,0.06,0.06,0.06,0.06,0.06,0.06,0.06,0.06,0.06,0.06,0.06,0.06,0.06,0.06,0.07,0.07,0.07,0.07,0.07,0.07,0.07,0.07,0.07,0.07,0.07,0.07,0.07,0.07,0.07,0.07,0.07,0.07,0.07,0.07,0.07,0.07,0.07
P15151	0.47,0.47,0.48,0.48,0.48,0.48,0.48,0.47,0.46,0.45,0.44,0.42,0.41,0.40,0.39,0.38,0.37,0.36,0.35,0.35,0.34,0.33,0.31,0.30,0.29,0.28,0.27,0.26,0.25,0.24,0.23,0.22,0.21,0.20,0.20,0.19,0.19,0.18,0.17,0.16,0.15,0.14,0.13,0.11,0.10,0.09,0.08,0.07,0.06,0.06,0.06,0.07,0.07,0.07,0.07,0.07,0.07,0.07,0.07,0.07,0.07,0.07,0.07,0.07,0.07,0.07,0.07,0.07,0.08,0.08,0.08,0.08,0.08,0.08,0.07,0.07,0.07,0.06,0.06,0.06,0.06,0.06,0.06,0.06,0.06,0.06,0.06,0.06,0.06,0.06,0.06,0.05,0.05,0.05,0.05,0.05,0.05,0.05,0.05,0.05,0.05,0.05,0.05,0.05,0.05,0.05,0.05,0.05,0.05,0.05,0.05,0.05,0.05,0.05,0.05,0.05,0.05,0.05,0.05,0.04,0.04,0.04,0.04,0.04,0.04,0.04,0.04,0.04,0.04,0.04,0.04,0.04,0.04,0.04,0.04,0.04,0.04,0.04,0.04,0.04,0.04,0.04,0.04,0.04,0.04,0.04,0.04,0.04,0.04,0.04,0.03,0.03,0.03,0.03,0.03,0.03,0.03,0.03,0.03,0.03,0.03,0.03,0.03,0.03,0.03,0.03,0.04,0.04,0.04,0.04,0.04,0.04,0.04,0.04,0.04,0.04,0.04,0.04,0.04,0.04,0.04,0.04,0.04,0.04,0.04,0.04,0.04,0.04,0.04,0.04,0.04,0.04,0.04,0.04,0.04,0.04,0.04,0.04,0.04,0.04,0.04,0.04,0.04,0.04,0.04,0.04,0.04,0.04,0.04,0.04,0.04,0.04,0.04,0.04,0.03,0.03,0.03,0.03,0.03,0.03,0.03,0.03,0.03,0.03,0.03,0.03,0.03,0.03,0.03,0.03,0.03,0.03,0.03,0.04,0.04,0.04,0.05,0.05,0.06,0.06,0.06,0.07,0.07,0.07,0.07,0.07,0.07,0.07,0.07,0.07,0.07,0.07,0.07,0.07,0.07,0.07,0.07,0.07,0.07,0.07,0.07,0.07,0.07,0.07,0.08,0.08,0.08,0.08,0.08,0.08,0.08,0.08,0.08,0.08,0.08,0.07,0.07,0.07,0.06,0.06,0.06,0.06,0.06,0.06,0.07,0.07,0.07,0.07,0.07,0.07,0.07,0.07,0.07,0.07,0.07,0.07,0.07,0.07,0.07,0.07,0.07,0.07,0.07,0.07,0.07,0.07,0.07,0.07,0.07,0.07,0.08,0.08,0.09,0.09,0.10,0.11,0.12,0.13,0.14,0.15,0.15,0.16,0.16,0.16,0.16,0.16,0.16,0.16,0.16,0.16,0.16,0.16,0.16,0.16,0.16,0.16,0.16,0.16,0.16,0.16,0.17,0.17,0.17,0.17,0.17,0.18,0.18,0.19,0.19,0.20,0.20,0.21,0.21,0.22,0.23,0.23,0.23,0.23,0.24,0.24,0.25,0.25,0.26,0.27,0.28,0.29,0.30,0.31,0.32,0.33,0.34,0.35,0.37,0.38,0.39,0.40,0.42,0.43,0.44,0.45,0.46,0.47,0.49,0.50,0.51,0.52,0.53,0.53,0.54,0.55,0.55,0.55,0.55,0.55,0.56,0.55,0.55,0.55,0.55,0.55,0.55,0.54,0.54,0.54,0.54,0.54,0.54,0.54,0.54,0.54,0.54,0.54,0.54,0.54,0.54,0.54,0.54
Q92878	0.08,0.08,0.08,0.08,0.08,0.08,0.08,0.08,0.08,0.08,0.08,0.08,0.08,0.08,0.08,0.08,0.08,0.08,0.09,0.09,0.09,0.08,0.08,0.08,0.08,0.08,0.08,0.08,0.08,0.08,0.08,0.08,0.08,0.09,0.09,0.09,0.09,0.09,0.09,0.09,0.10,0.10,0.10,0.10,0.11,0.11,0.11,0.11,0.11,0.10,0.10,0.10,0.11,0.11,0.11,0.11,0.11,0.11,0.10,0.10,0.10,0.10,0.10,0.10,0.10,0.10,0.10,0.10,0.10,0.10,0.10,0.10,0.11,0.11,0.10,0.10,0.10,0.10,0.10,0.10,0.09,0.09,0.09,0.08,0.08,0.09,0.09,0.09,0.09,0.09,0.09,0.09,0.09,0.09,0.09,0.09,0.09,0.09,0.09,0.09,0.10,0.10,0.11,0.12,0.12,0.12,0.12,0.13,0.13,0.13,0.13,0.13,0.14,0.14,0.14,0.14,0.15,0.15,0.15,0.15,0.15,0.15,0.15,0.15,0.15,0.15,0.15,0.15,0.15,0.15,0.15,0.15,0.15,0.15,0.15,0.15,0.14,0.15,0.15,0.15,0.15,0.15,0.14,0.14,0.14,0.13,0.13,0.13,0.13,0.13,0.13,0.13,0.13,0.13,0.13,0.13,0.13,0.13,0.13,0.13,0.14,0.14,0.15,0.15,0.15,0.16,0.16,0.16,0.16,0.16,0.16,0.16,0.16,0.16,0.17,0.17,0.17,0.17,0.17,0.17,0.17,0.16,0.16,0.16,0.16,0.16,0.16,0.16,0.16,0.16,0.16,0.16,0.16,0.16,0.15,0.15,0.15,0.15,0.15,0.15,0.15,0.14,0.14,0.13,0.13,0.13,0.13,0.12,0.12,0.12,0.12,0.12,0.12,0.12,0.12,0.12,0.12,0.13,0.13,0.13,0.13,0.13,0.13,0.14,0.14,0.14,0.14,0.15,0.15,0.15,0.16,0.16,0.16,0.16,0.17,0.17,0.17,0.18,0.18,0.18,0.19,0.19,0.20,0.20,0.21,0.21,0.21,0.22,0.22,0.23,0.23,0.23,0.24,0.24,0.24,0.25,0.25,0.25,0.25,0.25,0.26,0.26,0.26,0.26,0.27,0.27,0.27,0.27,0.28,0.28,0.28,0.29,0.29,0.29,0.30,0.30,0.31,0.31,0.31,0.31,0.31,0.31,0.31,0.32,0.32,0.32,0.32,0.32,0.31,0.31,0.31,0.32,0.31,0.31,0.31,0.31,0.31,0.31,0.31,0.31,0.31,0.31,0.31,0.30,0.30,0.30,0.30,0.29,0.29,0.28,0.28,0.27,0.27,0.26,0.26,0.25,0.24,0.24,0.23,0.23,0.22,0.22,0.21,0.21,0.21,0.20,0.20,0.20,0.20,0.19,0.19,0.19,0.19,0.19,0.19,0.18,0.18,0.18,0.18,0.18,0.18,0.18,0.17,0.17,0.17,0.17,0.17,0.17,0.17,0.17,0.17,0.17,0.17,0.17,0.17,0.17,0.17,0.17,0.17,0.17,0.17,0.17,0.17,0.18,0.18,0.18,0.18,0.18,0.18,0.18,0.18,0.18,0.18,0.18,0.18,0.18,0.18,0.18,0.18,0.18,0.18,0.18,0.18,0.18,0.18,0.18,0.18,0.18,0.18,0.19,0.19,0.19,0.19,0.19,0.19,0.20,0.20,0.20,0.20,0.20,0.20,0.20,0.20,0.20,0.20,0.20,0.20,0.19,0.19,0.19,0.19,0.19,0.19,0.19,0.19,0.19,0.20,0.20,0.20,0.20,0.20,0.20,0.20,0.20,0.20,0.20,0.20,0.20,0.20,0.20,0.20,0.20,0.20,0.20,0.20,0.19,0.19,0.19,0.19,0.19,0.19,0.19,0.19,0.19,0.20,0.20,0.20,0.21,0.21,0.22,0.22,0.22,0.22,0.23,0.23,0.23,0.23,0.23,0.23,0.23,0.22,0.22,0.22,0.22,0.22,0.22,0.22,0.22,0.22,0.22,0.23,0.23,0.23,0.23,0.24,0.24,0.24,0.24,0.24,0.24,0.24,0.24,0.24,0.24,0.24,0.24,0.24,0.24,0.23,0.23,0.22,0.22,0.22,0.22,0.22,0.21,0.22,0.22,0.22,0.22,0.22,0.23,0.23,0.23,0.24,0.24,0.25,0.25,0.26,0.26,0.27,0.27,0.28,0.28,0.28,0.29,0.29,0.29,0.29,0.29,0.29,0.29,0.29,0.29,0.29,0.29,0.29,0.29,0.29,0.29,0.29,0.29,0.29,0.29,0.29,0.29,0.29,0.29,0.28,0.28,0.28,0.28,0.28,0.27,0.27,0.26,0.26,0.25,0.25,0.24,0.24,0.23,0.23,0.22,0.22,0.21,0.20,0.20,0.19,0.19,0.18,0.18,0.18,0.18,0.18,0.17,0.17,0.17,0.17,0.17,0.16,0.16,0.16,0.16,0.16,0.16,0.15,0.15,0.15,0.15,0.15,0.15,0.14,0.14,0.14,0.14,0.14,0.13,0.13,0.13,0.13,0.13,0.13,0.12,0.12,0.12,0.12,0.12,0.12,0.12,0.12,0.12,0.12,0.12,0.12,0.12,0.12,0.12,0.13,0.13,0.13,0.14,0.14,0.15,0.15,0.16,0.16,0.17,0.17,0.18,0.18,0.18,0.18,0.18,0.18,0.18,0.18,0.18,0.18,0.18,0.18,0.18,0.18,0.18,0.18,0.18,0.18,0.18,0.18,0.19,0.19,0.19,0.19,0.19,0.19,0.19,0.19,0.18,0.18,0.18,0.18,0.17,0.17,0.16,0.16,0.16,0.15,0.15,0.15,0.14,0.14,0.14,0.14,0.14,0.14,0.14,0.14,0.14,0.14,0.14,0.14,0.15,0.15,0.15,0.15,0.15,0.15,0.15,0.15,0.15,0.15,0.15,0.15,0.15,0.15,0.15,0.15,0.15,0.15,0.16,0.16,0.16,0.15,0.15,0.15,0.15,0.15,0.15,0.14,0.14,0.14,0.14,0.14,0.14,0.14,0.14,0.14,0.14,0.15,0.15,0.15,0.15,0.15,0.15,0.15,0.16,0.16,0.16,0.16,0.16,0.16,0.16,0.16,0.16,0.16,0.16,0.15,0.15,0.15,0.14,0.14,0.14,0.14,0.14,0.14,0.14,0.14,0.14,0.14,0.14,0.14,0.14,0.14,0.13,0.13,0.13,0.13,0.13,0.13,0.13,0.12,0.12,0.12,0.12,0.12,0.11,0.11,0.11,0.11,0.11,0.11,0.11,0.12,0.12,0.12,0.12,0.12,0.12,0.13,0.13,0.13,0.13,0.13,0.13,0.14,0.14,0.14,0.14,0.14,0.15,0.15,0.15,0.15,0.15,0.16,0.16,0.16,0.16,0.17,0.17,0.17,0.18,0.18,0.19,0.20,0.20,0.21,0.22,0.22,0.23,0.24,0.25,0.26,0.26,0.27,0.27,0.28,0.28,0.29,0.29,0.29,0.29,0.30,0.30,0.30,0.30,0.30,0.30,0.30,0.30,0.31,0.31,0.31,0.31,0.31,0.31,0.31,0.31,0.30,0.30,0.30,0.30,0.30,0.30,0.29,0.29,0.28,0.28,0.27,0.26,0.26,0.25,0.24,0.24,0.23,0.23,0.22,0.22,0.22,0.21,0.21,0.21,0.21,0.21,0.21,0.21,0.21,0.21,0.21,0.22,0.22,0.22,0.22,0.22,0.22,0.22,0.22,0.22,0.23,0.23,0.22,0.22,0.22,0.22,0.22,0.22,0.22,0.22,0.21,0.21,0.21,0.21,0.21,0.21,0.21,0.20,0.20,0.20,0.20,0.20,0.20,0.20,0.20,0.20,0.20,0.19,0.19,0.19,0.19,0.19,0.18,0.18,0.18,0.18,0.17,0.17,0.17,0.17,0.17,0.17,0.17,0.17,0.17,0.17,0.17,0.18,0.18,0.18,0.18,0.18,0.18,0.19,0.19,0.19,0.19,0.19,0.19,0.19,0.19,0.19,0.19,0.19,0.19,0.19,0.19,0.19,0.19,0.19,0.19,0.19,0.19,0.19,0.19,0.19,0.19,0.19,0.19,0.19,0.19,0.20,0.20,0.20,0.20,0.20,0.20,0.20,0.20,0.19,0.19,0.19,0.19,0.19,0.19,0.19,0.19,0.19,0.19,0.19,0.18,0.18,0.18,0.18,0.18,0.18,0.19,0.19,0.18,0.19,0.19,0.19,0.19,0.19,0.19,0.19,0.19,0.19,0.19,0.20,0.20,0.20,0.20,0.20,0.21,0.21,0.21,0.22,0.22,0.22,0.23,0.23,0.23,0.24,0.24,0.25,0.25,0.25,0.25,0.26,0.26,0.26,0.27,0.27,0.27,0.28,0.28,0.28,0.29,0.29,0.29,0.29,0.30,0.30,0.31,0.31,0.32,0.32,0.33,0.33,0.34,0.34,0.35,0.35,0.35,0.35,0.35,0.35,0.35,0.35,0.34,0.34,0.34,0.34,0.34,0.34,0.34,0.33,0.33,0.33,0.33,0.33,0.32,0.32,0.32,0.32,0.32,0.31,0.31,0.31,0.31,0.30,0.30,0.29,0.29,0.28,0.28,0.27,0.26,0.25,0.24,0.23,0.23,0.22,0.21,0.21,0.20,0.20,0.19,0.19,0.19,0.18,0.18,0.18,0.18,0.17,0.17,0.16,0.16,0.16,0.15,0.15,0.15,0.14,0.14,0.14,0.13,0.13,0.13,0.13,0.12,0.12,0.12,0.12,0.12,0.12,0.11,0.11,0.11,0.11,0.11,0.12,0.12,0.12,0.12,0.12,0.12,0.12,0.12,0.12,0.12,0.12,0.12,0.12,0.12,0.12,0.12,0.12,0.11,0.11,0.12,0.12,0.12,0.12,0.12,0.12,0.12,0.13,0.13,0.13,0.13,0.13,0.13,0.13,0.13,0.13,0.13,0.13,0.13,0.13,0.14,0.14,0.15,0.16,0.16,0.17,0.18,0.18,0.19,0.20,0.20,0.21,0.21,0.22,0.22,0.22,0.22,0.22,0.22,0.22,0.22,0.22,0.22,0.23,0.23,0.22,0.22,0.22,0.22,0.22,0.22,0.22,0.22,0.22,0.22,0.22,0.22,0.22,0.22,0.22,0.22,0.21,0.21,0.20,0.19,0.18,0.17,0.16,0.15,0.14,0.14,0.13,0.13,0.13,0.12,0.12,0.13,0.13,0.13,0.13,0.13,0.13,0.13,0.13,0.13,0.13,0.13,0.13,0.13,0.13,0.13,0.13,0.14,0.14,0.14,0.14,0.14,0.14,0.14,0.14,0.14,0.15,0.15,0.15,0.15,0.16,0.16,0.16,0.17,0.17,0.17,0.18,0.18,0.18,0.18,0.17,0.17,0.16,0.16,0.16,0.16,0.16,0.16,0.17,0.17,0.17,0.17,0.17,0.17,0.17,0.17,0.17,0.18,0.18,0.18,0.18,0.18,0.18,0.18,0.17,0.17,0.17,0.17,0.16,0.16,0.16,0.16,0.16,0.15,0.15,0.14,0.13,0.13,0.13,0.13,0.13,0.13,0.14,0.14,0.15,0.16,0.17,0.19,0.20,0.20,0.20,0.20,0.21,0.21,0.21,0.21,0.21,0.21,0.20,0.20,0.20,0.20,0.20,0.21,0.21,0.22,0.23,0.23,0.24
P35243	0.31,0.31,0.30,0.30,0.29,0.28,0.28,0.27,0.27,0.26,0.26,0.26,0.25,0.25,0.25,0.25,0.24,0.24,0.24,0.24,0.24,0.22,0.21,0.20,0.19,0.18,0.16,0.16,0.15,0.15,0.15,0.15,0.15,0.15,0.15,0.15,0.15,0.15,0.15,0.15,0.15,0.14,0.14,0.14,0.14,0.14,0.14,0.13,0.13,0.13,0.13,0.13,0.13,0.13,0.13,0.13,0.13,0.13,0.12,0.12,0.12,0.12,0.12,0.12,0.12,0.12,0.12,0.13,0.13,0.13,0.13,0.14,0.14,0.15,0.15,0.16,0.16,0.16,0.16,0.16,0.16,0.17,0.17,0.17,0.17,0.17,0.17,0.17,0.17,0.16,0.16,0.16,0.16,0.16,0.16,0.15,0.15,0.15,0.15,0.14,0.14,0.14,0.14,0.14,0.14,0.14,0.13,0.13,0.13,0.13,0.12,0.12,0.12,0.11,0.11,0.10,0.10,0.09,0.09,0.09,0.09,0.09,0.08,0.08,0.08,0.08,0.08,0.08,0.08,0.08,0.08,0.08,0.08,0.08,0.08,0.08,0.08,0.08,0.08,0.08,0.08,0.09,0.09,0.09,0.09,0.09,0.09,0.09,0.09,0.09,0.08,0.08,0.08,0.08,0.08,0.08,0.07,0.07,0.07,0.07,0.07,0.07,0.07,0.07,0.08,0.08,0.08,0.09,0.10,0.11,0.12,0.13,0.14,0.15,0.17,0.18,0.19,0.21,0.22,0.23,0.24,0.24,0.25,0.25,0.25,0.26,0.27,0.27,0.28,0.29,0.30,0.31,0.31,0.32,0.33,0.34,0.35,0.37,0.38,0.39
Q9BWF3	0.09,0.09,0.08,0.08,0.08,0.08,0.08,0.08,0.08,0.08,0.08,0.08,0.08,0.08,0.08,0.08,0.08,0.08,0.08,0.08,0.08,0.08,0.08,0.08,0.08,0.08,0.08,0.08,0.08,0.08,0.08,0.07,0.07,0.07,0.07,0.07,0.07,0.07,0.07,0.07,0.07,0.08,0.08,0.08,0.08,0.08,0.07,0.07,0.08,0.08,0.08,0.09,0.10,0.11,0.11,0.12,0.12,0.12,0.12,0.12,0.12,0.12,0.12,0.12,0.12,0.13,0.13,0.13,0.13,0.13,0.13,0.13,0.13,0.13,0.13,0.13,0.13,0.13,0.13,0.13,0.13,0.13,0.13,0.13,0.13,0.13,0.13,0.13,0.13,0.13,0.13,0.13,0.12,0.11,0.11,0.10,0.09,0.09,0.09,0.09,0.09,0.09,0.09,0.09,0.09,0.09,0.09,0.09,0.09,0.09,0.08,0.08,0.08,0.08,0.08,0.09,0.09,0.09,0.09,0.09,0.09,0.09,0.09,0.09,0.09,0.09,0.09,0.10,0.10,0.11,0.11,0.12,0.13,0.13,0.14,0.15,0.16,0.17,0.18,0.18,0.19,0.19,0.20,0.20,0.21,0.21,0.22,0.22,0.23,0.23,0.24,0.24,0.24,0.25,0.25,0.25,0.26,0.26,0.27,0.28,0.29,0.30,0.31,0.33,0.34,0.35,0.36,0.37,0.38,0.39,0.39,0.40,0.40,0.41,0.42,0.42,0.43,0.43,0.43,0.44,0.45,0.45,0.46,0.47,0.48,0.49,0.50,0.50,0.51,0.52,0.53,0.54,0.55,0.56,0.57,0.58,0.59,0.59,0.60,0.60,0.61,0.61,0.61,0.61,0.60,0.60,0.60,0.60,0.59,0.59,0.58,0.58,0.58,0.57,0.57,0.56,0.56,0.55,0.55,0.54,0.53,0.53,0.52,0.52,0.51,0.51,0.50,0.49,0.49,0.48,0.48,0.48,0.48,0.47,0.47,0.47,0.47,0.48,0.48,0.48,0.48,0.48,0.48,0.48,0.49,0.49,0.49,0.49,0.49,0.50,0.50,0.50,0.51,0.51,0.51,0.52,0.53,0.53,0.53,0.54,0.55,0.55,0.56,0.56,0.57,0.57,0.58,0.59,0.59,0.60,0.60,0.61,0.61,0.61,0.62,0.62,0.62,0.62,0.63,0.63,0.63,0.63,0.63,0.63,0.63,0.63,0.63,0.63,0.64,0.64,0.64,0.64,0.63,0.64,0.63,0.63,0.63,0.63,0.62,0.62,0.62,0.62,0.62,0.62,0.62,0.61,0.61,0.61,0.61,0.61,0.61,0.60,0.60,0.60,0.60,0.60,0.59,0.59,0.59,0.59,0.58,0.58,0.58,0.58,0.58,0.58,0.58,0.58,0.58,0.58,0.58,0.58,0.58,0.58,0.58,0.58,0.58,0.59,0.59,0.59,0.59,0.59,0.59,0.59,0.59,0.59,0.59,0.59,0.59,0.59,0.58,0.59,0.59,0.59,0.59,0.59,0.59,0.59,0.59,0.59,0.59,0.59,0.59,0.59
P61026	0.13,0.13,0.13,0.12,0.12,0.12,0.12,0.11,0.11,0.11,0.11,0.11,0.11,0.11,0.11,0.11,0.12,0.12,0.12,0.13,0.13,0.12,0.12,0.11,0.11,0.11,0.11,0.11,0.11,0.11,0.11,0.11,0.11,0.11,0.11,0.11,0.11,0.11,0.11,0.11,0.11,0.11,0.11,0.11,0.11,0.12,0.12,0.13,0.14,0.15,0.16,0.17,0.17,0.18,0.18,0.19,0.19,0.18,0.18,0.18,0.17,0.17,0.16,0.16,0.15,0.15,0.15,0.15,0.14,0.14,0.14,0.14,0.14,0.14,0.14,0.14,0.14,0.14,0.14,0.14,0.14,0.14,0.14,0.14,0.14,0.14,0.13,0.13,0.12,0.11,0.10,0.10,0.09,0.08,0.07,0.07,0.06,0.06,0.05,0.05,0.05,0.04,0.04,0.04,0.04,0.04,0.04,0.04,0.04,0.04,0.04,0.04,0.04,0.04,0.04,0.04,0.04,0.04,0.04,0.04,0.04,0.04,0.04,0.04,0.04,0.04,0.04,0.03,0.03,0.03,0.03,0.03,0.03,0.03,0.02,0.02,0.02,0.02,0.02,0.02,0.02,0.02,0.02,0.02,0.02,0.02,0.02,0.02,0.02,0.02,0.03,0.03,0.03,0.03,0.04,0.04,0.05,0.07,0.08,0.09,0.11,0.12,0.13,0.14,0.16,0.17,0.18,0.19,0.20,0.22,0.23,0.25,0.26,0.27,0.29,0.30,0.31,0.32,0.34,0.35,0.36,0.36,0.37,0.38,0.39,0.40,0.42,0.43,0.44,0.45,0.47,0.48,0.50,0.51,0.53,0.54,0.55,0.55,0.55,0.55
Q4ADV7	0.22,0.21,0.21,0.20,0.20,0.19,0.18,0.18,0.18,0.17,0.17,0.17,0.17,0.16,0.16,0.16,0.15,0.15,0.15,0.15,0.15,0.15,0.15,0.15,0.15,0.15,0.15,0.15,0.15,0.15,0.15,0.15,0.14,0.14,0.13,0.12,0.11,0.11,0.10,0.09,0.09,0.09,0.09,0.09,0.09,0.09,0.09,0.09,0.09,0.09,0.09,0.09,0.09,0.09,0.09,0.09,0.09,0.09,0.09,0.09,0.09,0.09,0.09,0.09,0.09,0.09,0.09,0.09,0.08,0.08,0.08,0.07,0.07,0.07,0.07,0.07,0.07,0.08,0.09,0.10,0.10,0.11,0.11,0.11,0.12,0.12,0.13,0.14,0.15,0.16,0.17,0.18,0.19,0.20,0.21,0.22,0.24,0.25,0.26,0.27,0.29,0.30,0.31,0.33,0.34,0.35,0.36,0.36,0.36,0.36,0.37,0.37,0.37,0.37,0.37,0.37,0.37,0.37,0.36,0.35,0.34,0.34,0.33,0.33,0.32,0.32,0.31,0.30,0.30,0.29,0.28,0.27,0.27,0.26,0.25,0.23,0.22,0.21,0.19,0.18,0.17,0.16,0.14,0.13,0.12,0.11,0.10,0.10,0.09,0.09,0.10,0.10,0.10,0.11,0.12,0.13,0.13,0.14,0.14,0.14,0.14,0.14,0.14,0.14,0.14,0.15,0.15,0.15,0.15,0.16,0.16,0.17,0.17,0.18,0.19,0.20,0.21,0.21,0.22,0.23,0.24,0.24,0.25,0.25,0.25,0.25,0.24,0.24,0.24,0.24,0.24,0.24,0.23,0.23,0.22,0.22,0.21,0.20,0.20,0.19,0.19,0.19,0.19,0.19,0.19,0.19,0.18,0.18,0.18,0.18,0.17,0.17,0.17,0.16,0.16,0.15,0.15,0.15,0.15,0.14,0.14,0.13,0.13,0.12,0.12,0.12,0.12,0.13,0.13,0.13,0.14,0.13,0.13,0.13,0.13,0.13,0.13,0.12,0.12,0.12,0.12,0.12,0.12,0.12,0.12,0.12,0.12,0.12,0.12,0.12,0.12,0.12,0.12,0.11,0.11,0.10,0.09,0.09,0.08,0.08,0.07,0.07,0.07,0.07,0.07,0.07,0.07,0.07,0.07,0.06,0.06,0.06,0.06,0.06,0.07,0.07,0.08,0.09,0.09,0.10,0.10,0.11,0.12,0.12,0.13,0.13,0.13,0.13,0.13,0.13,0.13,0.13,0.13,0.13,0.13,0.13,0.13,0.13,0.13,0.13,0.13,0.12,0.12,0.12,0.12,0.12,0.12,0.12,0.12,0.12,0.12,0.12,0.12,0.12,0.12,0.12,0.11,0.11,0.10,0.10,0.09,0.09,0.08,0.08,0.08,0.08,0.09,0.10,0.10,0.11,0.12,0.13,0.13,0.14,0.15,0.15,0.16,0.16,0.17,0.17,0.17,0.18,0.18,0.18,0.18,0.18,0.18,0.17,0.17,0.17,0.17,0.17,0.17,0.17,0.17,0.17,0.17,0.18,0.18,0.19,0.19,0.20,0.22,0.23,0.24,0.25,0.26,0.26,0.27,0.28,0.29,0.29,0.30,0.31,0.31,0.32,0.32,0.32,0.31,0.31,0.31,0.31,0.31,0.31,0.31,0.31,0.31,0.31,0.31,0.31,0.31,0.31,0.31,0.31,0.31,0.31,0.31,0.32,0.32,0.32,0.31,0.30,0.29,0.28,0.27,0.25,0.23,0.22,0.21,0.19,0.17,0.16,0.15,0.14,0.14,0.14,0.14,0.15,0.16,0.17,0.18,0.20,0.21,0.23,0.24,0.26,0.28,0.29,0.31,0.32,0.34,0.35,0.36,0.38,0.39,0.41,0.42,0.44,0.45,0.46,0.47,0.49,0.50,0.52,0.53,0.55,0.56,0.58,0.59,0.60,0.61,0.63,0.63,0.64,0.64,0.64,0.64,0.64,0.63,0.62,0.60,0.59,0.57,0.56,0.54,0.53,0.51,0.50,0.48,0.47,0.46,0.44,0.43,0.42,0.40,0.39,0.37,0.36,0.34,0.32,0.31,0.29,0.28,0.27,0.25,0.24,0.22,0.21,0.19,0.18,0.17,0.15,0.14,0.13,0.12,0.11,0.10,0.09,0.08,0.08,0.08,0.08,0.08,0.08,0.08,0.08,0.08,0.08,0.07,0.08,0.08,0.07,0.07,0.07,0.07,0.07,0.07,0.07,0.07,0.07,0.07,0.07,0.07,0.07,0.07,0.07,0.07,0.07,0.07,0.07,0.07,0.07,0.07,0.07,0.07,0.07,0.07,0.07,0.07,0.07,0.07,0.07,0.07,0.07,0.07,0.07,0.07,0.07,0.07,0.07,0.07,0.07,0.06,0.06,0.07,0.07,0.07,0.07,0.07,0.07,0.07,0.07,0.07,0.07,0.07,0.07,0.07,0.07,0.07,0.07,0.07,0.07,0.07,0.07,0.07,0.07,0.08,0.08,0.07,0.07,0.07,0.07,0.07,0.07,0.07,0.07,0.07,0.07,0.07,0.07,0.07,0.07,0.07,0.07,0.07,0.07,0.08,0.08,0.09,0.09,0.10,0.10,0.10,0.10,0.10,0.10,0.10,0.10,0.10,0.10,0.10,0.10,0.11,0.11,0.11,0.11,0.11,0.11,0.11,0.11,0.11,0.11,0.11,0.11,0.11,0.11,0.11,0.11,0.11,0.11,0.12,0.12,0.12,0.13,0.14,0.15,0.16,0.16,0.17,0.18,0.18,0.19,0.20,0.21,0.22,0.23,0.24,0.25,0.25,0.25,0.25,0.25,0.25,0.25,0.25,0.25,0.24,0.24,0.24,0.24,0.24,0.24,0.24,0.25,0.25,0.25,0.26,0.27,0.28,0.28,0.29,0.30,0.31,0.31,0.32,0.32,0.32,0.32,0.32,0.32,0.31,0.31,0.30,0.30,0.29,0.28,0.27,0.26,0.26,0.26,0.26,0.26,0.26,0.26,0.26,0.26,0.26,0.26,0.26,0.26,0.26,0.26,0.26,0.26,0.26,0.27,0.27,0.26,0.26,0.25,0.24,0.24,0.23,0.22,0.21,0.20,0.19,0.18,0.17,0.15,0.14,0.13,0.12,0.12,0.11,0.11,0.10,0.10,0.10,0.10,0.10,0.10,0.11,0.11,0.12,0.13,0.14,0.15,0.16,0.17,0.18,0.19,0.20,0.21,0.21,0.21,0.21,0.20,0.20,0.20,0.20,0.19,0.19,0.19,0.19,0.19,0.19,0.19,0.19,0.19,0.19,0.19,0.19,0.19,0.20,0.20,0.20,0.20,0.20,0.20,0.20,0.20,0.20,0.20,0.20,0.19,0.19,0.19,0.19,0.19,0.19,0.20,0.20,0.20,0.20,0.21,0.22,0.22,0.23,0.24,0.25,0.26,0.27,0.28,0.28,0.29,0.29,0.29,0.29,0.29,0.30,0.30,0.30,0.30,0.30,0.30,0.29,0.29,0.29,0.29,0.29,0.29,0.29,0.29,0.29,0.28,0.28,0.27,0.26,0.25,0.24,0.23,0.22,0.21,0.20,0.19,0.17,0.16,0.15,0.14,0.13,0.12,0.12,0.11,0.10,0.10,0.09,0.09,0.09,0.09,0.09,0.08,0.08,0.08,0.08,0.08,0.08,0.08,0.08,0.08,0.08,0.08,0.09,0.09,0.09,0.10,0.10,0.11,0.11,0.12,0.12,0.12,0.12,0.12,0.12,0.12,0.12,0.12,0.12,0.12,0.12,0.12,0.12,0.12,0.12,0.12,0.12,0.12,0.12,0.12,0.12,0.12,0.12,0.12,0.12,0.12,0.12,0.12,0.12,0.12,0.12,0.12,0.12,0.12,0.12,0.11,0.11,0.11,0.10,0.10,0.09,0.09,0.08,0.08,0.08,0.08,0.08,0.08,0.08,0.08,0.09,0.09,0.09,0.09,0.09,0.09,0.09,0.09,0.09,0.09,0.09,0.09,0.09,0.09,0.09,0.09,0.09,0.10,0.10,0.10,0.10,0.10,0.10,0.10,0.10,0.10,0.10,0.11,0.11,0.11,0.11,0.11,0.11,0.11,0.11,0.11,0.11,0.11,0.11,0.12,0.12,0.12,0.12,0.12,0.12,0.12,0.12,0.12,0.13,0.13,0.13,0.13,0.13,0.14,0.14,0.15,0.16,0.16,0.17,0.18,0.20,0.21,0.22,0.23,0.25,0.26,0.27,0.29,0.30,0.32,0.33,0.35,0.36,0.38,0.39,0.41,0.43,0.44,0.46,0.47,0.49,0.50,0.52,0.53,0.55,0.56,0.58,0.59,0.61,0.62,0.64,0.65,0.66,0.68,0.69,0.70,0.71,0.71,0.72,0.73,0.73,0.73,0.73,0.73,0.74,0.74,0.74,0.74,0.74,0.74,0.74,0.74,0.74,0.74,0.74,0.74,0.74,0.73,0.73,0.73,0.72,0.72,0.71,0.70,0.69,0.68,0.67,0.65,0.64,0.62,0.61,0.59,0.58,0.56,0.55,0.53,0.52,0.50,0.49,0.48,0.46,0.44,0.43,0.41,0.40,0.38,0.37,0.35,0.34,0.32,0.31,0.30,0.28,0.27,0.25,0.24,0.23,0.21,0.20,0.19,0.17,0.16,0.15,0.14,0.14,0.13,0.13,0.12,0.12,0.12,0.12,0.12,0.12,0.12,0.12,0.12,0.12,0.12,0.12,0.12,0.12,0.12,0.12,0.12,0.12,0.11,0.12,0.11,0.11,0.11,0.12,0.11,0.12,0.12,0.12,0.13,0.14,0.15,0.16,0.17,0.18,0.20,0.21,0.22,0.24,0.25,0.27,0.28,0.29,0.31,0.32,0.33,0.35,0.36,0.38,0.39,0.41,0.42,0.44,0.46,0.47,0.49,0.51,0.52,0.54,0.55,0.57,0.58,0.60,0.61,0.63,0.64,0.66,0.67,0.68,0.69,0.70,0.70,0.71,0.71,0.72,0.72,0.72,0.72,0.73,0.73,0.73,0.73,0.73,0.73,0.73,0.73,0.73,0.73,0.73,0.73,0.74,0.74,0.74,0.74,0.74,0.74,0.74,0.74,0.74,0.74,0.74,0.73,0.73,0.73,0.72,0.72,0.71,0.71,0.71,0.71,0.71,0.71,0.72,0.72,0.72,0.72,0.72,0.72,0.72,0.72,0.72,0.72,0.72,0.72,0.72,0.72,0.72,0.72,0.72,0.72,0.72,0.72,0.72,0.72,0.72,0.72,0.72,0.72,0.72,0.72,0.72,0.72,0.72,0.72,0.72,0.72,0.72,0.71,0.71,0.70,0.69,0.68,0.67,0.66,0.65,0.65,0.64,0.62,0.61,0.60,0.58,0.57,0.55,0.54,0.52,0.51,0.49,0.47,0.46,0.44,0.42,0.41,0.39,0.38,0.36,0.34,0.33,0.31,0.30,0.28,0.27,0.25,0.24,0.22,0.21,0.20,0.19,0.18,0.17,0.16,0.16,0.15,0.14,0.14,0.13,0.13,0.12,0.12,0.11,0.11,0.11,0.11,0.11,0.12,0.12,0.13,0.13,0.14,0.15,0.15,0.16,0.16,0.17,0.17,0.17,0.17,0.17,0.17,0.17,0.17,0.17,0.17,0.17,0.17,0.17,0.18,0.18,0.18,0.18,0.18,0.18,0.18,0.18,0.18,0.18,0.18,0.18,0.18,0.18,0.18,0.18,0.18,0.18,0.18,0.18,0.18,0.18,0.18,0.18,0.18,0.18,0.19,0.19,0.20,0.21,0.22,0.24,0.25,0.26,0.28,0.29,0.30,0.32,0.33,0.35,0.36,0.37,0.39,0.40,0.42,0.43,0.44,0.45,0.46,0.47,0.49,0.50,0.51,0.52,0.54,0.55,0.56,0.58,0.59,0.60,0.61,0.62,0.63,0.64,0.65,0.65,0.65,0.66,0.66,0.66,0.67,0.67,0.67,0.67,0.67,0.67,0.67,0.67,0.67,0.67,0.67,0.67,0.67,0.67,0.67,0.67,0.67,0.67,0.67,0.67,0.67,0.67,0.67,0.68,0.68,0.68,0.68,0.68,0.68,0.68,0.68,0.68,0.68,0.68,0.68,0.68,0.68,0.68,0.68,0.69,0.69,0.69,0.69,0.69,0.69,0.69,0.69,0.69,0.69,0.69,0.69,0.69
P40938	0.15,0.15,0.15,0.15,0.15,0.14,0.14,0.14,0.14,0.14,0.14,0.14,0.14,0.15,0.15,0.14,0.14,0.14,0.14,0.14,0.13,0.12,0.12,0.12,0.12,0.12,0.12,0.12,0.12,0.12,0.12,0.12,0.11,0.11,0.11,0.11,0.11,0.11,0.11,0.11,0.11,0.11,0.11,0.11,0.12,0.12,0.12,0.12,0.12,0.12,0.13,0.13,0.13,0.13,0.13,0.14,0.14,0.15,0.15,0.16,0.16,0.17,0.17,0.18,0.18,0.18,0.18,0.18,0.18,0.19,0.19,0.19,0.19,0.19,0.19,0.19,0.20,0.20,0.20,0.21,0.21,0.21,0.21,0.21,0.21,0.21,0.21,0.21,0.21,0.21,0.21,0.21,0.20,0.20,0.20,0.20,0.20,0.20,0.20,0.20,0.20,0.21,0.21,0.22,0.22,0.23,0.23,0.24,0.24,0.24,0.23,0.23,0.23,0.23,0.23,0.23,0.23,0.23,0.22,0.22,0.22,0.21,0.21,0.21,0.20,0.20,0.20,0.20,0.20,0.19,0.19,0.19,0.19,0.19,0.19,0.19,0.19,0.18,0.18,0.17,0.17,0.16,0.15,0.14,0.13,0.12,0.12,0.11,0.10,0.10,0.10,0.10,0.10,0.10,0.10,0.10,0.10,0.10,0.10,0.10,0.09,0.09,0.09,0.09,0.09,0.09,0.09,0.09,0.09,0.09,0.09,0.09,0.09,0.09,0.09,0.08,0.08,0.08,0.08,0.08,0.08,0.08,0.08,0.08,0.08,0.09,0.09,0.09,0.09,0.09,0.09,0.09,0.09,0.09,0.09,0.09,0.09,0.09,0.09,0.09,0.09,0.09,0.09,0.09,0.09,0.09,0.09,0.09,0.09,0.09,0.10,0.10,0.10,0.10,0.10,0.10,0.10,0.11,0.11,0.11,0.12,0.12,0.12,0.12,0.13,0.13,0.13,0.13,0.13,0.13,0.13,0.13,0.13,0.13,0.13,0.13,0.13,0.13,0.13,0.13,0.12,0.12,0.13,0.13,0.13,0.13,0.13,0.13,0.13,0.13,0.13,0.13,0.13,0.12,0.12,0.12,0.12,0.11,0.11,0.11,0.10,0.10,0.10,0.10,0.09,0.09,0.09,0.09,0.09,0.08,0.08,0.08,0.08,0.08,0.08,0.08,0.08,0.08,0.08,0.08,0.09,0.09,0.09,0.09,0.10,0.10,0.10,0.10,0.10,0.10,0.10,0.10,0.10,0.10,0.10,0.10,0.10,0.10,0.10,0.10,0.10,0.10,0.10,0.11,0.11,0.11,0.11,0.11,0.11,0.11,0.11,0.11,0.11,0.11,0.11,0.11,0.11,0.11,0.11,0.11,0.11,0.11,0.11,0.10,0.10,0.10,0.10,0.10,0.10,0.11,0.11,0.12,0.12,0.13,0.14,0.15,0.15,0.16,0.16,0.16,0.16,0.16,0.17,0.17,0.17,0.17,0.16,0.17,0.17,0.17,0.17,0.18,0.18,0.19,0.20,0.20
Q8IUC4	0.61,0.59,0.57,0.56,0.54,0.53,0.53,0.52,0.51,0.51,0.50,0.49,0.49,0.48,0.47,0.47,0.46,0.45,0.45,0.44,0.43,0.42,0.41,0.39,0.38,0.37,0.35,0.34,0.33,0.32,0.30,0.29,0.28,0.26,0.25,0.24,0.23,0.21,0.20,0.20,0.19,0.19,0.18,0.18,0.18,0.17,0.17,0.16,0.16,0.15,0.14,0.14,0.13,0.13,0.12,0.12,0.12,0.11,0.11,0.11,0.11,0.10,0.10,0.10,0.10,0.10,0.10,0.10,0.11,0.11,0.11,0.11,0.11,0.11,0.12,0.12,0.12,0.13,0.13,0.13,0.13,0.13,0.13,0.14,0.14,0.15,0.16,0.16,0.16,0.16,0.16,0.16,0.16,0.16,0.16,0.16,0.16,0.16,0.16,0.16,0.16,0.16,0.16,0.16,0.16,0.16,0.15,0.15,0.15,0.14,0.14,0.14,0.13,0.13,0.12,0.12,0.11,0.11,0.10,0.10,0.10,0.09,0.09,0.09,0.08,0.08,0.07,0.06,0.06,0.05,0.05,0.05,0.05,0.05,0.05,0.05,0.05,0.05,0.05,0.05,0.05,0.05,0.05,0.05,0.05,0.05,0.05,0.05,0.05,0.05,0.05,0.05,0.05,0.05,0.05,0.05,0.05,0.05,0.05,0.05,0.05,0.05,0.05,0.05,0.05,0.05,0.05,0.06,0.06,0.06,0.07,0.07,0.07,0.07,0.07,0.07,0.07,0.07,0.08,0.08,0.08,0.08,0.08,0.08,0.08,0.09,0.09,0.09,0.09,0.09,0.10,0.10,0.10,0.10,0.10,0.10,0.10,0.10,0.10,0.10,0.10,0.10,0.10,0.10,0.10,0.10,0.10,0.09,0.09,0.09,0.08,0.08,0.08,0.08,0.08,0.08,0.08,0.08,0.08,0.07,0.07,0.07,0.07,0.06,0.06,0.05,0.05,0.05,0.04,0.04,0.04,0.04,0.03,0.03,0.03,0.03,0.03,0.03,0.03,0.03,0.03,0.03,0.03,0.04,0.04,0.05,0.05,0.05,0.06,0.06,0.06,0.06,0.06,0.06,0.06,0.06,0.06,0.05,0.05,0.05,0.05,0.05,0.05,0.05,0.05,0.05,0.05,0.05,0.05,0.05,0.05,0.05,0.05,0.05,0.05,0.05,0.06,0.06,0.06,0.06,0.06,0.06,0.06,0.06,0.06,0.05,0.05,0.04,0.04,0.04,0.04,0.03,0.03,0.03,0.03,0.03,0.03,0.03,0.03,0.03,0.03,0.03,0.03,0.03,0.03,0.03,0.03,0.03,0.03,0.03,0.03,0.04,0.04,0.04,0.04,0.05,0.05,0.05,0.05,0.05,0.05,0.05,0.05,0.05,0.05,0.05,0.05,0.05,0.05,0.05,0.05,0.05,0.05,0.05,0.05,0.05,0.05,0.05,0.05,0.05,0.05,0.05,0.05,0.05,0.05,0.05,0.05,0.05,0.06,0.06,0.06,0.07,0.07,0.07,0.07,0.07,0.06,0.06,0.06,0.06,0.06,0.06,0.06,0.06,0.06,0.06,0.06,0.06,0.07,0.07,0.07,0.07,0.08,0.08,0.08,0.08,0.08,0.08,0.08,0.09,0.09,0.09,0.09,0.09,0.09,0.09,0.10,0.09,0.09,0.09,0.09,0.08,0.08,0.08,0.08,0.07,0.07,0.07,0.07,0.07,0.07,0.07,0.07,0.07,0.06,0.07,0.07,0.06,0.06,0.06,0.06,0.06,0.06,0.06,0.06,0.07,0.07,0.07,0.07,0.07,0.07,0.07,0.06,0.06,0.06,0.06,0.06,0.06,0.06,0.06,0.06,0.06,0.06,0.06,0.06,0.06,0.06,0.07,0.07,0.08,0.08,0.09,0.10,0.11,0.11,0.12,0.12,0.13,0.13,0.13,0.12,0.12,0.12,0.12,0.11,0.11,0.11,0.11,0.11,0.11,0.11,0.11,0.11,0.11,0.11,0.11,0.11,0.11,0.12,0.12,0.12,0.12,0.12,0.12,0.12,0.12,0.12,0.12,0.11,0.11,0.10,0.10,0.09,0.08,0.08,0.07,0.07,0.06,0.06,0.06,0.06,0.07,0.07,0.07,0.07,0.07,0.07,0.07,0.07,0.07,0.07,0.07,0.08,0.08,0.08,0.09,0.09,0.08,0.08,0.08,0.07,0.07,0.07,0.07,0.07,0.07,0.07,0.07,0.07,0.07,0.07,0.07,0.07,0.07,0.07,0.07,0.07,0.07,0.07,0.07,0.07,0.07,0.07,0.07,0.07,0.07,0.07,0.07,0.07,0.07,0.07,0.06,0.06,0.06,0.05,0.05,0.05,0.05,0.05,0.05,0.05,0.05,0.05,0.05,0.05,0.05,0.05,0.05,0.05,0.05,0.05,0.05,0.06,0.06,0.06,0.06,0.05,0.05,0.05,0.05,0.05,0.05,0.05,0.06,0.06,0.07,0.08,0.09,0.11,0.12,0.14,0.15,0.17,0.18,0.20,0.21,0.23,0.25,0.26,0.28,0.29,0.31,0.32,0.34,0.35,0.36,0.37,0.39,0.40,0.41,0.42,0.43,0.44,0.45,0.46,0.48,0.49,0.51,0.53,0.54,0.56,0.58,0.59,0.61,0.62,0.63,0.64,0.64,0.65,0.65,0.66,0.66,0.66,0.67,0.67,0.67,0.67,0.67,0.67,0.67,0.67,0.68,0.68,0.68,0.68,0.69,0.69,0.70,0.70,0.71,0.72,0.72,0.73,0.73,0.74,0.74,0.74,0.74,0.74,0.74,0.74,0.75,0.75,0.75,0.75,0.75,0.75,0.75,0.75,0.74,0.74,0.74,0.74,0.74,0.73,0.73,0.73,0.73,0.73,0.73,0.73,0.73,0.73,0.73,0.73,0.72,0.72,0.72,0.72,0.72,0.72,0.72,0.71,0.71,0.71,0.71
Q9BRR9	0.69,0.68,0.67,0.66,0.64,0.62,0.60,0.58,0.56,0.55,0.53,0.52,0.51,0.49,0.48,0.47,0.47,0.46,0.45,0.45,0.44,0.43,0.41,0.40,0.38,0.37,0.36,0.34,0.33,0.31,0.30,0.28,0.27,0.25,0.24,0.22,0.21,0.20,0.18,0.17,0.15,0.14,0.13,0.12,0.11,0.11,0.11,0.11,0.12,0.12,0.13,0.13,0.13,0.13,0.13,0.13,0.13,0.13,0.12,0.12,0.12,0.12,0.12,0.11,0.12,0.12,0.12,0.13,0.15,0.16,0.17,0.19,0.20,0.22,0.23,0.25,0.26,0.27,0.29,0.30,0.31,0.33,0.34,0.36,0.37,0.39,0.40,0.41,0.42,0.43,0.44,0.45,0.46,0.47,0.49,0.50,0.51,0.53,0.54,0.56,0.57,0.58,0.60,0.61,0.63,0.64,0.65,0.66,0.66,0.67,0.67,0.67,0.67,0.67,0.67,0.67,0.67,0.67,0.67,0.67,0.67,0.67,0.67,0.67,0.67,0.67,0.67,0.68,0.68,0.68,0.68,0.68,0.68,0.68,0.68,0.68,0.68,0.68,0.68,0.68,0.68,0.68,0.68,0.68,0.68,0.68,0.68,0.68,0.68,0.68,0.68,0.68,0.68,0.68,0.68,0.68,0.68,0.68,0.68,0.68,0.68,0.68,0.68,0.67,0.67,0.67,0.67,0.66,0.66,0.65,0.65,0.65,0.64,0.64,0.63,0.63,0.62,0.62,0.61,0.61,0.61,0.60,0.59,0.58,0.57,0.56,0.55,0.54,0.54,0.53,0.52,0.51,0.50,0.49,0.48,0.47,0.45,0.44,0.43,0.42,0.40,0.39,0.38,0.37,0.36,0.35,0.34,0.33,0.32,0.31,0.31,0.30,0.29,0.28,0.27,0.26,0.25,0.25,0.24,0.23,0.22,0.21,0.21,0.21,0.21,0.21,0.21,0.22,0.23,0.24,0.25,0.26,0.27,0.28,0.29,0.30,0.31,0.32,0.33,0.34,0.36,0.37,0.39,0.40,0.41,0.42,0.43,0.44,0.45,0.46,0.48,0.49,0.51,0.52,0.53,0.54,0.55,0.56,0.58,0.59,0.60,0.61,0.62,0.63,0.65,0.66,0.66,0.67,0.67,0.66,0.66,0.66,0.66,0.66,0.66,0.66,0.66,0.66,0.66,0.66,0.66,0.66,0.66,0.65,0.65,0.65,0.65,0.65,0.65,0.65,0.65,0.66,0.66,0.66,0.66,0.66,0.66,0.66,0.66,0.65,0.65,0.64,0.64,0.62,0.61,0.60,0.59,0.57,0.56,0.55,0.53,0.52,0.51,0.49,0.48,0.47,0.46,0.45,0.44,0.42,0.41,0.40,0.39,0.38,0.36,0.35,0.34,0.32,0.31,0.29,0.28,0.27,0.25,0.24,0.23,0.22,0.20,0.19,0.18,0.17,0.16,0.16,0.15,0.15,0.16,0.17,0.18,0.19,0.20,0.22,0.23,0.24,0.25,0.26,0.28,0.29,0.29,0.30,0.30,0.30,0.30,0.30,0.31,0.31,0.31,0.31,0.32,0.32,0.32,0.32,0.32,0.32,0.32,0.32,0.32,0.32,0.31,0.31,0.31,0.31,0.31,0.31,0.30,0.30,0.29,0.28,0.27,0.27,0.26,0.25,0.24,0.23,0.21,0.20,0.19,0.18,0.17,0.16,0.15,0.14,0.14,0.13,0.13,0.13,0.13,0.12,0.12,0.11,0.11,0.11,0.11,0.11,0.11,0.11,0.11,0.11,0.11,0.11,0.12,0.12,0.13,0.13,0.14,0.15,0.16,0.17,0.18,0.19,0.20,0.21,0.22,0.23,0.24,0.26,0.27,0.29,0.30,0.32,0.33,0.34,0.36,0.37,0.39,0.40,0.41,0.43,0.44,0.46,0.48,0.49,0.51,0.52,0.54,0.55,0.57,0.58,0.59,0.60,0.61,0.62,0.63,0.64,0.65,0.65,0.66,0.66,0.67,0.67,0.67,0.67,0.67,0.67,0.67,0.66,0.66,0.66,0.66,0.66,0.66,0.65,0.65,0.65,0.65,0.64,0.64,0.63,0.62,0.61,0.60,0.58,0.57,0.56,0.54,0.53,0.51,0.50,0.48,0.47,0.46,0.44,0.43,0.42,0.41,0.39,0.38,0.37,0.36,0.35,0.34,0.34,0.33,0.33,0.32,0.32,0.31,0.31,0.30,0.29,0.28,0.27,0.26,0.25,0.24,0.23,0.22,0.21,0.20,0.20,0.19,0.19,0.19,0.19,0.19,0.19,0.19,0.19,0.19,0.19,0.19,0.18,0.18,0.18,0.18,0.18,0.17,0.17,0.16,0.16,0.15,0.15,0.14,0.13,0.12,0.11,0.10,0.09,0.08,0.08,0.07,0.07,0.07,0.07,0.06,0.06,0.06,0.06,0.06,0.06,0.06,0.06,0.06,0.06,0.06,0.06,0.06,0.07,0.08,0.09,0.10,0.11,0.12,0.14,0.15,0.16,0.17,0.19,0.20,0.21,0.23,0.24,0.25,0.27,0.28,0.30,0.31,0.32,0.33,0.33,0.33,0.34,0.34,0.34,0.34,0.35,0.35,0.35,0.35,0.35,0.34,0.34,0.34,0.34,0.34,0.33,0.33,0.32,0.31,0.30,0.29,0.28,0.27,0.26,0.25,0.24,0.23,0.22,0.20,0.19,0.18,0.17,0.16,0.14,0.13,0.12,0.10,0.09,0.08,0.08,0.08,0.08,0.08,0.07,0.07,0.07,0.07,0.07,0.07,0.07,0.07,0.07,0.07,0.07,0.07,0.07,0.07,0.08,0.08,0.08,0.08,0.08,0.08,0.07,0.07,0.07,0.07,0.07,0.07,0.07,0.06,0.06,0.06,0.06,0.06,0.05,0.05,0.05,0.05,0.05,0.05,0.04,0.04,0.04,0.04,0.04,0.04,0.04,0.03,0.03,0.03,0.03,0.03,0.03,0.03,0.03,0.03,0.03,0.03,0.03,0.04,0.04,0.05,0.06,0.07,0.08,0.09,0.09,0.10,0.11,0.12,0.12,0.13,0.14,0.14,0.14,0.14,0.14,0.14,0.14,0.14,0.15,0.15,0.15,0.15,0.15,0.15,0.15,0.15,0.15,0.15,0.16,0.16,0.16,0.16,0.17,0.17,0.17,0.18,0.18,0.18,0.18,0.18,0.18,0.17,0.16,0.15,0.14,0.13,0.12,0.11,0.10
Q9Y644	0.47,0.47,0.47,0.46,0.46,0.46,0.46,0.45,0.45,0.45,0.44,0.44,0.44,0.44,0.44,0.44,0.44,0.43,0.43,0.43,0.43,0.42,0.42,0.41,0.41,0.41,0.41,0.41,0.41,0.41,0.41,0.41,0.41,0.40,0.39,0.38,0.37,0.36,0.35,0.34,0.33,0.32,0.31,0.30,0.29,0.28,0.27,0.27,0.26,0.25,0.24,0.24,0.23,0.22,0.21,0.20,0.19,0.18,0.18,0.17,0.16,0.15,0.14,0.13,0.12,0.11,0.10,0.09,0.08,0.07,0.06,0.05,0.04,0.03,0.03,0.03,0.03,0.03,0.03,0.03,0.03,0.03,0.04,0.04,0.04,0.05,0.05,0.05,0.05,0.05,0.05,0.05,0.04,0.04,0.04,0.04,0.04,0.05,0.05,0.05,0.05,0.05,0.05,0.05,0.05,0.05,0.05,0.05,0.05,0.05,0.05,0.05,0.05,0.05,0.05,0.05,0.05,0.04,0.04,0.04,0.04,0.04,0.04,0.04,0.03,0.03,0.03,0.03,0.03,0.03,0.03,0.02,0.02,0.02,0.02,0.02,0.02,0.02,0.02,0.02,0.02,0.02,0.02,0.02,0.02,0.02,0.02,0.02,0.02,0.02,0.02,0.02,0.02,0.02,0.02,0.02,0.02,0.02,0.02,0.03,0.03,0.03,0.03,0.04,0.05,0.06,0.07,0.08,0.09,0.10,0.11,0.11,0.12,0.12,0.12,0.12,0.12,0.12,0.12,0.12,0.12,0.12,0.12,0.12,0.12,0.12,0.12,0.12,0.12,0.12,0.12,0.12,0.12,0.12,0.12,0.12,0.11,0.11,0.11,0.11,0.11,0.11,0.11,0.11,0.10,0.09,0.09,0.08,0.07,0.06,0.05,0.04,0.04,0.03,0.03,0.03,0.03,0.03,0.03,0.03,0.03,0.03,0.03,0.03,0.03,0.03,0.03,0.03,0.03,0.03,0.03,0.03,0.03,0.03,0.03,0.03,0.03,0.03,0.03,0.03,0.03,0.03,0.03,0.03,0.03,0.03,0.03,0.03,0.03,0.03,0.03,0.03,0.03,0.03,0.03,0.03,0.03,0.03,0.03,0.03,0.03,0.03,0.03,0.03,0.03,0.04,0.04,0.04,0.04,0.04,0.04,0.04,0.04,0.04,0.05,0.05,0.05,0.05,0.05,0.05,0.06,0.06,0.06,0.06,0.06,0.06,0.05,0.05,0.05,0.05,0.05,0.05,0.05,0.05,0.05,0.05,0.05,0.05,0.06,0.06,0.06,0.06,0.07,0.08,0.09,0.11,0.12,0.14,0.15,0.17,0.18,0.19,0.19,0.19,0.19,0.19,0.19,0.20,0.20,0.20,0.21,0.21,0.22,0.23,0.23,0.24,0.25,0.26,0.27,0.28,0.29
P00797	0.57,0.57,0.57,0.57,0.57,0.57,0.58,0.58,0.57,0.57,0.56,0.54,0.53,0.52,0.50,0.49,0.48,0.47,0.46,0.46,0.45,0.44,0.43,0.42,0.41,0.40,0.40,0.39,0.38,0.37,0.36,0.35,0.35,0.34,0.34,0.33,0.33,0.33,0.33,0.32,0.32,0.32,0.33,0.33,0.33,0.33,0.33,0.33,0.34,0.34,0.35,0.36,0.37,0.39,0.40,0.41,0.42,0.42,0.43,0.43,0.44,0.44,0.44,0.44,0.44,0.44,0.44,0.44,0.43,0.43,0.42,0.42,0.41,0.40,0.39,0.39,0.38,0.37,0.36,0.34,0.33,0.32,0.31,0.29,0.28,0.27,0.25,0.24,0.22,0.20,0.19,0.17,0.15,0.14,0.12,0.11,0.10,0.09,0.08,0.08,0.07,0.07,0.06,0.06,0.05,0.05,0.05,0.05,0.05,0.05,0.05,0.05,0.05,0.05,0.05,0.05,0.05,0.05,0.05,0.05,0.05,0.05,0.05,0.05,0.05,0.05,0.05,0.05,0.06,0.07,0.08,0.09,0.09,0.09,0.09,0.09,0.09,0.09,0.09,0.09,0.09,0.08,0.08,0.08,0.08,0.08,0.08,0.08,0.08,0.08,0.08,0.08,0.08,0.08,0.08,0.08,0.08,0.08,0.08,0.08,0.09,0.09,0.09,0.10,0.10,0.10,0.11,0.10,0.10,0.10,0.09,0.08,0.07,0.07,0.07,0.06,0.07,0.07,0.07,0.07,0.07,0.07,0.07,0.07,0.08,0.08,0.07,0.07,0.07,0.07,0.07,0.07,0.07,0.07,0.07,0.07,0.07,0.07,0.07,0.07,0.07,0.07,0.07,0.06,0.05,0.05,0.05,0.05,0.05,0.05,0.06,0.07,0.08,0.09,0.10,0.11,0.12,0.12,0.13,0.13,0.13,0.12,0.12,0.12,0.12,0.12,0.12,0.12,0.12,0.12,0.12,0.12,0.12,0.12,0.12,0.12,0.12,0.12,0.12,0.12,0.12,0.12,0.12,0.12,0.12,0.12,0.12,0.12,0.12,0.12,0.11,0.11,0.10,0.08,0.07,0.06,0.05,0.04,0.04,0.03,0.03,0.03,0.03,0.03,0.03,0.03,0.03,0.03,0.03,0.03,0.03,0.03,0.03,0.04,0.04,0.04,0.04,0.04,0.04,0.05,0.05,0.05,0.05,0.05,0.04,0.04,0.04,0.04,0.04,0.04,0.04,0.04,0.04,0.04,0.04,0.05,0.05,0.05,0.06,0.06,0.06,0.06,0.06,0.06,0.06,0.06,0.06,0.06,0.06,0.06,0.06,0.06,0.06,0.06,0.05,0.05,0.05,0.05,0.05,0.05,0.05,0.05,0.04,0.04,0.04,0.04,0.04,0.04,0.04,0.04,0.04,0.05,0.05,0.05,0.05,0.05,0.05,0.05,0.05,0.04,0.04,0.04,0.04,0.04,0.04,0.04,0.05,0.05,0.05,0.05,0.05,0.06,0.06,0.06,0.07,0.07,0.07,0.07,0.07,0.07,0.07,0.07,0.08,0.08,0.08,0.08,0.08,0.08,0.08,0.08,0.08,0.08,0.07,0.07,0.07,0.07,0.06,0.06,0.06,0.06,0.06,0.06,0.06,0.05,0.05,0.05,0.05,0.05,0.05,0.05,0.05,0.05,0.04,0.04,0.04,0.03,0.03,0.03,0.03,0.03,0.03,0.03,0.03,0.02,0.02,0.02
P48380	0.63,0.64,0.64,0.64,0.64,0.64,0.64,0.64,0.64,0.64,0.64,0.65,0.65,0.65,0.65,0.65,0.65,0.65,0.65,0.65,0.66,0.66,0.66,0.66,0.66,0.67,0.67,0.68,0.68,0.68,0.68,0.69,0.69,0.69,0.69,0.69,0.69,0.69,0.69,0.69,0.69,0.69,0.69,0.69,0.70,0.70,0.70,0.70,0.70,0.70,0.70,0.71,0.71,0.71,0.71,0.71,0.71,0.71,0.71,0.71,0.71,0.71,0.71,0.71,0.71,0.71,0.71,0.71,0.71,0.71,0.71,0.71,0.71,0.71,0.71,0.71,0.71,0.71,0.70,0.70,0.70,0.70,0.70,0.70,0.70,0.70,0.70,0.70,0.70,0.69,0.69,0.69,0.69,0.69,0.69,0.69,0.68,0.68,0.68,0.68,0.68,0.68,0.68,0.68,0.68,0.68,0.68,0.68,0.68,0.68,0.68,0.68,0.68,0.68,0.68,0.68,0.68,0.68,0.68,0.68,0.69,0.69,0.69,0.69,0.69,0.69,0.69,0.69,0.69,0.69,0.69,0.69,0.69,0.68,0.68,0.68,0.67,0.67,0.66,0.66,0.65,0.64,0.64,0.63,0.62,0.62,0.61,0.60,0.60,0.59,0.59,0.59,0.58,0.58,0.57,0.57,0.56,0.56,0.55,0.54,0.53,0.52,0.50,0.49,0.48,0.46,0.45,0.43,0.42,0.40,0.39,0.37,0.36,0.35,0.33,0.32,0.31,0.31,0.30,0.29,0.28,0.27,0.26,0.26,0.25,0.24,0.23,0.22,0.21,0.20,0.19,0.18,0.17,0.16,0.15,0.14,0.13,0.13,0.12,0.12,0.11,0.11,0.10,0.10,0.10,0.10,0.10,0.10,0.10,0.10,0.10,0.10,0.10,0.10,0.10,0.10,0.10,0.10,0.10,0.10,0.10,0.10,0.11,0.11,0.11,0.12,0.12,0.12,0.12,0.12,0.12,0.12,0.12,0.11,0.11,0.11,0.11,0.11,0.11,0.11,0.11,0.11,0.11,0.12,0.12,0.13,0.14,0.15,0.17,0.18,0.19,0.20,0.22,0.23,0.24,0.26,0.27,0.29,0.30,0.31,0.33,0.34,0.35,0.36,0.37,0.38,0.39,0.41,0.42,0.43,0.44,0.46,0.47,0.48,0.50,0.51,0.52,0.54,0.55,0.56,0.58,0.59,0.60,0.61,0.62,0.63,0.63,0.63,0.63,0.63,0.62,0.62,0.61,0.61,0.60,0.60,0.59,0.58,0.57,0.56,0.55,0.54,0.53,0.52,0.51,0.50,0.48,0.47,0.46,0.45,0.44,0.43,0.42,0.41,0.39,0.38,0.37,0.36,0.35,0.34,0.33,0.32,0.31,0.29,0.28,0.27,0.26,0.24,0.23,0.22,0.21,0.20,0.19,0.18,0.17,0.16,0.16,0.15,0.14,0.14,0.13,0.13,0.13,0.12,0.12,0.12,0.12,0.11,0.11,0.11,0.11,0.11,0.10,0.10,0.10,0.10,0.10,0.10,0.09,0.09,0.08,0.08,0.08,0.07,0.07,0.07,0.08,0.08,0.09,0.11,0.12,0.13,0.14,0.15,0.17,0.18,0.19,0.20,0.21,0.22,0.23,0.24,0.24,0.24,0.24,0.25,0.24,0.24,0.24,0.24,0.24,0.24,0.24,0.24,0.24,0.24,0.24,0.24,0.24,0.24,0.24,0.24,0.24,0.24,0.24,0.24,0.24,0.23,0.22,0.21,0.20,0.19,0.18,0.16,0.15,0.14,0.12,0.11,0.10,0.09,0.08,0.07,0.07,0.06,0.06,0.06,0.06,0.05,0.05,0.05,0.05,0.05,0.06,0.06,0.06,0.06,0.06,0.06,0.06,0.06,0.06,0.05,0.05,0.05,0.05,0.05,0.05,0.05,0.05,0.05,0.05,0.05,0.05,0.05,0.05,0.06,0.06,0.06,0.06,0.06,0.06,0.06,0.06,0.06,0.06,0.06,0.06,0.06,0.06,0.06,0.06,0.05,0.05,0.05,0.05,0.05,0.05,0.05,0.05,0.05,0.05,0.04,0.04,0.05,0.05,0.04,0.05,0.05,0.05,0.05,0.05,0.05,0.05,0.05,0.05,0.04,0.04,0.04,0.04,0.04,0.04,0.04,0.04,0.04,0.04,0.04,0.04,0.04,0.04,0.04,0.04,0.04,0.04,0.04,0.05,0.05,0.05,0.05,0.05,0.06,0.06,0.06,0.06,0.06,0.06,0.07,0.07,0.07,0.07,0.07,0.07,0.07,0.07,0.07,0.07,0.07,0.07,0.07,0.07,0.07,0.07,0.07,0.07,0.07,0.07,0.07,0.07,0.07,0.07,0.07,0.07,0.07,0.07,0.07,0.07,0.07,0.07,0.06,0.06,0.06,0.06,0.06,0.06,0.06,0.06,0.05,0.05,0.05,0.05,0.05,0.05,0.05,0.05,0.05,0.05,0.05,0.05,0.05,0.05,0.05,0.05,0.05,0.05,0.05,0.05,0.05,0.05,0.05,0.05,0.05,0.05,0.05,0.05,0.05,0.05,0.05,0.05,0.05,0.05,0.05,0.05,0.05,0.05,0.05,0.05,0.05,0.04,0.04,0.04,0.04,0.04,0.04,0.04,0.04,0.04,0.04,0.04,0.04,0.04,0.04,0.04,0.04,0.04,0.04,0.04,0.04,0.04,0.04,0.04,0.04,0.04,0.04,0.04,0.05,0.05,0.06,0.07,0.08,0.09,0.11,0.13,0.14,0.16,0.18,0.19,0.21,0.22,0.24,0.25,0.27,0.28,0.30,0.31,0.33,0.35,0.36,0.37,0.39,0.40,0.42,0.43,0.45,0.46,0.47,0.49,0.50,0.51,0.53,0.54,0.56,0.57,0.59,0.60,0.62,0.63,0.64,0.65,0.65,0.65,0.65,0.66,0.65,0.65,0.65,0.65,0.65,0.65,0.64,0.65,0.64,0.65,0.64,0.65,0.64,0.64,0.64,0.65,0.65,0.65,0.65,0.65,0.65,0.65,0.65,0.66,0.66,0.66,0.66,0.66,0.66,0.66,0.66,0.66,0.67,0.67,0.67,0.67,0.67,0.67,0.68,0.68,0.68,0.68,0.68,0.68,0.68,0.68,0.69,0.69,0.69,0.69,0.69,0.69,0.69,0.69,0.69,0.69,0.70,0.70,0.70,0.70,0.70,0.70,0.70,0.70,0.70,0.70,0.70,0.70
Q5VT52	0.54,0.53,0.51,0.49,0.48,0.46,0.45,0.43,0.42,0.41,0.40,0.39,0.38,0.37,0.36,0.35,0.34,0.33,0.33,0.32,0.31,0.30,0.29,0.27,0.26,0.24,0.23,0.22,0.20,0.19,0.18,0.17,0.16,0.14,0.13,0.12,0.11,0.09,0.08,0.08,0.07,0.06,0.06,0.06,0.06,0.06,0.06,0.06,0.06,0.06,0.06,0.06,0.06,0.06,0.06,0.06,0.06,0.06,0.06,0.06,0.05,0.06,0.06,0.06,0.06,0.06,0.06,0.06,0.06,0.06,0.06,0.06,0.06,0.06,0.06,0.06,0.06,0.06,0.06,0.06,0.06,0.06,0.06,0.06,0.07,0.07,0.07,0.07,0.07,0.07,0.07,0.07,0.07,0.07,0.08,0.08,0.08,0.08,0.08,0.08,0.08,0.08,0.08,0.08,0.08,0.08,0.08,0.08,0.08,0.08,0.08,0.08,0.08,0.08,0.08,0.08,0.08,0.08,0.08,0.08,0.08,0.08,0.08,0.08,0.08,0.09,0.10,0.11,0.12,0.13,0.14,0.15,0.16,0.17,0.18,0.19,0.20,0.21,0.22,0.24,0.25,0.26,0.27,0.29,0.30,0.32,0.33,0.35,0.36,0.38,0.39,0.40,0.42,0.43,0.43,0.44,0.44,0.45,0.45,0.45,0.45,0.45,0.45,0.45,0.45,0.45,0.45,0.44,0.43,0.42,0.41,0.40,0.39,0.37,0.36,0.35,0.34,0.33,0.32,0.31,0.29,0.28,0.27,0.26,0.24,0.23,0.22,0.20,0.19,0.17,0.16,0.14,0.13,0.12,0.11,0.11,0.10,0.11,0.11,0.12,0.12,0.13,0.13,0.14,0.14,0.15,0.15,0.16,0.16,0.17,0.17,0.17,0.17,0.17,0.18,0.18,0.18,0.18,0.18,0.19,0.19,0.19,0.19,0.19,0.19,0.19,0.19,0.19,0.19,0.19,0.19,0.19,0.19,0.19,0.19,0.19,0.19,0.18,0.18,0.17,0.16,0.16,0.15,0.14,0.14,0.14,0.13,0.12,0.12,0.11,0.11,0.10,0.10,0.10,0.10,0.09,0.09,0.09,0.09,0.08,0.08,0.08,0.08,0.08,0.08,0.08,0.07,0.07,0.07,0.07,0.07,0.07,0.07,0.07,0.06,0.06,0.06,0.06,0.06,0.06,0.06,0.06,0.06,0.06,0.06,0.06,0.05,0.06,0.06,0.06,0.06,0.06,0.07,0.08,0.09,0.10,0.10,0.11,0.13,0.14,0.15,0.16,0.17,0.18,0.20,0.21,0.22,0.23,0.24,0.25,0.27,0.28,0.29,0.31,0.32,0.33,0.34,0.36,0.37,0.38,0.40,0.41,0.43,0.44,0.45,0.47,0.48,0.49,0.50,0.52,0.53,0.54,0.55,0.56,0.56,0.57,0.57,0.58,0.58,0.59,0.59,0.59,0.59,0.60,0.60,0.60,0.60,0.60,0.60,0.60,0.60,0.60,0.59,0.60,0.60,0.60,0.60,0.60,0.60,0.60,0.60,0.60,0.60,0.60,0.60,0.60,0.60,0.60,0.60,0.60,0.60,0.60,0.60,0.60,0.60,0.60,0.60,0.60,0.60,0.60,0.60,0.60,0.60,0.60,0.60,0.60,0.60,0.61,0.61,0.62,0.62,0.63,0.63,0.63,0.64,0.64,0.64,0.64,0.64,0.64,0.64,0.65,0.65,0.65,0.65,0.65,0.65,0.65,0.66,0.66,0.66,0.66,0.66,0.66,0.66,0.66,0.66,0.66,0.66,0.66,0.66,0.66,0.66,0.66,0.66,0.66,0.66,0.66,0.66,0.66,0.65,0.65,0.64,0.64,0.63,0.63,0.62,0.61,0.61,0.60,0.59,0.59,0.58,0.58,0.58,0.57,0.57,0.57,0.57,0.57,0.57,0.57,0.57,0.57,0.57,0.57,0.57,0.57,0.57,0.57,0.57,0.57,0.57,0.56,0.56,0.56,0.56,0.56,0.56,0.56,0.56,0.57,0.57,0.58,0.58,0.59,0.60,0.60,0.61,0.62,0.63,0.63,0.64,0.64,0.65,0.65,0.65,0.65,0.65,0.65,0.65,0.65,0.65,0.65,0.65,0.65,0.64,0.64,0.63,0.63,0.62,0.62,0.61,0.61,0.61,0.61,0.61,0.61,0.61,0.61,0.61,0.61,0.61,0.61,0.61,0.61,0.61,0.61,0.61,0.61,0.61,0.60,0.60,0.60,0.60,0.60,0.60,0.60,0.60,0.61,0.61,0.61,0.61,0.61,0.61,0.61,0.61,0.62,0.62,0.63,0.63,0.64,0.64,0.65,0.65,0.65,0.65,0.65,0.65,0.65,0.65,0.65,0.64,0.65,0.65,0.64,0.65,0.64,0.64,0.64,0.65,0.65,0.65,0.65,0.65,0.65,0.65,0.65,0.65,0.65,0.65,0.65,0.66,0.66,0.66,0.66,0.66,0.66,0.66,0.66,0.66,0.66,0.66,0.66,0.67,0.67,0.67,0.67,0.67,0.68,0.68,0.68,0.68,0.68,0.68,0.68,0.68,0.68,0.68,0.68,0.68,0.68,0.68,0.68,0.68,0.68,0.68,0.68,0.68,0.68,0.68,0.68,0.69,0.68,0.68,0.69,0.68,0.68,0.68,0.68,0.68,0.67,0.67,0.67,0.67,0.67,0.67,0.67,0.67,0.67,0.67,0.67,0.66,0.66,0.66,0.67,0.67,0.67,0.67,0.67,0.67,0.67,0.67,0.66,0.66,0.66,0.65,0.64,0.63,0.61,0.60,0.59,0.58,0.56,0.55,0.54,0.53,0.52,0.51,0.50,0.49,0.48,0.48,0.47,0.47,0.47,0.46,0.46,0.46,0.45,0.45,0.45,0.45,0.45,0.44,0.44,0.44,0.44,0.44,0.44,0.44,0.44,0.44,0.44,0.45,0.45,0.45,0.46,0.47,0.48,0.49,0.50,0.51,0.52,0.53,0.54,0.55,0.56,0.57,0.57,0.58,0.59,0.60,0.60,0.61,0.61,0.61,0.61,0.61,0.62,0.62,0.62,0.62,0.62,0.62,0.62,0.62,0.61,0.61,0.61,0.61,0.60,0.60,0.60,0.60,0.60,0.60,0.60,0.60,0.60,0.60,0.60,0.61,0.61,0.61,0.61,0.61,0.61,0.61,0.61,0.62,0.62,0.62,0.62,0.62,0.62,0.62,0.62,0.63,0.63,0.63,0.63,0.63,0.63,0.63,0.63,0.64,0.64,0.64,0.65,0.65,0.65,0.65,0.66,0.66,0.66,0.66,0.66,0.66,0.66,0.66,0.66,0.66,0.67,0.67,0.67,0.67,0.67,0.66,0.67,0.67,0.66,0.66,0.66,0.66,0.66,0.66,0.66,0.66,0.66,0.66,0.66,0.66,0.66,0.66,0.66,0.66,0.66,0.66,0.66,0.65,0.65,0.65,0.65,0.65,0.65,0.65,0.65,0.64,0.64,0.64,0.64,0.64,0.63,0.63,0.63,0.63,0.63,0.63,0.63,0.62,0.62,0.62,0.62,0.62,0.62,0.62,0.63,0.62,0.63,0.62,0.62,0.62,0.62,0.62,0.62,0.61,0.61,0.61,0.61,0.61,0.61,0.61,0.61,0.61,0.61,0.60,0.60,0.60,0.60,0.61,0.61,0.61,0.61,0.61,0.62,0.62,0.62,0.62,0.62,0.63,0.63,0.63,0.63,0.63,0.63,0.63,0.63,0.63,0.63,0.63,0.63,0.63,0.63,0.63,0.63,0.63,0.63,0.63,0.63,0.63,0.63,0.63,0.63,0.63,0.63,0.64,0.64,0.64,0.64,0.64,0.64,0.64,0.64,0.64,0.64,0.64,0.64,0.64,0.64,0.63,0.63,0.63,0.63,0.63,0.63,0.63,0.63,0.63,0.63,0.63,0.64,0.64,0.64,0.64,0.64,0.64,0.65,0.65,0.65,0.65,0.65,0.65,0.65,0.65,0.65,0.65,0.65,0.65,0.65,0.65,0.65,0.65,0.65,0.65,0.65,0.65,0.65,0.65,0.65,0.65,0.65,0.65,0.65,0.65,0.65,0.65,0.65,0.65,0.66,0.66,0.66,0.66,0.66,0.66,0.66,0.66,0.67,0.67,0.67,0.67,0.67,0.67,0.67,0.67,0.67,0.67,0.67,0.67,0.67,0.67,0.67,0.67,0.67,0.67,0.67,0.67,0.67,0.68,0.68,0.68,0.68,0.68,0.67,0.67,0.67,0.67,0.66,0.66,0.66,0.65,0.65,0.64,0.64,0.63,0.63,0.63,0.63,0.62,0.62,0.62,0.62,0.62,0.62,0.62,0.62,0.62,0.62,0.62,0.61,0.61,0.61,0.61,0.61,0.61,0.61,0.61,0.61,0.61,0.61,0.61,0.61,0.61,0.61,0.61,0.61,0.62,0.62,0.63,0.63,0.64,0.64,0.65,0.65,0.66,0.66,0.66,0.66,0.67,0.67,0.67,0.67,0.67,0.67,0.67,0.67,0.67,0.67,0.67,0.67,0.67,0.67,0.67,0.66,0.66,0.66,0.66,0.66,0.66,0.66,0.65,0.65,0.65,0.65,0.65,0.65,0.65,0.65,0.65,0.65,0.65,0.65,0.65,0.65,0.65,0.65,0.65,0.65,0.65,0.65,0.65,0.65,0.65,0.65,0.65,0.65,0.65,0.65,0.64,0.64,0.64,0.64,0.64,0.64,0.64,0.65,0.65,0.64,0.65,0.65,0.65,0.65,0.65,0.65,0.66,0.66,0.66,0.66,0.66,0.66,0.66,0.66,0.66,0.66,0.66,0.66,0.66,0.66,0.66,0.66,0.66,0.66,0.66,0.66,0.66,0.67,0.67,0.67,0.67,0.67,0.67,0.68,0.68,0.68,0.69,0.69,0.69,0.69,0.69,0.69,0.69,0.70,0.70,0.70,0.69,0.69,0.69,0.69,0.69,0.69,0.69,0.69,0.68,0.68,0.68,0.68,0.68,0.68,0.68,0.68,0.68,0.68,0.68,0.68,0.68,0.68,0.68,0.68,0.68,0.68,0.68,0.67,0.67,0.67,0.66,0.66,0.66,0.66,0.65,0.65,0.65,0.65,0.65,0.65,0.65,0.65,0.65,0.64,0.64,0.64,0.64,0.64,0.64,0.64,0.64,0.63,0.63,0.63,0.63,0.62,0.62,0.62,0.62,0.62,0.62,0.62,0.62,0.62,0.62,0.62,0.61,0.61,0.61,0.61,0.61,0.62,0.62,0.62,0.62,0.62,0.62,0.62,0.62,0.62,0.62,0.62,0.62,0.62,0.62,0.62,0.62,0.62,0.62,0.62,0.62,0.62,0.62,0.62,0.62,0.62,0.62,0.62,0.62,0.62,0.62,0.61,0.61,0.61,0.60,0.60,0.59,0.58,0.58,0.57,0.57,0.57,0.56,0.56,0.56,0.56,0.56,0.56,0.56,0.56,0.56,0.56,0.56,0.56,0.56,0.56,0.55,0.55,0.54,0.54,0.53,0.53,0.53,0.53,0.53,0.53,0.53,0.53,0.53,0.54,0.54,0.54,0.54,0.54,0.55,0.55,0.55,0.56,0.56,0.57,0.58,0.58,0.58,0.58,0.59,0.59,0.59,0.59,0.59,0.59,0.59,0.59,0.59,0.60,0.60,0.60,0.60,0.61,0.61,0.62,0.62,0.63,0.64,0.64,0.64,0.65,0.65,0.65,0.65,0.65,0.65,0.65,0.65,0.65,0.65,0.65,0.65,0.65,0.65,0.65,0.65,0.65,0.65,0.65,0.65,0.65,0.65,0.65,0.65,0.65,0.65,0.65,0.65,0.65,0.65,0.65,0.65,0.65,0.65,0.65,0.65,0.65,0.65,0.65,0.65,0.65,0.65,0.64,0.64,0.64,0.64,0.64,0.64,0.64,0.64,0.64,0.64,0.64,0.65,0.65,0.65,0.65,0.64,0.64,0.64,0.64,0.64,0.64,0.64,0.64,0.64,0.64,0.64,0.64,0.64,0.64,0.64,0.64,0.63,0.63,0.63,0.63,0.63,0.63,0.63,0.63,0.63,0.63,0.63,0.63,0.64,0.63,0.63,0.63,0.63,0.64,0.63,0.63,0.63,0.63,0.63,0.63,0.63,0.63,0.63,0.63,0.62,0.62,0.62,0.62,0.62,0.62,0.62,0.61,0.62,0.62,0.61,0.61,0.61,0.61,0.61,0.61,0.61,0.61,0.61,0.61,0.61,0.61,0.61,0.61,0.61,0.61,0.61,0.61,0.61,0.61,0.61,0.61,0.61,0.61,0.61,0.61,0.61,0.61,0.61,0.61,0.61
Q6ZR62	0.59,0.59,0.58,0.58,0.58,0.58,0.58,0.58,0.58,0.58,0.58,0.58,0.58,0.58,0.58,0.58,0.58,0.58,0.58,0.58,0.58,0.58,0.58,0.59,0.59,0.59,0.59,0.60,0.60,0.60,0.60,0.60,0.60,0.60,0.60,0.59,0.58,0.58,0.57,0.57,0.56,0.55,0.55,0.54,0.54,0.54,0.53,0.53,0.53,0.53,0.53,0.52,0.52,0.51,0.51,0.50,0.49,0.48,0.48,0.47,0.46,0.46,0.45,0.44,0.44,0.43,0.42,0.42,0.41,0.41,0.40,0.39,0.39,0.38,0.37,0.37,0.37,0.36,0.36,0.36,0.36,0.36,0.36,0.36,0.36,0.36,0.35,0.35,0.35,0.35,0.35,0.35,0.35,0.35,0.36,0.36,0.36,0.37,0.37,0.37,0.38,0.38,0.38,0.39,0.39,0.39,0.40,0.40,0.40,0.40,0.40,0.41,0.42,0.42,0.43,0.44,0.45,0.46,0.47,0.48,0.49,0.50,0.51,0.52,0.53,0.54,0.54,0.55,0.56,0.57,0.58,0.58,0.59,0.59,0.60,0.61,0.61,0.62,0.62,0.63,0.64,0.64,0.65,0.65,0.66,0.67,0.67,0.68,0.68,0.69,0.69,0.69,0.70,0.70,0.70,0.70,0.70,0.70,0.70,0.70,0.70,0.70,0.70,0.70,0.70,0.70,0.70,0.70,0.69,0.69,0.69,0.69,0.69,0.69,0.69,0.69,0.69,0.69,0.68,0.68,0.68,0.68,0.68,0.68,0.67,0.67,0.66,0.66,0.65,0.65,0.64,0.64,0.63,0.63,0.62,0.62,0.61,0.61,0.61,0.60,0.60,0.60,0.60,0.60,0.60,0.60,0.60,0.60,0.60,0.60,0.60,0.60,0.60,0.60,0.60,0.60,0.60,0.60,0.60,0.60,0.60,0.59,0.59,0.59,0.59,0.60,0.60,0.60,0.61,0.61,0.61,0.61,0.61,0.61,0.62,0.62,0.62,0.63,0.63,0.63,0.63,0.62,0.62,0.61,0.61,0.60,0.59,0.58,0.56,0.55,0.54,0.53,0.51,0.50,0.49,0.48,0.47,0.45,0.44,0.43,0.42,0.40,0.39,0.38,0.37,0.36,0.35,0.34,0.33,0.31,0.30,0.29,0.28,0.27,0.26,0.25,0.25,0.24,0.24,0.23,0.23,0.23,0.23,0.23,0.24,0.24,0.25,0.26,0.26,0.27,0.27,0.28,0.28,0.28,0.29,0.29,0.29,0.30,0.30,0.31,0.31,0.32,0.32,0.33,0.34,0.34,0.35,0.36,0.37,0.38
P0CK97	0.58,0.58,0.58,0.58,0.58,0.58,0.58,0.59,0.59,0.59,0.59,0.59,0.59,0.59,0.59,0.59,0.59,0.59,0.59,0.59,0.59,0.59,0.59,0.59,0.59,0.60,0.60,0.60,0.60,0.60,0.60,0.59,0.59,0.59,0.58,0.58,0.57,0.57,0.56,0.56,0.56,0.55,0.55,0.54,0.54,0.54,0.53,0.53,0.53,0.52,0.52,0.51,0.51,0.51,0.50,0.49,0.49,0.48,0.48,0.47,0.47,0.46,0.46,0.46,0.45,0.45,0.45,0.45,0.44,0.44,0.44,0.44,0.44,0.44,0.44,0.44,0.44,0.44,0.44,0.44,0.44,0.45,0.45,0.45,0.44,0.44,0.44,0.44,0.44,0.44,0.44,0.43,0.43,0.43,0.43,0.43,0.43,0.43,0.43,0.43,0.43,0.43,0.43,0.42,0.42,0.43,0.43,0.43,0.43,0.43,0.44,0.44,0.44,0.44,0.45,0.45,0.45,0.45,0.45,0.45,0.45,0.45,0.45,0.45,0.44,0.44,0.44,0.44,0.43,0.43,0.43,0.43,0.43,0.43,0.43,0.44,0.44,0.44,0.44,0.44,0.44,0.44,0.44,0.44,0.43,0.43,0.43,0.43,0.42,0.42,0.41,0.40,0.40,0.39,0.38,0.37,0.36,0.35,0.35,0.34,0.34,0.33,0.33,0.32,0.32,0.31,0.31,0.31,0.31,0.31,0.30,0.31,0.31,0.32,0.32,0.32,0.33,0.33,0.33,0.34,0.34,0.35,0.35,0.35,0.36,0.36,0.37,0.37,0.37,0.38,0.39,0.39,0.40,0.41,0.42,0.42,0.43,0.44,0.45,0.46,0.47,0.47,0.48,0.49,0.49,0.50,0.51,0.51,0.52,0.53,0.54,0.54,0.54,0.54,0.54,0.54,0.54,0.54,0.54,0.54,0.54,0.54,0.54,0.54,0.53,0.53,0.53,0.53,0.53,0.53,0.52,0.52,0.52,0.51,0.51,0.51,0.50,0.50,0.50,0.50,0.50,0.50,0.50,0.50,0.51,0.51,0.51,0.51,0.51,0.51,0.51,0.51,0.51,0.51,0.51,0.51,0.50,0.50,0.50,0.50,0.50,0.50,0.50,0.50,0.50,0.50
P06703	0.10,0.10,0.10,0.11,0.11,0.11,0.11,0.11,0.11,0.11,0.11,0.11,0.11,0.11,0.11,0.11,0.10,0.10,0.10,0.10,0.10,0.10,0.10,0.10,0.10,0.11,0.11,0.11,0.11,0.12,0.12,0.12,0.12,0.12,0.12,0.12,0.13,0.13,0.13,0.13,0.13,0.13,0.13,0.12,0.12,0.12,0.12,0.12,0.12,0.12,0.12,0.12,0.12,0.12,0.12,0.12,0.12,0.12,0.12,0.12,0.12,0.12,0.12,0.12,0.12,0.11,0.11,0.11,0.11,0.12,0.12,0.12,0.12,0.12,0.12,0.12,0.12,0.12,0.12,0.12,0.12,0.12,0.12,0.12,0.12,0.12,0.12,0.12,0.13,0.13
Q9UHW9	0.66,0.66,0.66,0.66,0.66,0.66,0.66,0.66,0.66,0.66,0.65,0.66,0.65,0.65,0.66,0.66,0.66,0.66,0.66,0.66,0.66,0.66,0.66,0.67,0.67,0.67,0.67,0.67,0.67,0.67,0.67,0.67,0.67,0.67,0.67,0.67,0.66,0.66,0.66,0.66,0.66,0.66,0.66,0.66,0.66,0.66,0.67,0.67,0.67,0.67,0.67,0.67,0.67,0.67,0.67,0.67,0.67,0.66,0.66,0.66,0.66,0.66,0.65,0.65,0.65,0.65,0.65,0.65,0.65,0.65,0.65,0.65,0.65,0.65,0.65,0.65,0.65,0.65,0.65,0.65,0.65,0.65,0.65,0.65,0.65,0.64,0.64,0.64,0.64,0.64,0.64,0.64,0.64,0.64,0.64,0.64,0.64,0.64,0.65,0.65,0.65,0.65,0.65,0.65,0.65,0.65,0.66,0.66,0.66,0.66,0.66,0.66,0.65,0.66,0.65,0.66,0.65,0.66,0.66,0.66,0.66,0.65,0.65,0.65,0.64,0.64,0.64,0.63,0.62,0.62,0.61,0.60,0.60,0.59,0.58,0.57,0.56,0.54,0.53,0.52,0.51,0.50,0.49,0.47,0.46,0.45,0.44,0.42,0.41,0.40,0.39,0.38,0.38,0.37,0.36,0.36,0.36,0.36,0.35,0.35,0.35,0.34,0.34,0.33,0.33,0.32,0.31,0.30,0.29,0.29,0.28,0.27,0.26,0.26,0.25,0.24,0.24,0.24,0.24,0.23,0.23,0.23,0.22,0.22,0.22,0.22,0.22,0.21,0.21,0.21,0.20,0.20,0.19,0.18,0.17,0.16,0.15,0.14,0.13,0.11,0.10,0.09,0.08,0.07,0.06,0.06,0.06,0.06,0.05,0.05,0.05,0.05,0.05,0.05,0.05,0.05,0.04,0.04,0.04,0.04,0.04,0.04,0.04,0.04,0.04,0.05,0.05,0.05,0.05,0.06,0.06,0.06,0.06,0.06,0.06,0.06,0.07,0.07,0.07,0.07,0.07,0.07,0.07,0.08,0.08,0.08,0.08,0.08,0.08,0.08,0.08,0.08,0.08,0.08,0.08,0.08,0.08,0.08,0.08,0.08,0.08,0.08,0.08,0.08,0.08,0.08,0.08,0.07,0.07,0.07,0.06,0.06,0.06,0.06,0.06,0.06,0.06,0.06,0.06,0.06,0.06,0.06,0.06,0.07,0.07,0.08,0.09,0.09,0.10,0.10,0.10,0.10,0.11,0.11,0.11,0.11,0.11,0.11,0.11,0.11,0.11,0.11,0.11,0.11,0.11,0.11,0.11,0.11,0.11,0.11,0.11,0.11,0.11,0.11,0.11,0.11,0.11,0.12,0.12,0.12,0.12,0.12,0.12,0.12,0.12,0.11,0.11,0.10,0.10,0.09,0.09,0.09,0.08,0.08,0.08,0.08,0.08,0.08,0.08,0.08,0.08,0.08,0.08,0.08,0.08,0.08,0.08,0.08,0.08,0.08,0.08,0.08,0.08,0.08,0.08,0.08,0.08,0.08,0.08,0.07,0.07,0.07,0.07,0.07,0.07,0.07,0.07,0.07,0.07,0.07,0.07,0.07,0.07,0.08,0.08,0.08,0.08,0.08,0.09,0.09,0.09,0.09,0.10,0.10,0.10,0.10,0.10,0.10,0.10,0.10,0.11,0.11,0.12,0.12,0.13,0.13,0.13,0.14,0.14,0.14,0.14,0.14,0.14,0.14,0.14,0.14,0.14,0.14,0.14,0.13,0.13,0.13,0.13,0.13,0.13,0.13,0.13,0.12,0.12,0.12,0.12,0.12,0.12,0.12,0.12,0.11,0.11,0.11,0.11,0.11,0.11,0.10,0.10,0.10,0.09,0.09,0.08,0.08,0.08,0.08,0.08,0.08,0.08,0.08,0.08,0.08,0.09,0.09,0.09,0.10,0.10,0.10,0.10,0.11,0.11,0.11,0.11,0.11,0.11,0.11,0.11,0.11,0.11,0.11,0.11,0.11,0.11,0.11,0.11,0.11,0.11,0.11,0.11,0.11,0.11,0.10,0.10,0.10,0.10,0.10,0.10,0.10,0.10,0.10,0.10,0.10,0.10,0.10,0.10,0.10,0.10,0.09,0.09,0.09,0.09,0.08,0.08,0.08,0.08,0.08,0.08,0.08,0.08,0.08,0.07,0.07,0.07,0.07,0.07,0.07,0.07,0.07,0.07,0.07,0.07,0.07,0.07,0.07,0.07,0.07,0.07,0.06,0.06,0.06,0.06,0.06,0.05,0.05,0.05,0.05,0.05,0.05,0.05,0.05,0.05,0.05,0.05,0.05,0.05,0.05,0.05,0.05,0.05,0.05,0.06,0.06,0.06,0.06,0.06,0.06,0.06,0.06,0.06,0.06,0.06,0.06,0.06,0.06,0.06,0.07,0.07,0.07,0.07,0.07,0.07,0.07,0.07,0.07,0.07,0.07,0.07,0.07,0.07,0.07,0.07,0.07,0.07,0.06,0.06,0.06,0.07,0.07,0.07,0.07,0.07,0.07,0.07,0.07,0.07,0.07,0.07,0.07,0.07,0.08,0.08,0.08,0.08,0.09,0.09,0.09,0.08,0.08,0.08,0.08,0.08,0.08,0.08,0.08,0.08,0.08,0.07,0.07,0.07,0.07,0.07,0.07,0.07,0.07,0.07,0.07,0.07,0.07,0.07,0.07,0.07,0.07,0.07,0.07,0.07,0.07,0.07,0.06,0.06,0.06,0.06,0.06,0.05,0.05,0.05,0.05,0.05,0.05,0.05,0.05,0.05,0.05,0.05,0.05,0.06,0.06,0.06,0.07,0.07,0.07,0.07,0.07,0.07,0.07,0.07,0.07,0.07,0.07,0.07,0.07,0.07,0.07,0.07,0.06,0.06,0.06,0.06,0.06,0.06,0.06,0.06,0.06,0.06,0.07,0.07,0.07,0.07,0.07,0.07,0.07,0.07,0.07,0.07,0.07,0.07,0.06,0.06,0.06,0.06,0.05,0.05,0.05,0.05,0.05,0.05,0.05,0.05,0.06,0.06,0.06,0.06,0.06,0.06,0.07,0.07,0.07,0.07,0.07,0.07,0.07,0.07,0.08,0.08,0.08,0.08,0.08,0.08,0.08,0.08,0.09,0.09,0.09,0.10,0.10,0.11,0.12,0.13,0.13,0.14,0.15,0.15,0.15,0.15,0.15,0.15,0.15,0.15,0.15,0.15,0.15,0.14,0.14,0.15,0.15,0.15,0.14,0.14,0.14,0.14,0.14,0.14,0.14,0.14,0.14,0.14,0.14,0.13,0.13,0.13,0.13,0.13,0.13,0.12,0.12,0.11,0.11,0.10,0.09,0.08,0.07,0.07,0.06,0.06,0.06,0.06,0.06,0.06,0.06,0.06,0.07,0.07,0.06,0.06,0.06,0.06,0.06,0.06,0.06,0.06,0.06,0.06,0.06,0.06,0.06,0.06,0.06,0.06,0.06,0.06,0.06,0.06,0.06,0.05,0.05,0.05,0.05,0.05,0.05,0.05,0.05,0.05,0.05,0.05,0.05,0.05,0.05,0.05,0.05,0.05,0.05,0.05,0.05,0.05,0.05,0.06,0.06,0.06,0.06,0.06,0.06,0.06,0.06,0.06,0.06,0.06,0.06,0.06,0.06,0.07,0.07,0.07,0.07,0.08,0.08,0.09,0.09,0.09,0.10,0.10,0.10,0.10,0.10,0.10,0.10,0.10,0.10,0.10,0.10,0.10,0.10,0.10,0.10,0.10,0.10,0.10,0.10,0.09,0.09,0.09,0.09,0.09,0.09,0.09,0.09,0.09,0.09,0.09,0.09,0.09,0.09,0.09,0.09,0.09,0.08,0.08,0.07,0.07,0.07,0.06,0.06,0.06,0.06,0.07,0.07,0.07,0.08,0.08,0.08,0.08,0.08,0.08,0.08,0.08,0.08,0.08,0.08,0.08,0.09,0.09,0.09,0.09,0.09,0.09,0.09,0.09,0.09,0.09,0.09,0.09,0.09,0.09,0.09,0.09,0.09,0.09,0.10,0.10,0.10,0.10,0.11,0.11,0.11,0.11,0.11,0.11,0.10,0.10,0.10,0.10,0.10,0.10,0.11,0.11,0.11,0.11,0.11,0.11,0.11,0.11,0.11,0.11,0.12,0.12,0.12,0.12,0.13,0.13,0.14,0.14,0.15,0.15,0.16,0.16,0.17,0.17,0.17,0.18,0.18,0.19,0.19,0.20,0.20,0.20,0.21,0.21,0.22,0.22,0.23,0.23,0.24,0.24,0.24,0.25,0.25,0.25,0.25,0.25,0.26,0.26,0.26,0.27,0.27,0.27,0.28,0.28,0.28,0.28,0.28,0.28,0.29,0.30,0.30,0.31,0.32,0.33,0.33,0.34,0.35,0.35,0.36,0.37,0.38,0.39,0.39,0.40,0.42,0.43,0.44,0.45,0.46,0.46,0.47,0.47,0.48,0.48,0.49,0.50,0.50,0.51,0.52,0.53,0.54,0.55,0.55,0.56,0.57,0.58,0.59,0.60,0.60,0.61,0.61,0.61,0.62,0.62,0.62,0.62,0.62,0.62,0.62,0.62,0.63,0.62,0.62,0.61,0.61,0.60,0.59,0.58,0.57,0.57,0.56,0.55,0.54,0.53,0.53,0.52,0.51,0.50,0.48,0.47,0.46,0.45,0.43,0.42,0.41,0.40,0.38,0.37,0.35,0.34,0.32,0.31,0.29,0.28,0.27,0.26,0.24,0.23,0.22,0.21,0.20,0.19,0.18,0.17,0.16,0.15,0.15,0.14,0.13,0.13,0.12,0.12,0.11,0.11,0.11,0.11,0.11,0.11,0.11,0.11,0.11,0.11,0.11,0.11,0.11,0.11,0.11,0.11,0.12,0.12,0.13,0.13,0.13,0.14,0.15,0.15,0.15,0.15,0.14,0.14,0.14,0.14,0.14,0.14,0.14,0.14,0.14,0.14,0.14,0.14,0.14,0.14,0.14,0.15,0.15
P09661	0.05,0.04,0.04,0.04,0.04,0.04,0.04,0.04,0.04,0.04,0.04,0.04,0.04,0.04,0.04,0.04,0.04,0.04,0.04,0.04,0.04,0.03,0.03,0.02,0.02,0.02,0.02,0.02,0.02,0.02,0.02,0.02,0.02,0.02,0.02,0.02,0.02,0.02,0.02,0.02,0.02,0.02,0.02,0.02,0.02,0.02,0.02,0.02,0.02,0.02,0.02,0.02,0.02,0.02,0.02,0.02,0.02,0.02,0.02,0.02,0.02,0.02,0.02,0.02,0.02,0.02,0.02,0.02,0.02,0.02,0.02,0.02,0.02,0.02,0.02,0.02,0.02,0.02,0.02,0.02,0.02,0.02,0.02,0.02,0.03,0.03,0.03,0.03,0.03,0.03,0.03,0.03,0.03,0.03,0.03,0.03,0.03,0.03,0.03,0.03,0.02,0.02,0.02,0.02,0.02,0.02,0.03,0.03,0.03,0.03,0.03,0.03,0.03,0.03,0.03,0.03,0.03,0.03,0.03,0.03,0.03,0.03,0.03,0.03,0.03,0.03,0.03,0.03,0.03,0.03,0.02,0.02,0.02,0.02,0.02,0.02,0.02,0.03,0.03,0.03,0.03,0.03,0.03,0.03,0.03,0.03,0.03,0.03,0.03,0.03,0.03,0.03,0.03,0.04,0.04,0.04,0.04,0.05,0.05,0.06,0.07,0.08,0.10,0.11,0.12,0.13,0.14,0.16,0.17,0.18,0.19,0.20,0.21,0.22,0.23,0.23,0.24,0.24,0.24,0.24,0.25,0.25,0.25,0.25,0.25,0.25,0.25,0.25,0.25,0.26,0.26,0.26,0.26,0.26,0.26,0.26,0.26,0.26,0.26,0.26,0.25,0.24,0.24,0.23,0.22,0.21,0.21,0.20,0.19,0.18,0.18,0.17,0.17,0.17,0.18,0.19,0.20,0.21,0.22,0.23,0.24,0.26,0.27,0.28,0.29,0.30,0.31,0.33,0.34,0.35,0.36,0.37,0.38,0.39,0.40,0.40,0.41,0.42,0.42,0.43,0.44,0.45,0.46,0.47,0.48,0.49,0.49,0.50,0.52,0.53,0.54,0.56,0.57,0.57,0.58
Q9Y267	0.65,0.65,0.65,0.65,0.65,0.65,0.66,0.65,0.65,0.65,0.65,0.65,0.64,0.64,0.63,0.63,0.62,0.62,0.62,0.62,0.61,0.61,0.61,0.61,0.60,0.60,0.59,0.59,0.58,0.57,0.57,0.55,0.54,0.53,0.52,0.51,0.49,0.48,0.47,0.46,0.45,0.43,0.42,0.41,0.39,0.38,0.36,0.35,0.33,0.32,0.31,0.29,0.28,0.27,0.26,0.25,0.24,0.23,0.22,0.21,0.20,0.19,0.18,0.17,0.16,0.15,0.14,0.13,0.12,0.11,0.11,0.11,0.11,0.11,0.10,0.10,0.10,0.10,0.10,0.10,0.09,0.09,0.09,0.09,0.09,0.09,0.09,0.09,0.09,0.09,0.09,0.10,0.10,0.10,0.10,0.10,0.10,0.10,0.10,0.10,0.10,0.10,0.10,0.10,0.10,0.10,0.10,0.10,0.10,0.10,0.10,0.10,0.09,0.09,0.09,0.09,0.09,0.09,0.09,0.09,0.09,0.09,0.09,0.09,0.09,0.09,0.09,0.09,0.09,0.09,0.09,0.09,0.09,0.09,0.09,0.09,0.09,0.09,0.09,0.09,0.09,0.09,0.10,0.10,0.10,0.10,0.11,0.11,0.11,0.11,0.11,0.11,0.11,0.11,0.11,0.11,0.12,0.12,0.12,0.12,0.12,0.13,0.13,0.13,0.13,0.13,0.13,0.13,0.13,0.13,0.13,0.13,0.13,0.13,0.13,0.13,0.13,0.13,0.13,0.13,0.13,0.13,0.13,0.13,0.13,0.13,0.12,0.12,0.12,0.12,0.12,0.11,0.11,0.11,0.11,0.11,0.11,0.10,0.10,0.10,0.09,0.09,0.09,0.09,0.08,0.08,0.08,0.08,0.08,0.08,0.08,0.08,0.08,0.08,0.08,0.08,0.07,0.07,0.07,0.07,0.07,0.07,0.06,0.06,0.06,0.06,0.06,0.05,0.05,0.05,0.05,0.05,0.06,0.06,0.06,0.06,0.06,0.06,0.06,0.07,0.07,0.07,0.07,0.07,0.08,0.08,0.09,0.09,0.09,0.09,0.09,0.09,0.09,0.10,0.10,0.10,0.10,0.10,0.10,0.10,0.10,0.10,0.10,0.10,0.10,0.10,0.10,0.10,0.10,0.10,0.10,0.10,0.10,0.11,0.11,0.11,0.11,0.10,0.10,0.10,0.10,0.10,0.10,0.10,0.10,0.09,0.09,0.09,0.08,0.08,0.08,0.08,0.08,0.08,0.08,0.08,0.08,0.08,0.08,0.08,0.08,0.08,0.08,0.08,0.08,0.09,0.09,0.09,0.09,0.10,0.10,0.10,0.10,0.10,0.09,0.09,0.09,0.09,0.09,0.09,0.09,0.09,0.09,0.09,0.09,0.09,0.09,0.09,0.09,0.10,0.10,0.10,0.11,0.11,0.12,0.12,0.13,0.14,0.15,0.16,0.17,0.18,0.19,0.20,0.21,0.21,0.22,0.22,0.23,0.23,0.24,0.24,0.25,0.25,0.25,0.26,0.26,0.26,0.26,0.26,0.27,0.27,0.27,0.27,0.27,0.27,0.27,0.27,0.26,0.26,0.26,0.26,0.25,0.25,0.24,0.24,0.24,0.23,0.22,0.21,0.20,0.20,0.19,0.18,0.17,0.16,0.16,0.15,0.14,0.14,0.13,0.13,0.12,0.11,0.11,0.11,0.11,0.10,0.10,0.10,0.10,0.10,0.09,0.09,0.09,0.09,0.10,0.10,0.10,0.10,0.10,0.11,0.11,0.11,0.11,0.11,0.11,0.11,0.11,0.11,0.11,0.10,0.10,0.10,0.10,0.10,0.09,0.09,0.09,0.09,0.09,0.09,0.09,0.09,0.09,0.09,0.09,0.10,0.11,0.11,0.12,0.13,0.15,0.16,0.17,0.18,0.19,0.20,0.21,0.22,0.22,0.23,0.23,0.23,0.23,0.24,0.24,0.24,0.24,0.24,0.24,0.24,0.24,0.24,0.24,0.24,0.24,0.24,0.24,0.24,0.24,0.24,0.24,0.24,0.24,0.24,0.24,0.24,0.23,0.23,0.22,0.21,0.20,0.20,0.19,0.18,0.17,0.17,0.16,0.16,0.16,0.16,0.16,0.15,0.15,0.15,0.15,0.15,0.15,0.15,0.15,0.15,0.15,0.15,0.15,0.15,0.15,0.15,0.15,0.15,0.16,0.16,0.16,0.16,0.17,0.17,0.18,0.18,0.19,0.19,0.18,0.18,0.18,0.18,0.17,0.17,0.17,0.16,0.15,0.15,0.14,0.13,0.13,0.12,0.12,0.12,0.11,0.11,0.11,0.11,0.11,0.12,0.12,0.13,0.14,0.15,0.16,0.17,0.18,0.19,0.20,0.21,0.22,0.23,0.24,0.25,0.26,0.26,0.27,0.28,0.29,0.30,0.31,0.32,0.33,0.34,0.35,0.37,0.38,0.39,0.40,0.41,0.43,0.44,0.45,0.46,0.47,0.48,0.49,0.50,0.51,0.52,0.53,0.54,0.54,0.54,0.55,0.55,0.55,0.55,0.55,0.55,0.55,0.55
Q8N4F4	0.13,0.13,0.13,0.12,0.12,0.12,0.11,0.11,0.11,0.11,0.10,0.10,0.10,0.10,0.10,0.10,0.10,0.10,0.09,0.09,0.09,0.09,0.08,0.08,0.08,0.08,0.08,0.08,0.07,0.07,0.07,0.07,0.07,0.07,0.07,0.07,0.08,0.08,0.09,0.10,0.12,0.13,0.14,0.15,0.16,0.16,0.17,0.17,0.18,0.18,0.18,0.18,0.18,0.19,0.19,0.19,0.19,0.19,0.19,0.19,0.20,0.20,0.20,0.21,0.21,0.21,0.21,0.21,0.21,0.21,0.21,0.21,0.21,0.21,0.21,0.21,0.21,0.21,0.20,0.20,0.19,0.19,0.19,0.19,0.19,0.19,0.19,0.20,0.20,0.20,0.21,0.20,0.20,0.20,0.20,0.20,0.20,0.20,0.20,0.20,0.20,0.19,0.19,0.19,0.19,0.19,0.19,0.19,0.19,0.19,0.19,0.18,0.18,0.18,0.18,0.18,0.18,0.17,0.17,0.17,0.16,0.16,0.15,0.14,0.13,0.12,0.11,0.10,0.09,0.08,0.08,0.07,0.07,0.07,0.07,0.07,0.07,0.07,0.07,0.07,0.07,0.07,0.07,0.07,0.07,0.07,0.07,0.07,0.07,0.07,0.07,0.07,0.07,0.07,0.07,0.07,0.07,0.07,0.07,0.07,0.07,0.06,0.06,0.06,0.06,0.06,0.06,0.06,0.05,0.05,0.05,0.05,0.05,0.05,0.05,0.05,0.05,0.05,0.05,0.05,0.05,0.05,0.05,0.05,0.05,0.04,0.04,0.04,0.04,0.04,0.04,0.04,0.04,0.04,0.04,0.04,0.04,0.04,0.04,0.04,0.04,0.04,0.05,0.05,0.05,0.05,0.05,0.06,0.06,0.06,0.06,0.07,0.07,0.07,0.07,0.07,0.07,0.07,0.08,0.08,0.08,0.08,0.08,0.08,0.08,0.08,0.08,0.08,0.08,0.08,0.08,0.08,0.08,0.08,0.08,0.08,0.07,0.07,0.07,0.07,0.07,0.07,0.07,0.07,0.06,0.06,0.06,0.06,0.06,0.06,0.05,0.05,0.05,0.05,0.05,0.05,0.05,0.05,0.05,0.05,0.05,0.05,0.06,0.06,0.06,0.06,0.06,0.06,0.07,0.07,0.07,0.07,0.07,0.07,0.07,0.08,0.08,0.08,0.08,0.08,0.08,0.08,0.08,0.09,0.09,0.09,0.09,0.09,0.10,0.10,0.11,0.11,0.12,0.12,0.13,0.13,0.13,0.13,0.13,0.13,0.13,0.13,0.13,0.13,0.13,0.14,0.14,0.14,0.14,0.15,0.15,0.16,0.16,0.17,0.18,0.18,0.19,0.19,0.19,0.20,0.20,0.20,0.20,0.21,0.21,0.21,0.21,0.21,0.21,0.20,0.20,0.19,0.18,0.18,0.17,0.17,0.17,0.16,0.16,0.16,0.16,0.15,0.15,0.15,0.15,0.15,0.14,0.14,0.14,0.14,0.13,0.13,0.12,0.12,0.11,0.11,0.11,0.10,0.10,0.09,0.09,0.09,0.08,0.08,0.08,0.08,0.07,0.07,0.07,0.07,0.07,0.07,0.07,0.08,0.08,0.08,0.08,0.09,0.09,0.09,0.10,0.10,0.11,0.11,0.11,0.11,0.11,0.11,0.11,0.11,0.11,0.11,0.11,0.11,0.10,0.10,0.09,0.09,0.09,0.09,0.09,0.09,0.09,0.09,0.09,0.09,0.09,0.10,0.10,0.10,0.10,0.10,0.10,0.10,0.10,0.10,0.10,0.09,0.09,0.09,0.08,0.08,0.08,0.07,0.07,0.07,0.07,0.07,0.07,0.07,0.07,0.07,0.07,0.08,0.08,0.08,0.08,0.08,0.08,0.09,0.09,0.09,0.10,0.10,0.10,0.10,0.11,0.10,0.10,0.10,0.10,0.10,0.10,0.10,0.10,0.10,0.10,0.10,0.10,0.10,0.10,0.10,0.10,0.10,0.10,0.10,0.10,0.10,0.10,0.10,0.10,0.10,0.10,0.10,0.10,0.10,0.10,0.09,0.09,0.09,0.09,0.09,0.08,0.08,0.08,0.07,0.07,0.07,0.06,0.06,0.06,0.06,0.06,0.06,0.06,0.06,0.06,0.07,0.07,0.07,0.08,0.08,0.09,0.09,0.09,0.10,0.10,0.10,0.10,0.11,0.11,0.11,0.12,0.12,0.13,0.14,0.15,0.17,0.18,0.19,0.20,0.21,0.23,0.24,0.25,0.26,0.28,0.29,0.30,0.31,0.33,0.34,0.35,0.36,0.36,0.37,0.38,0.39,0.39,0.40,0.40,0.41,0.42,0.43,0.43,0.44,0.45,0.46,0.47,0.49,0.50,0.52
Q9Y3D9	0.12,0.12,0.12,0.12,0.12,0.11,0.11,0.11,0.11,0.11,0.11,0.10,0.10,0.10,0.10,0.10,0.09,0.09,0.09,0.09,0.09,0.08,0.07,0.06,0.06,0.06,0.06,0.06,0.06,0.06,0.05,0.06,0.06,0.06,0.06,0.06,0.06,0.06,0.06,0.06,0.06,0.05,0.05,0.05,0.05,0.05,0.05,0.05,0.05,0.05,0.05,0.05,0.05,0.05,0.05,0.05,0.05,0.05,0.06,0.06,0.06,0.07,0.07,0.07,0.08,0.08,0.08,0.08,0.08,0.08,0.08,0.08,0.08,0.08,0.08,0.08,0.08,0.08,0.08,0.08,0.08,0.08,0.08,0.08,0.08,0.08,0.08,0.08,0.08,0.08,0.09,0.09,0.09,0.09,0.09,0.09,0.09,0.09,0.09,0.09,0.09,0.09,0.08,0.08,0.08,0.08,0.08,0.08,0.08,0.08,0.08,0.09,0.09,0.09,0.09,0.10,0.11,0.12,0.13,0.14,0.15,0.17,0.18,0.20,0.21,0.23,0.24,0.25,0.27,0.28,0.29,0.30,0.31,0.32,0.34,0.35,0.36,0.37,0.39,0.40,0.42,0.43,0.44,0.46,0.47,0.48,0.50,0.51,0.52,0.53,0.55,0.56,0.57,0.58,0.59,0.60,0.61,0.61,0.61,0.61,0.61,0.61,0.61,0.61,0.61,0.60,0.60,0.60,0.59,0.59,0.58,0.58,0.58,0.58,0.58,0.58,0.58,0.58,0.58,0.58,0.58,0.57,0.57,0.57,0.57,0.57,0.56,0.56,0.56,0.55
Q9BZJ4	0.26,0.25,0.24,0.23,0.23,0.22,0.22,0.21,0.21,0.21,0.20,0.20,0.20,0.20,0.20,0.20,0.20,0.20,0.21,0.21,0.21,0.21,0.20,0.20,0.20,0.20,0.20,0.21,0.22,0.23,0.24,0.26,0.28,0.29,0.31,0.32,0.34,0.36,0.37,0.39,0.41,0.42,0.44,0.46,0.47,0.49,0.50,0.52,0.53,0.55,0.56,0.57,0.59,0.60,0.61,0.62,0.63,0.64,0.65,0.66,0.67,0.68,0.68,0.68,0.69,0.69,0.69,0.68,0.68,0.68,0.67,0.67,0.67,0.66,0.65,0.65,0.65,0.64,0.64,0.63,0.62,0.62,0.61,0.60,0.58,0.57,0.56,0.54,0.53,0.52,0.51,0.49,0.48,0.47,0.45,0.44,0.43,0.42,0.41,0.40,0.39,0.38,0.37,0.35,0.35,0.34,0.33,0.32,0.31,0.30,0.29,0.28,0.27,0.26,0.25,0.24,0.23,0.22,0.21,0.19,0.18,0.17,0.16,0.16,0.15,0.15,0.15,0.15,0.14,0.14,0.14,0.14,0.14,0.14,0.14,0.14,0.14,0.14,0.14,0.14,0.14,0.14,0.14,0.13,0.13,0.13,0.12,0.12,0.11,0.11,0.11,0.10,0.10,0.10,0.10,0.10,0.10,0.10,0.10,0.10,0.10,0.11,0.11,0.11,0.12,0.12,0.13,0.13,0.14,0.14,0.15,0.16,0.16,0.17,0.17,0.17,0.18,0.18,0.18,0.18,0.17,0.18,0.18,0.18,0.18,0.19,0.19,0.19,0.19,0.20,0.20,0.20,0.21,0.21,0.21,0.21,0.22,0.22,0.22,0.23,0.23,0.23,0.23,0.23,0.23,0.22,0.22,0.21,0.21,0.20,0.19,0.18,0.18,0.17,0.16,0.16,0.15,0.15,0.14,0.14,0.14,0.14,0.14,0.13,0.13,0.13,0.14,0.14,0.15,0.15,0.16,0.16,0.17,0.17,0.17,0.17,0.17,0.16,0.16,0.16,0.16,0.15,0.15,0.15,0.14,0.14,0.14,0.14,0.14,0.14,0.14,0.14,0.15,0.15,0.15,0.16,0.16,0.17,0.17,0.18,0.19,0.19,0.20,0.20,0.21,0.22,0.22,0.23,0.23,0.23,0.23,0.24,0.24,0.24,0.25,0.26,0.27,0.28,0.29,0.30,0.31,0.32,0.33,0.33,0.34,0.34,0.35,0.35,0.36,0.37,0.37,0.37,0.38,0.38,0.38,0.38,0.39,0.39,0.39,0.39,0.39,0.39,0.39,0.38,0.38,0.37,0.37,0.36,0.35,0.35,0.34,0.33,0.32,0.31,0.29,0.28,0.27,0.26,0.25,0.23,0.22,0.21,0.21,0.20,0.20,0.19,0.19,0.18,0.18,0.17,0.17,0.16,0.16,0.16,0.15,0.15,0.15,0.15,0.15,0.15,0.14,0.14,0.13,0.13,0.13,0.12,0.12,0.12,0.12,0.12,0.12,0.12,0.12,0.12,0.13,0.13,0.13,0.13,0.14
Q13433	0.36,0.37,0.38,0.39,0.40,0.41,0.42,0.43,0.43,0.44,0.45,0.45,0.46,0.47,0.47,0.48,0.48,0.49,0.49,0.50,0.50,0.50,0.49,0.49,0.48,0.48,0.48,0.47,0.47,0.47,0.46,0.46,0.46,0.45,0.45,0.44,0.44,0.43,0.42,0.41,0.40,0.39,0.38,0.37,0.36,0.35,0.34,0.33,0.32,0.30,0.29,0.28,0.27,0.25,0.24,0.23,0.21,0.20,0.19,0.18,0.17,0.15,0.15,0.15,0.15,0.16,0.17,0.17,0.18,0.19,0.21,0.21,0.23,0.23,0.25,0.25,0.27,0.27,0.29,0.30,0.31,0.32,0.33,0.34,0.35,0.36,0.37,0.38,0.38,0.39,0.40,0.41,0.42,0.43,0.44,0.45,0.46,0.47,0.49,0.49,0.50,0.51,0.52,0.53,0.54,0.54,0.54,0.54,0.55,0.55,0.55,0.55,0.55,0.55,0.55,0.55,0.56,0.56,0.56,0.56,0.56,0.56,0.56,0.57,0.57,0.57,0.57,0.58,0.58,0.58,0.58,0.58,0.58,0.58,0.58,0.58,0.58,0.58,0.58,0.58,0.59,0.59,0.59,0.59,0.59,0.59,0.59,0.60,0.60,0.60,0.60,0.60,0.60,0.60,0.61,0.61,0.61,0.61,0.62,0.62,0.62,0.63,0.63,0.63,0.63,0.63,0.63,0.63,0.63,0.64,0.64,0.64,0.64,0.64,0.65,0.65,0.65,0.66,0.66,0.67,0.67,0.67,0.68,0.68,0.68,0.68,0.69,0.69,0.69,0.69,0.69,0.69,0.70,0.70,0.70,0.70,0.70,0.70,0.70,0.70,0.69,0.69,0.69,0.69,0.69,0.69,0.69,0.69,0.69,0.68,0.68,0.68,0.68,0.68,0.68,0.68,0.68,0.68,0.68,0.68,0.68,0.68,0.67,0.67,0.67,0.67,0.67,0.67,0.67,0.67,0.68,0.68,0.68,0.68,0.68,0.68,0.68,0.68,0.68,0.68,0.67,0.67,0.66,0.65,0.64,0.63,0.61,0.60,0.59,0.58,0.56,0.55,0.54,0.52,0.51,0.50,0.49,0.48,0.47,0.46,0.45,0.44,0.42,0.41,0.40,0.38,0.37,0.35,0.34,0.32,0.31,0.29,0.28,0.26,0.25,0.24,0.22,0.21,0.20,0.19,0.18,0.17,0.17,0.17,0.17,0.18,0.19,0.20,0.21,0.22,0.24,0.25,0.26,0.27,0.28,0.29,0.30,0.31,0.31,0.31,0.31,0.30,0.30,0.30,0.30,0.30,0.29,0.29,0.29,0.29,0.29,0.28,0.28,0.28,0.28,0.28,0.28,0.28,0.28,0.28,0.28,0.28,0.28,0.28,0.27,0.27,0.26,0.26,0.25,0.24,0.24,0.23,0.22,0.21,0.20,0.19,0.18,0.17,0.17,0.16,0.15,0.15,0.15,0.15,0.15,0.15,0.15,0.15,0.15,0.15,0.15,0.16,0.16,0.16,0.16,0.16,0.16,0.16,0.16,0.16,0.16,0.16,0.16,0.17,0.18,0.19,0.20,0.20,0.21,0.22,0.23,0.24,0.25,0.26,0.27,0.28,0.29,0.30,0.31,0.32,0.34,0.35,0.36,0.37,0.38,0.40,0.41,0.42,0.43,0.44,0.46,0.47,0.48,0.49,0.49,0.50,0.51,0.51,0.51,0.52,0.51,0.51,0.51,0.51,0.50,0.48,0.47,0.46,0.44,0.43,0.41,0.40,0.39,0.37,0.36,0.35,0.33,0.32,0.31,0.29,0.28,0.27,0.26,0.25,0.24,0.23,0.22,0.21,0.20,0.19,0.18,0.17,0.17,0.16,0.16,0.16,0.16,0.17,0.17,0.18,0.19,0.20,0.20,0.21,0.22,0.23,0.23,0.24,0.24,0.25,0.26,0.26,0.27,0.27,0.28,0.29,0.30,0.31,0.32,0.33,0.34,0.36,0.37,0.38,0.39,0.40,0.41,0.42,0.44,0.45,0.46,0.47,0.48,0.49,0.50,0.50,0.51,0.51,0.51,0.51,0.52,0.52,0.53,0.53,0.54,0.55,0.55,0.56,0.57,0.58,0.59,0.60,0.61,0.62,0.62,0.63,0.64,0.64,0.65,0.65,0.65,0.65,0.65,0.65,0.65,0.65,0.65,0.65,0.65,0.66,0.66,0.65,0.65,0.65,0.65,0.65,0.65,0.65,0.65,0.64,0.64,0.64,0.64,0.64,0.64,0.64,0.63,0.63,0.63,0.63,0.63,0.63,0.62,0.62,0.62,0.62,0.61,0.61,0.61,0.60,0.60,0.60,0.59,0.59,0.59,0.59,0.58,0.58,0.58,0.58,0.57,0.57,0.57,0.57,0.57,0.57,0.57,0.58,0.58,0.58,0.58,0.58,0.59,0.58,0.58,0.58,0.57,0.57,0.57,0.56,0.55,0.55,0.54,0.53,0.52,0.51,0.50,0.49,0.48,0.47,0.46,0.45,0.44,0.43,0.42,0.41,0.40,0.39,0.37,0.36,0.35,0.34,0.32,0.31,0.30,0.29,0.27,0.26,0.24,0.23,0.22,0.21,0.20,0.19,0.18,0.17,0.16,0.15,0.14,0.13,0.13,0.12,0.12,0.11,0.11,0.11,0.11,0.11,0.11,0.11,0.11,0.11,0.11,0.11,0.11,0.12,0.12,0.12,0.13,0.13,0.13,0.14,0.14,0.14,0.14,0.14,0.14,0.14,0.14,0.14,0.14,0.14,0.14,0.14,0.13,0.13,0.13,0.13,0.13,0.13,0.13,0.12,0.12,0.12,0.12,0.12,0.12,0.12,0.12,0.12,0.13,0.13,0.13,0.14,0.14,0.13,0.13,0.13,0.13,0.12,0.12,0.12,0.11,0.11,0.11,0.11,0.11,0.11,0.11,0.11,0.11,0.11,0.11,0.11,0.11,0.11,0.11,0.12,0.12,0.12,0.13,0.14,0.15,0.16,0.17,0.18,0.19,0.20,0.20,0.21,0.21,0.20,0.20,0.20,0.19,0.19,0.19,0.19,0.19,0.19,0.19,0.19,0.19,0.19,0.19,0.19,0.19,0.19,0.19,0.19,0.19,0.19,0.19,0.19,0.19,0.20,0.20,0.21,0.21,0.22,0.22,0.23,0.23,0.23,0.24,0.23,0.23,0.22,0.21,0.21,0.20,0.20,0.20,0.21,0.21,0.21,0.21,0.22,0.22,0.23,0.23,0.24,0.25,0.26,0.26
Q9BYL1	0.45,0.46,0.47,0.47,0.48,0.48,0.48,0.48,0.48,0.49,0.49,0.49,0.49,0.49,0.49,0.49,0.49,0.49,0.49,0.49,0.50,0.50,0.50,0.50,0.50,0.50,0.51,0.51,0.51,0.51,0.52,0.52,0.53,0.53,0.53,0.53,0.54,0.54,0.54,0.54,0.54,0.54,0.53,0.53,0.52,0.52,0.51,0.51,0.51,0.52,0.51,0.51,0.51,0.52,0.52,0.52,0.51,0.51,0.51,0.51,0.51,0.50,0.50,0.50,0.50,0.50,0.50,0.50,0.50,0.50,0.50,0.50,0.50,0.50,0.50,0.50,0.50,0.50,0.50,0.50,0.50,0.50,0.50,0.50,0.51,0.51,0.52,0.52,0.52,0.52,0.52,0.51,0.50,0.49,0.48,0.47,0.46,0.45,0.44,0.43,0.42,0.41,0.40,0.39,0.38,0.37,0.36,0.35,0.34,0.33,0.32,0.30,0.29,0.28,0.27,0.26,0.25,0.24,0.23,0.22,0.20,0.19,0.18,0.17,0.16,0.14,0.13,0.12,0.10,0.09,0.08,0.07,0.07,0.06,0.06,0.06,0.06,0.06,0.06,0.06,0.06,0.06,0.06,0.06,0.06,0.06,0.06,0.06,0.06,0.06,0.06,0.06,0.06,0.06,0.05,0.05,0.05,0.05,0.05,0.05,0.05,0.05,0.05,0.06,0.06,0.06,0.06,0.06,0.07,0.07,0.07,0.07,0.08,0.08,0.08,0.08,0.09,0.10,0.10,0.11,0.12,0.14,0.14,0.14,0.14,0.15,0.15,0.15,0.15,0.15,0.16,0.16,0.16,0.17,0.17,0.18,0.18,0.19,0.19,0.20,0.20,0.21
P82675	0.62,0.62,0.62,0.62,0.63,0.63,0.63,0.63,0.63,0.63,0.63,0.63,0.63,0.63,0.63,0.63,0.63,0.63,0.63,0.63,0.63,0.64,0.64,0.64,0.64,0.64,0.64,0.64,0.65,0.64,0.65,0.64,0.64,0.64,0.64,0.64,0.64,0.64,0.64,0.64,0.64,0.64,0.63,0.63,0.63,0.63,0.63,0.63,0.63,0.63,0.63,0.63,0.63,0.63,0.63,0.63,0.63,0.63,0.63,0.63,0.62,0.62,0.61,0.61,0.60,0.59,0.58,0.57,0.56,0.54,0.53,0.52,0.50,0.49,0.48,0.46,0.45,0.44,0.43,0.42,0.41,0.40,0.38,0.37,0.36,0.35,0.35,0.34,0.33,0.33,0.32,0.32,0.31,0.31,0.30,0.30,0.30,0.29,0.29,0.28,0.27,0.26,0.26,0.25,0.24,0.24,0.23,0.23,0.23,0.23,0.23,0.23,0.23,0.23,0.23,0.23,0.23,0.23,0.23,0.23,0.22,0.22,0.22,0.22,0.22,0.21,0.21,0.20,0.20,0.19,0.18,0.18,0.17,0.16,0.15,0.15,0.14,0.13,0.12,0.11,0.10,0.10,0.10,0.10,0.09,0.09,0.09,0.09,0.09,0.09,0.09,0.09,0.09,0.09,0.09,0.08,0.08,0.08,0.08,0.08,0.09,0.09,0.09,0.09,0.09,0.09,0.10,0.10,0.11,0.11,0.11,0.11,0.10,0.10,0.10,0.10,0.10,0.10,0.10,0.10,0.10,0.10,0.10,0.10,0.10,0.10,0.10,0.10,0.10,0.10,0.10,0.10,0.10,0.10,0.10,0.10,0.10,0.10,0.10,0.10,0.10,0.09,0.09,0.09,0.09,0.08,0.08,0.07,0.07,0.06,0.06,0.06,0.06,0.06,0.06,0.06,0.06,0.06,0.06,0.06,0.06,0.06,0.05,0.05,0.05,0.05,0.05,0.05,0.05,0.05,0.05,0.05,0.05,0.04,0.04,0.04,0.04,0.04,0.04,0.04,0.04,0.04,0.04,0.04,0.04,0.04,0.04,0.04,0.04,0.04,0.04,0.04,0.04,0.04,0.04,0.03,0.03,0.03,0.03,0.03,0.03,0.03,0.03,0.03,0.03,0.03,0.03,0.03,0.03,0.03,0.03,0.03,0.03,0.03,0.03,0.03,0.03,0.04,0.04,0.04,0.04,0.04,0.04,0.04,0.04,0.04,0.04,0.04,0.04,0.04,0.04,0.04,0.04,0.04,0.04,0.04,0.04,0.04,0.04,0.04,0.04,0.04,0.04,0.04,0.04,0.04,0.04,0.04,0.04,0.04,0.04,0.04,0.04,0.04,0.04,0.04,0.04,0.04,0.04,0.04,0.04,0.04,0.04,0.04,0.04,0.04,0.03,0.03,0.03,0.03,0.03,0.03,0.03,0.03,0.03,0.03,0.03,0.03,0.03,0.03,0.03,0.03,0.03,0.03,0.03,0.03,0.03,0.03,0.03,0.03,0.03,0.04,0.04,0.04,0.04,0.04,0.04,0.04,0.04,0.04,0.04,0.04,0.04,0.04,0.04,0.04,0.04,0.04,0.04,0.04,0.05,0.05,0.05,0.05,0.05,0.05,0.05,0.05,0.05,0.05,0.05,0.05,0.05,0.05,0.05,0.06,0.06,0.06,0.06,0.06,0.06,0.06,0.06,0.06,0.06,0.06,0.06,0.06,0.06,0.06,0.06,0.06,0.06,0.07,0.07,0.07,0.07,0.07,0.07,0.08,0.08,0.08,0.08,0.08,0.08,0.08,0.08,0.08,0.08,0.08,0.08,0.08,0.08,0.08,0.08,0.08,0.08,0.08,0.09,0.09
Q96LT4	0.24,0.23,0.23,0.22,0.22,0.21,0.21,0.20,0.20,0.19,0.19,0.19,0.18,0.18,0.18,0.18,0.17,0.17,0.17,0.16,0.16,0.15,0.14,0.12,0.11,0.10,0.09,0.09,0.08,0.08,0.08,0.08,0.08,0.08,0.08,0.08,0.09,0.09,0.09,0.09,0.09,0.09,0.09,0.09,0.09,0.09,0.09,0.09,0.09,0.09,0.09,0.09,0.09,0.09,0.09,0.09,0.09,0.09,0.09,0.10,0.10,0.10,0.10,0.10,0.11,0.11,0.12,0.12,0.13,0.14,0.15,0.16,0.18,0.19,0.21,0.22,0.24,0.25,0.26,0.28,0.30,0.31,0.33,0.34,0.36,0.37,0.39,0.40,0.42,0.44,0.45,0.47,0.49,0.50,0.52,0.53,0.54,0.56,0.57,0.59,0.60,0.61,0.62,0.64,0.65,0.66,0.67,0.68,0.69,0.70,0.70,0.71,0.71,0.71,0.71,0.71,0.71,0.71,0.71,0.71,0.71,0.70,0.70,0.69,0.68,0.67,0.66,0.65,0.63,0.62,0.60,0.59,0.57,0.55,0.54,0.52,0.51,0.49,0.47,0.46,0.44,0.43,0.41,0.40,0.38,0.37,0.35,0.34,0.32,0.31,0.29,0.28,0.26,0.25,0.23,0.22,0.21,0.20,0.18,0.17,0.16,0.15,0.14,0.13,0.12,0.12,0.11,0.10,0.10,0.10,0.10,0.10,0.10,0.10,0.10,0.10,0.10,0.10,0.11,0.11,0.11,0.11,0.11,0.11,0.11,0.11,0.11,0.11,0.10,0.10,0.10,0.10,0.10,0.10,0.09,0.09,0.09,0.09,0.08,0.08,0.08,0.07,0.07,0.07,0.07,0.07,0.07,0.07,0.07,0.07,0.07,0.06,0.06,0.06,0.06,0.06,0.06,0.06,0.06,0.06,0.06,0.06,0.06,0.06,0.06,0.06,0.06,0.06,0.06,0.06,0.07,0.07,0.07,0.07,0.08,0.08,0.09,0.09,0.10,0.10,0.11,0.11,0.12,0.13,0.14,0.14,0.15,0.15,0.15,0.15,0.16,0.16,0.16,0.16,0.16,0.16,0.16,0.17,0.17,0.17,0.17,0.17,0.17,0.18,0.18,0.18,0.19,0.19,0.19,0.20,0.20,0.20,0.20,0.20,0.20,0.20,0.20,0.20,0.20,0.19,0.18,0.18,0.17,0.16,0.15,0.14,0.13,0.13,0.12,0.12,0.12,0.12,0.11,0.11,0.11,0.11,0.11,0.11,0.11,0.11,0.11,0.11,0.11,0.10,0.10,0.10,0.09,0.09,0.08,0.08,0.07,0.07,0.06,0.06,0.06,0.05,0.05,0.05,0.05,0.05,0.05,0.05,0.05,0.05,0.05,0.05,0.05,0.05,0.05,0.05,0.06,0.06,0.06,0.06,0.05,0.05,0.05,0.05,0.05,0.05,0.05,0.05,0.05,0.05,0.05,0.06,0.06,0.06,0.07,0.08,0.08,0.09,0.10,0.11,0.12,0.12,0.13,0.13,0.14,0.15,0.15,0.15,0.16,0.16,0.16,0.17,0.17,0.17,0.18,0.18,0.19,0.19,0.20,0.20,0.21,0.21,0.22,0.22,0.22,0.22,0.23,0.23,0.24,0.24,0.25,0.26,0.27,0.28,0.28,0.29,0.29,0.29,0.30,0.30,0.30,0.30,0.30,0.31,0.31,0.31,0.31,0.31,0.31,0.31,0.32,0.32,0.32,0.33,0.33,0.34,0.34,0.35,0.35,0.35,0.35
Q9BY50	0.52,0.52,0.51,0.50,0.49,0.48,0.47,0.45,0.44,0.43,0.42,0.41,0.40,0.39,0.38,0.37,0.36,0.35,0.35,0.34,0.33,0.32,0.30,0.29,0.28,0.26,0.25,0.24,0.22,0.21,0.19,0.18,0.16,0.15,0.14,0.13,0.12,0.11,0.11,0.10,0.09,0.08,0.07,0.07,0.06,0.06,0.05,0.05,0.05,0.05,0.05,0.04,0.04,0.04,0.04,0.04,0.04,0.04,0.04,0.04,0.04,0.04,0.04,0.04,0.04,0.05,0.05,0.05,0.05,0.05,0.05,0.05,0.05,0.05,0.05,0.05,0.05,0.05,0.05,0.05,0.05,0.06,0.06,0.06,0.06,0.06,0.06,0.06,0.06,0.06,0.06,0.06,0.06,0.06,0.06,0.06,0.06,0.07,0.07,0.07,0.07,0.07,0.07,0.07,0.07,0.07,0.07,0.07,0.06,0.06,0.06,0.06,0.06,0.06,0.06,0.07,0.07,0.07,0.07,0.07,0.07,0.07,0.07,0.07,0.06,0.07,0.07,0.07,0.07,0.07,0.07,0.07,0.07,0.07,0.07,0.07,0.07,0.06,0.06,0.06,0.06,0.06,0.06,0.06,0.06,0.06,0.06,0.06,0.06,0.06,0.06,0.06,0.07,0.07,0.07,0.07,0.07,0.07,0.07,0.07,0.06,0.06,0.06,0.06,0.06,0.06,0.07,0.07,0.07,0.08,0.09,0.10,0.10,0.10,0.10,0.10,0.10,0.11,0.11,0.11,0.11,0.12,0.12,0.12,0.12,0.12,0.13,0.13,0.13,0.13,0.13,0.14
Q9NQW1	0.11,0.11,0.11,0.11,0.10,0.10,0.10,0.10,0.10,0.10,0.10,0.10,0.11,0.11,0.12,0.12,0.12,0.12,0.13,0.13,0.13,0.12,0.12,0.12,0.12,0.12,0.12,0.11,0.11,0.11,0.12,0.12,0.12,0.12,0.13,0.13,0.13,0.13,0.13,0.13,0.12,0.12,0.12,0.12,0.13,0.13,0.13,0.13,0.13,0.13,0.13,0.13,0.13,0.12,0.12,0.11,0.11,0.11,0.12,0.12,0.13,0.14,0.15,0.15,0.16,0.16,0.16,0.16,0.16,0.16,0.15,0.15,0.15,0.15,0.15,0.15,0.15,0.15,0.15,0.15,0.15,0.15,0.15,0.15,0.15,0.15,0.15,0.15,0.16,0.16,0.16,0.17,0.17,0.17,0.17,0.17,0.17,0.17,0.16,0.16,0.15,0.14,0.13,0.12,0.12,0.11,0.11,0.11,0.11,0.11,0.11,0.11,0.11,0.11,0.11,0.11,0.11,0.11,0.11,0.11,0.11,0.11,0.11,0.11,0.10,0.10,0.10,0.10,0.09,0.09,0.08,0.08,0.08,0.08,0.08,0.08,0.09,0.09,0.09,0.09,0.09,0.10,0.11,0.12,0.13,0.14,0.14,0.15,0.15,0.15,0.15,0.15,0.15,0.15,0.15,0.14,0.14,0.14,0.14,0.14,0.14,0.14,0.14,0.14,0.14,0.14,0.14,0.14,0.14,0.14,0.14,0.14,0.14,0.14,0.14,0.14,0.13,0.13,0.13,0.13,0.13,0.13,0.12,0.11,0.10,0.09,0.08,0.08,0.08,0.08,0.09,0.09,0.09,0.09,0.10,0.10,0.10,0.10,0.10,0.10,0.10,0.10,0.10,0.10,0.10,0.10,0.10,0.10,0.10,0.10,0.10,0.09,0.09,0.09,0.09,0.09,0.09,0.09,0.09,0.09,0.09,0.09,0.09,0.09,0.09,0.09,0.09,0.09,0.09,0.09,0.08,0.08,0.08,0.07,0.07,0.07,0.07,0.08,0.08,0.08,0.08,0.08,0.08,0.08,0.08,0.08,0.08,0.08,0.08,0.08,0.08,0.08,0.08,0.08,0.08,0.08,0.08,0.08,0.08,0.08,0.08,0.08,0.08,0.08,0.08,0.08,0.08,0.09,0.09,0.09,0.09,0.09,0.10,0.10,0.10,0.10,0.11,0.11,0.11,0.11,0.11,0.12,0.12,0.13,0.13,0.13,0.13,0.13,0.13,0.13,0.13,0.13,0.13,0.13,0.13,0.13,0.13,0.13,0.13,0.13,0.13,0.13,0.13,0.13,0.13,0.13,0.13,0.13,0.13,0.13,0.13,0.13,0.12,0.13,0.13,0.14,0.14,0.15,0.16,0.17,0.17,0.18,0.18,0.19,0.19,0.20,0.21,0.22,0.22,0.23,0.24,0.25,0.26,0.27,0.28,0.29,0.30,0.32,0.33,0.34,0.35,0.36,0.38,0.39,0.40,0.41,0.43,0.44,0.45,0.47,0.48,0.49,0.50,0.50,0.50,0.51,0.50,0.50,0.49,0.49,0.48,0.47,0.47,0.46,0.45,0.45,0.44,0.44,0.43,0.42,0.41,0.40,0.39,0.39,0.38,0.37,0.36,0.34,0.33,0.32,0.31,0.30,0.30,0.29,0.29,0.29,0.29,0.28,0.28,0.28,0.28,0.28,0.29,0.29,0.29,0.29,0.29,0.28,0.28,0.27,0.27,0.27,0.27,0.27,0.26,0.26,0.26,0.26,0.26,0.26,0.26,0.26,0.26,0.26,0.26,0.26,0.26,0.26,0.26,0.26,0.26,0.26,0.26,0.25,0.25,0.24,0.23,0.22,0.20,0.19,0.18,0.17,0.16,0.14,0.13,0.13,0.12,0.11,0.11,0.11,0.12,0.12,0.12,0.12,0.12,0.12,0.12,0.11,0.11,0.11,0.12,0.12,0.12,0.12,0.12,0.13,0.13,0.13,0.14,0.14,0.14,0.14,0.14,0.14,0.14,0.14,0.14,0.15,0.15,0.15,0.16,0.16,0.16,0.17,0.17,0.17,0.18,0.18,0.18,0.19,0.19,0.20,0.20,0.22,0.23,0.24,0.26,0.27,0.28,0.30,0.31,0.32,0.34,0.35,0.36,0.37,0.38,0.39,0.40,0.41,0.42,0.44,0.45,0.46,0.48,0.49,0.50,0.52,0.53,0.54,0.55,0.56,0.57,0.58,0.59,0.60,0.61,0.62,0.63,0.64,0.65,0.65,0.66,0.66,0.66,0.65,0.65,0.65,0.65,0.64,0.64,0.64,0.63,0.63,0.62,0.61,0.60,0.59,0.58,0.58,0.57,0.55,0.54,0.53,0.52,0.50,0.49,0.48,0.46,0.45,0.44,0.42,0.41,0.40,0.39,0.37,0.36,0.35,0.33,0.32,0.31,0.30,0.29,0.27,0.26,0.25,0.25,0.24,0.23,0.22,0.21,0.20,0.19,0.18,0.17,0.16,0.16,0.15,0.15,0.15,0.15,0.15,0.14,0.14,0.14,0.14,0.14,0.14,0.14,0.14,0.14,0.14,0.14,0.14,0.14,0.15,0.15,0.15,0.15,0.16,0.16,0.16,0.16,0.17,0.17,0.17,0.17,0.17,0.17,0.17,0.17,0.18,0.18,0.18,0.18,0.18,0.18,0.18,0.19,0.18,0.18,0.18,0.18,0.18,0.18,0.18,0.18,0.18,0.18,0.18,0.18,0.18,0.18,0.18,0.18,0.18,0.18,0.18,0.18,0.18,0.17,0.17,0.17,0.17,0.16,0.16,0.16,0.16,0.16,0.15,0.15,0.15,0.15,0.15,0.16,0.16,0.16,0.16,0.16,0.16,0.16,0.16,0.16,0.16,0.16,0.16,0.16,0.16,0.16,0.16,0.16,0.16,0.16,0.15,0.15,0.15,0.15,0.15,0.15,0.15,0.15,0.15,0.15,0.16,0.17,0.17,0.17,0.17,0.17,0.17,0.17,0.17,0.17,0.17,0.16,0.16,0.15,0.15,0.15,0.15,0.14,0.14,0.14,0.15,0.15,0.15,0.15,0.16,0.16,0.17,0.17,0.18,0.19,0.20,0.20,0.20,0.21,0.21,0.21,0.21,0.21,0.21,0.20,0.20,0.19,0.19,0.18,0.18,0.18,0.18,0.18,0.18,0.18,0.18,0.18,0.18,0.18,0.18,0.18,0.18,0.18,0.18,0.18,0.18,0.18,0.19,0.19,0.19,0.19,0.19,0.18,0.18,0.17,0.16,0.16,0.15,0.15,0.15,0.15,0.15,0.15,0.15,0.15,0.15,0.15,0.16,0.17,0.17,0.18,0.19,0.20,0.21,0.21,0.22,0.22,0.23,0.23,0.24,0.24,0.25,0.25,0.26,0.27,0.28,0.29,0.30,0.31,0.31,0.32,0.33,0.34,0.36,0.37,0.38,0.39,0.41,0.42,0.44,0.45,0.46,0.47,0.49,0.50,0.51,0.52,0.53,0.54,0.54,0.55,0.55,0.55,0.56,0.57,0.58,0.58,0.59,0.60,0.61,0.62,0.62,0.63,0.64,0.64,0.65,0.65,0.65,0.65,0.65,0.65,0.65,0.65,0.65,0.65,0.65,0.64,0.64,0.64,0.64,0.64,0.65,0.65,0.65,0.65,0.65,0.65,0.65,0.65,0.65,0.65,0.65,0.65,0.65,0.65,0.65,0.65,0.65,0.65,0.65,0.65,0.65,0.65,0.66,0.66,0.66,0.66,0.66,0.67,0.67,0.67,0.67,0.67,0.67,0.67,0.67,0.67,0.67,0.67,0.67,0.67,0.67,0.67,0.67,0.67,0.67,0.67,0.67,0.67,0.68,0.68,0.68,0.68,0.68,0.68,0.68,0.68,0.68,0.69,0.69,0.69,0.69,0.69,0.69,0.69,0.69,0.69,0.69,0.69,0.69,0.69,0.69,0.69,0.69,0.69,0.69,0.69,0.70,0.70,0.70,0.70,0.70,0.70,0.70,0.69,0.69,0.69,0.69,0.69,0.69,0.69,0.69,0.69,0.69,0.69,0.69,0.69,0.69,0.69,0.69,0.68,0.68,0.69,0.69,0.69,0.69,0.69,0.69,0.69,0.69,0.69,0.69,0.69,0.69,0.69,0.69,0.69,0.69,0.69,0.69,0.69,0.69,0.69,0.69,0.69,0.69,0.69,0.69,0.69,0.70,0.70,0.69,0.70,0.70,0.70,0.70,0.70,0.70,0.70,0.70,0.70,0.70,0.70,0.70,0.70,0.70,0.70,0.70,0.70,0.70,0.70,0.70,0.70,0.70,0.70,0.70,0.70,0.70,0.70,0.70,0.69,0.69,0.69,0.69,0.69,0.69,0.69,0.69,0.69,0.69,0.69,0.69,0.69,0.69,0.69,0.69,0.69,0.69,0.69,0.68,0.68,0.68,0.68,0.68,0.68,0.68,0.68,0.68,0.68,0.68,0.68,0.68,0.68,0.68,0.68,0.68,0.68,0.68,0.68,0.68,0.69,0.69,0.69,0.69,0.69,0.69,0.69,0.69,0.69,0.69,0.69,0.68,0.67,0.66,0.65,0.64,0.62,0.61,0.60,0.58,0.57,0.56,0.54,0.53,0.51,0.50,0.48,0.47,0.46,0.44,0.43,0.42,0.40,0.39,0.38,0.36,0.35,0.34,0.32,0.31,0.29,0.28,0.27,0.25,0.24,0.22,0.21,0.19,0.18,0.17,0.16,0.15,0.14,0.14,0.14,0.13,0.13,0.13,0.13,0.13,0.13,0.13,0.14,0.14,0.14,0.14,0.14,0.14,0.14,0.14,0.14,0.14,0.13,0.13,0.13,0.13,0.13,0.13,0.12,0.12,0.12,0.12,0.12,0.12,0.12,0.12,0.12,0.12,0.11,0.11,0.11,0.11,0.11,0.11,0.11,0.11,0.11,0.11,0.11,0.11,0.11,0.11,0.11,0.11,0.11,0.11,0.11,0.11,0.11,0.11,0.11,0.11,0.11,0.11,0.11,0.11,0.11,0.11,0.11,0.12,0.12,0.12,0.12,0.12,0.12,0.12,0.13,0.13,0.13,0.13,0.13,0.13,0.13,0.14,0.14,0.14,0.14,0.14,0.13,0.13,0.13
Q9UN30	0.33,0.33,0.34,0.34,0.33,0.33,0.32,0.31,0.31,0.30,0.30,0.30,0.30,0.30,0.30,0.31,0.31,0.32,0.32,0.33,0.33,0.33,0.33,0.33,0.33,0.33,0.33,0.33,0.34,0.34,0.34,0.34,0.34,0.34,0.34,0.34,0.33,0.33,0.33,0.32,0.31,0.31,0.30,0.29,0.28,0.28,0.27,0.27,0.27,0.26,0.26,0.26,0.25,0.24,0.24,0.23,0.22,0.21,0.19,0.18,0.17,0.16,0.14,0.13,0.12,0.11,0.10,0.09,0.08,0.07,0.07,0.06,0.06,0.06,0.06,0.07,0.07,0.08,0.09,0.10,0.11,0.12,0.13,0.15,0.16,0.17,0.18,0.19,0.21,0.22,0.22,0.23,0.24,0.25,0.26,0.26,0.27,0.28,0.28,0.29,0.30,0.31,0.31,0.32,0.33,0.35,0.36,0.37,0.38,0.40,0.41,0.42,0.43,0.43,0.44,0.45,0.45,0.46,0.46,0.46,0.46,0.46,0.46,0.46,0.46,0.46,0.46,0.46,0.46,0.46,0.46,0.46,0.47,0.47,0.48,0.48,0.49,0.50,0.51,0.52,0.52,0.53,0.54,0.54,0.55,0.55,0.55,0.55,0.55,0.55,0.55,0.55,0.55,0.55,0.55,0.55,0.55,0.56,0.56,0.56,0.56,0.56,0.56,0.56,0.57,0.57,0.57,0.57,0.57,0.57,0.58,0.58,0.58,0.58,0.58,0.58,0.58,0.58,0.58,0.57,0.57,0.57,0.57,0.57,0.57,0.56,0.56,0.56,0.56,0.56,0.56,0.57,0.57,0.57,0.57,0.57,0.57,0.57,0.57,0.57,0.56,0.57,0.57,0.57,0.57,0.57,0.56,0.56,0.56,0.56,0.56,0.56,0.55,0.55,0.55,0.55,0.55,0.55,0.55,0.55,0.55,0.55,0.55,0.55,0.55,0.55,0.55,0.55,0.54,0.54,0.53,0.52,0.51,0.50,0.49,0.48,0.46,0.45,0.44,0.43,0.41,0.40,0.39,0.38,0.36,0.35,0.34,0.33,0.31,0.30,0.29,0.28,0.27,0.26,0.25,0.24,0.23,0.22,0.20,0.19,0.18,0.17,0.15,0.14,0.12,0.11,0.10,0.09,0.08,0.07,0.06,0.05,0.05,0.04,0.04,0.04,0.04,0.04,0.04,0.04,0.04,0.04,0.04,0.04,0.04,0.04,0.04,0.04,0.04,0.04,0.03,0.03,0.03,0.03,0.03,0.03,0.03,0.03,0.03,0.03,0.03,0.03,0.04,0.04,0.05,0.06,0.07,0.08,0.09,0.10,0.10,0.10,0.10,0.10,0.11,0.11,0.11,0.11,0.12,0.12,0.12,0.13,0.13,0.13,0.14,0.14,0.15,0.15,0.16
Q15437	0.10,0.10,0.10,0.10,0.10,0.10,0.09,0.09,0.09,0.09,0.09,0.09,0.09,0.09,0.09,0.09,0.09,0.09,0.08,0.08,0.08,0.07,0.06,0.05,0.05,0.05,0.05,0.05,0.05,0.05,0.06,0.06,0.06,0.06,0.06,0.06,0.06,0.06,0.06,0.06,0.06,0.06,0.06,0.06,0.06,0.06,0.06,0.06,0.06,0.05,0.05,0.05,0.05,0.05,0.05,0.05,0.05,0.05,0.05,0.05,0.05,0.05,0.05,0.05,0.05,0.05,0.05,0.05,0.05,0.05,0.04,0.04,0.04,0.04,0.04,0.04,0.04,0.04,0.04,0.04,0.04,0.04,0.04,0.05,0.05,0.05,0.05,0.05,0.05,0.05,0.05,0.05,0.05,0.05,0.05,0.05,0.05,0.05,0.05,0.05,0.05,0.06,0.06,0.07,0.07,0.08,0.08,0.08,0.08,0.08,0.08,0.08,0.08,0.08,0.08,0.08,0.08,0.07,0.07,0.07,0.07,0.07,0.07,0.07,0.07,0.06,0.06,0.06,0.06,0.06,0.06,0.06,0.06,0.05,0.05,0.05,0.05,0.05,0.05,0.05,0.06,0.05,0.05,0.05,0.04,0.03,0.03,0.03,0.03,0.03,0.03,0.03,0.03,0.03,0.03,0.03,0.03,0.03,0.03,0.03,0.04,0.04,0.05,0.05,0.05,0.05,0.05,0.05,0.05,0.05,0.05,0.05,0.05,0.05,0.05,0.05,0.05,0.06,0.06,0.06,0.06,0.06,0.06,0.06,0.06,0.06,0.07,0.08,0.09,0.10,0.11,0.13,0.14,0.16,0.17,0.19,0.20,0.21,0.23,0.24,0.25,0.26,0.27,0.28,0.29,0.31,0.32,0.33,0.33,0.34,0.34,0.34,0.34,0.34,0.34,0.34,0.34,0.34,0.34,0.34,0.34,0.34,0.34,0.34,0.34,0.34,0.34,0.33,0.32,0.31,0.30,0.29,0.27,0.26,0.25,0.23,0.22,0.20,0.19,0.18,0.16,0.14,0.13,0.11,0.10,0.09,0.07,0.06,0.05,0.04,0.04,0.04,0.04,0.04,0.04,0.04,0.04,0.04,0.04,0.04,0.04,0.04,0.04,0.04,0.04,0.04,0.04,0.04,0.04,0.04,0.04,0.04,0.04,0.04,0.03,0.03,0.03,0.03,0.03,0.03,0.03,0.03,0.03,0.03,0.03,0.03,0.03,0.03,0.03,0.03,0.03,0.03,0.03,0.03,0.04,0.04,0.04,0.04,0.04,0.03,0.03,0.03,0.03,0.03,0.03,0.03,0.03,0.03,0.03,0.03,0.03,0.03,0.03,0.03,0.03,0.03,0.03,0.03,0.03,0.03,0.03,0.03,0.03,0.03,0.03,0.03,0.03,0.03,0.03,0.03,0.03,0.03,0.03,0.03,0.03,0.03,0.03,0.03,0.03,0.02,0.02,0.02,0.02,0.02,0.02,0.02,0.02,0.02,0.02,0.02,0.02,0.02,0.02,0.02,0.02,0.02,0.02,0.02,0.02,0.02,0.02,0.03,0.03,0.03,0.03,0.03,0.03,0.03,0.03,0.03,0.03,0.03,0.03,0.03,0.03,0.03,0.04,0.04,0.04,0.04,0.04,0.04,0.04,0.04,0.04,0.04,0.04,0.04,0.04,0.04,0.04,0.04,0.04,0.04,0.04,0.04,0.04,0.04,0.04,0.04,0.04,0.04,0.04,0.04,0.04,0.04,0.04,0.04,0.04,0.04,0.04,0.04,0.04,0.04,0.04,0.04,0.03,0.03,0.03,0.03,0.03,0.03,0.03,0.03,0.03,0.03,0.03,0.03,0.03,0.03,0.03,0.03,0.03,0.03,0.03,0.03,0.03,0.03,0.03,0.03,0.03,0.03,0.03,0.03,0.03,0.03,0.03,0.04,0.04,0.04,0.05,0.06,0.06,0.07,0.07,0.08,0.08,0.08,0.08,0.08,0.08,0.08,0.08,0.08,0.08,0.08,0.08,0.08,0.08,0.09,0.09,0.09,0.09,0.09,0.09,0.09,0.09,0.09,0.09,0.09,0.09,0.09,0.09,0.09,0.09,0.09,0.09,0.10,0.10,0.10,0.09,0.09,0.09,0.08,0.08,0.07,0.06,0.06,0.06,0.06,0.06,0.06,0.06,0.06,0.06,0.06,0.06,0.06,0.06,0.06,0.06,0.06,0.05,0.05,0.05,0.05,0.06,0.06,0.06,0.06,0.06,0.07,0.07,0.07,0.07,0.07,0.06,0.06,0.06,0.05,0.05,0.05,0.05,0.05,0.04,0.04,0.04,0.04,0.04,0.04,0.04,0.04,0.04,0.05,0.05,0.05,0.05,0.05,0.05,0.05,0.05,0.05,0.05,0.05,0.05,0.05,0.05,0.05,0.05,0.05,0.05,0.05,0.04,0.04,0.04,0.04,0.05,0.05,0.05,0.05,0.05,0.05,0.05,0.05,0.06,0.06,0.06,0.06,0.06,0.06,0.06,0.05,0.05,0.05,0.05,0.05,0.05,0.05,0.05,0.05,0.05,0.05,0.05,0.05,0.05,0.05,0.05,0.05,0.04,0.04,0.04,0.04,0.05,0.05,0.04,0.04,0.04,0.04,0.04,0.04,0.04,0.04,0.04,0.04,0.04,0.04,0.04,0.04,0.04,0.04,0.04,0.04,0.04,0.04,0.04,0.05,0.05,0.05,0.05,0.05,0.05,0.04,0.04,0.04,0.04,0.04,0.04,0.04,0.04,0.04,0.04,0.04,0.04,0.04,0.04,0.04,0.04,0.04,0.04,0.04,0.04,0.04,0.04,0.04,0.04,0.04,0.04,0.04,0.04,0.04,0.04,0.03,0.03,0.03,0.03,0.03,0.03,0.03,0.03,0.03,0.03,0.03,0.03,0.03,0.03,0.03,0.03,0.03,0.04,0.04,0.04,0.04,0.04,0.04,0.04,0.04,0.05,0.05,0.05,0.05,0.05,0.05,0.05,0.05,0.05,0.05,0.05,0.05,0.05,0.05,0.06,0.06,0.06,0.06,0.06,0.07,0.07,0.08,0.08,0.09,0.10,0.11,0.12,0.13,0.14,0.16,0.17,0.18,0.19,0.20,0.21,0.22,0.22,0.23,0.23,0.24,0.25,0.25,0.26,0.26,0.26,0.26,0.26,0.26,0.26,0.26,0.26,0.26,0.26,0.26,0.26,0.26,0.25,0.25,0.26,0.27,0.28,0.28,0.28,0.28,0.27,0.27,0.27,0.26,0.26,0.25,0.24,0.23,0.21,0.20,0.19,0.18,0.17,0.17,0.16,0.15,0.15
P50454	0.62,0.62,0.62,0.62,0.62,0.62,0.62,0.62,0.63,0.63,0.63,0.63,0.62,0.62,0.61,0.59,0.58,0.57,0.55,0.54,0.53,0.52,0.50,0.49,0.48,0.46,0.45,0.44,0.42,0.41,0.40,0.38,0.37,0.35,0.34,0.32,0.31,0.29,0.28,0.26,0.25,0.23,0.22,0.20,0.19,0.18,0.16,0.14,0.13,0.11,0.10,0.08,0.07,0.05,0.05,0.04,0.04,0.04,0.03,0.03,0.03,0.03,0.03,0.03,0.03,0.03,0.03,0.03,0.02,0.02,0.02,0.02,0.02,0.02,0.02,0.02,0.02,0.02,0.02,0.02,0.02,0.02,0.02,0.02,0.02,0.02,0.02,0.02,0.02,0.02,0.03,0.03,0.03,0.03,0.03,0.03,0.03,0.04,0.04,0.05,0.05,0.06,0.07,0.07,0.08,0.08,0.08,0.08,0.08,0.08,0.08,0.08,0.08,0.08,0.08,0.08,0.08,0.09,0.09,0.09,0.09,0.09,0.09,0.09,0.09,0.09,0.08,0.08,0.08,0.08,0.08,0.08,0.08,0.08,0.08,0.08,0.08,0.07,0.07,0.07,0.06,0.06,0.05,0.05,0.04,0.04,0.03,0.03,0.03,0.03,0.03,0.03,0.03,0.03,0.03,0.03,0.03,0.03,0.03,0.03,0.03,0.03,0.03,0.03,0.03,0.03,0.03,0.03,0.03,0.03,0.03,0.03,0.03,0.03,0.03,0.03,0.04,0.04,0.04,0.04,0.03,0.03,0.03,0.03,0.03,0.03,0.03,0.03,0.03,0.03,0.03,0.03,0.03,0.03,0.03,0.03,0.03,0.03,0.03,0.03,0.03,0.03,0.03,0.03,0.03,0.03,0.03,0.03,0.03,0.03,0.03,0.03,0.03,0.03,0.03,0.03,0.02,0.02,0.02,0.02,0.02,0.02,0.02,0.02,0.02,0.02,0.02,0.02,0.02,0.02,0.02,0.02,0.02,0.02,0.02,0.02,0.02,0.02,0.02,0.02,0.02,0.02,0.02,0.03,0.03,0.03,0.03,0.03,0.03,0.03,0.02,0.02,0.02,0.02,0.02,0.02,0.02,0.02,0.03,0.03,0.03,0.03,0.03,0.03,0.03,0.03,0.03,0.03,0.03,0.03,0.03,0.03,0.03,0.03,0.03,0.03,0.03,0.03,0.03,0.03,0.03,0.03,0.03,0.03,0.03,0.03,0.02,0.02,0.03,0.03,0.03,0.03,0.03,0.03,0.03,0.03,0.03,0.03,0.03,0.03,0.03,0.03,0.03,0.03,0.03,0.03,0.02,0.02,0.02,0.02,0.02,0.02,0.02,0.02,0.02,0.02,0.02,0.02,0.02,0.02,0.02,0.02,0.02,0.03,0.03,0.03,0.03,0.03,0.03,0.03,0.03,0.03,0.03,0.03,0.03,0.03,0.03,0.03,0.03,0.03,0.03,0.03,0.03,0.03,0.03,0.03,0.03,0.03,0.03,0.03,0.03,0.03,0.03,0.04,0.04,0.04,0.04,0.04,0.04,0.04,0.04,0.04,0.04,0.04,0.04,0.03,0.03,0.03,0.03,0.03,0.03,0.03,0.04,0.04,0.04,0.05,0.05,0.06,0.06,0.06,0.06,0.06,0.06,0.06,0.06,0.06,0.06,0.06,0.06,0.06,0.06,0.06,0.06,0.06,0.06,0.07,0.07,0.08,0.08,0.08,0.08,0.08,0.08,0.09,0.09,0.09,0.09,0.09,0.10,0.10,0.10,0.11,0.11,0.11,0.11,0.11,0.10,0.10
Q93073	0.55,0.55,0.55,0.55,0.56,0.56,0.56,0.56,0.57,0.57,0.57,0.57,0.57,0.57,0.58,0.58,0.58,0.58,0.58,0.58,0.59,0.59,0.59,0.59,0.59,0.59,0.59,0.59,0.58,0.58,0.58,0.57,0.57,0.56,0.56,0.56,0.56,0.56,0.56,0.56,0.56,0.56,0.56,0.56,0.57,0.56,0.57,0.57,0.57,0.57,0.57,0.57,0.58,0.58,0.58,0.58,0.58,0.58,0.58,0.58,0.58,0.58,0.58,0.58,0.58,0.58,0.58,0.59,0.59,0.60,0.60,0.61,0.61,0.62,0.62,0.63,0.63,0.64,0.64,0.64,0.64,0.64,0.64,0.65,0.65,0.65,0.64,0.64,0.64,0.64,0.64,0.64,0.63,0.63,0.62,0.62,0.62,0.62,0.62,0.61,0.61,0.61,0.61,0.61,0.60,0.60,0.60,0.60,0.60,0.60,0.60,0.60,0.60,0.60,0.60,0.60,0.60,0.60,0.60,0.59,0.59,0.60,0.59,0.60,0.59,0.59,0.59,0.59,0.59,0.59,0.59,0.59,0.59,0.59,0.60,0.60,0.60,0.60,0.60,0.60,0.61,0.61,0.61,0.61,0.61,0.61,0.61,0.61,0.61,0.61,0.61,0.61,0.61,0.60,0.60,0.60,0.60,0.60,0.60,0.60,0.60,0.60,0.61,0.61,0.61,0.61,0.61,0.61,0.61,0.61,0.61,0.61,0.61,0.61,0.61,0.61,0.60,0.60,0.60,0.60,0.60,0.59,0.59,0.59,0.59,0.59,0.59,0.58,0.58,0.58,0.58,0.57,0.57,0.57,0.56,0.56,0.56,0.55,0.55,0.55,0.55,0.55,0.55,0.54,0.54,0.54,0.53,0.54,0.53,0.53,0.53,0.53,0.53,0.53,0.53,0.53,0.54,0.54,0.54,0.54,0.54,0.54,0.54,0.54,0.54,0.55,0.55,0.55,0.55,0.55,0.56,0.56,0.56,0.57,0.57,0.58,0.58,0.59,0.59,0.59,0.59,0.59,0.59,0.60,0.60,0.60,0.60,0.60,0.60,0.60,0.60,0.60,0.60,0.60,0.60,0.60,0.60,0.60,0.60,0.60,0.60,0.60,0.60,0.60,0.60,0.60,0.60,0.60,0.60,0.60,0.60,0.60,0.60,0.60,0.61,0.61,0.61,0.61,0.61,0.61,0.61,0.61,0.61,0.61,0.61,0.61,0.61,0.62,0.62,0.62,0.62,0.62,0.62,0.63,0.63,0.63,0.63,0.63,0.63,0.63,0.63,0.63,0.63,0.63,0.63,0.63,0.63,0.63,0.64,0.64,0.64,0.64,0.64,0.64,0.64,0.64,0.64,0.64,0.64,0.64,0.64,0.64,0.64,0.64,0.64,0.64,0.64,0.64,0.63,0.63,0.63,0.63,0.63,0.63,0.63,0.63,0.63,0.63,0.63,0.63,0.63,0.63,0.62,0.62,0.62,0.62,0.62,0.62,0.62,0.61,0.61,0.61,0.61,0.61,0.61,0.61,0.61,0.61,0.61,0.61,0.61,0.61,0.61,0.61,0.62,0.62,0.62,0.62,0.62,0.62,0.62,0.62,0.61,0.61,0.61,0.61,0.61,0.61,0.61,0.61,0.61,0.61,0.61,0.62,0.62,0.62,0.62,0.62,0.62,0.62,0.63,0.63,0.63,0.63,0.63,0.63,0.63,0.63,0.62,0.62,0.62,0.61,0.61,0.60,0.60,0.60,0.60,0.60,0.60,0.60,0.59,0.60,0.60,0.60,0.59,0.59,0.59,0.59,0.59,0.58,0.58,0.57,0.57,0.56,0.55,0.55,0.54,0.53,0.51,0.50,0.49,0.47,0.46,0.45,0.43,0.42,0.41,0.40,0.38,0.37,0.36,0.35,0.34,0.33,0.32,0.31,0.30,0.29,0.27,0.26,0.25,0.24,0.23,0.22,0.21,0.21,0.20,0.19,0.19,0.18,0.18,0.18,0.18,0.19,0.19,0.19,0.20,0.20,0.21,0.21,0.21,0.21,0.21,0.21,0.21,0.21,0.22,0.22,0.22,0.22,0.22,0.22,0.22,0.22,0.22,0.23,0.23,0.23,0.24,0.25,0.26,0.27,0.28,0.29,0.30,0.31,0.31,0.32,0.33,0.34,0.35,0.35,0.35,0.36,0.36,0.36,0.37,0.37,0.38,0.38,0.39,0.40,0.41,0.42,0.43,0.44,0.46,0.47,0.48,0.49,0.51,0.52,0.53,0.55,0.56,0.57,0.58,0.59,0.60,0.61,0.61,0.62,0.62,0.62,0.63,0.62,0.62,0.63,0.63,0.62,0.63,0.62,0.62,0.61,0.61,0.60,0.59,0.59,0.58,0.57,0.55,0.54,0.53,0.52,0.51,0.49,0.48,0.47,0.45,0.44,0.43,0.42,0.40,0.39,0.38,0.36,0.35,0.35,0.34,0.34,0.33,0.33,0.33,0.32,0.32,0.32,0.32,0.32,0.32,0.33,0.33,0.33,0.33,0.34,0.34,0.35,0.36,0.37,0.37,0.38,0.39,0.40,0.41,0.43,0.44,0.45,0.47,0.48,0.49,0.51,0.52,0.53,0.54,0.56,0.57,0.58,0.59,0.60,0.60,0.61,0.61,0.61,0.61,0.61,0.61,0.62,0.62,0.62,0.61,0.61,0.61,0.61,0.61,0.61,0.61,0.61,0.60,0.60,0.60,0.60,0.61,0.61,0.61,0.61,0.61,0.61,0.60,0.60,0.60,0.59,0.59,0.59,0.58,0.58,0.57,0.56,0.55,0.54,0.53,0.52,0.51,0.50,0.49,0.48,0.47,0.45,0.44,0.43,0.42,0.40,0.39,0.38,0.36,0.35,0.33,0.32,0.31,0.29,0.28,0.26,0.25,0.23,0.22,0.20,0.19,0.17,0.16,0.15,0.13,0.12,0.11,0.10,0.09,0.08,0.08,0.07,0.06,0.06,0.06,0.05,0.05,0.05,0.05,0.05,0.05,0.05,0.05,0.05,0.05,0.05,0.05,0.05,0.05,0.05,0.05,0.05,0.05,0.05,0.05,0.05,0.05,0.05,0.05,0.05,0.05,0.05,0.05,0.05,0.05,0.05,0.05,0.05,0.05,0.05,0.05,0.05,0.06,0.06,0.06,0.06,0.06,0.06,0.06,0.06,0.06,0.06,0.06,0.06,0.06,0.06,0.06,0.06,0.06,0.06,0.06,0.06,0.06,0.06,0.06,0.06,0.06,0.06,0.06,0.06,0.06,0.06,0.06,0.06,0.06,0.06,0.06,0.06,0.06,0.06,0.06,0.06,0.06,0.05,0.05,0.05,0.05,0.04,0.04,0.04,0.04,0.04,0.04,0.04,0.04,0.04,0.04,0.04,0.04,0.04,0.04,0.04,0.04,0.04,0.04,0.04,0.04,0.04,0.04,0.04,0.04,0.04,0.04,0.04,0.04,0.04,0.04,0.04,0.04,0.04,0.04,0.05,0.05,0.05,0.05,0.05,0.05,0.06,0.06,0.07,0.07,0.08,0.09,0.10,0.11,0.12,0.13,0.14,0.15,0.16,0.18,0.19,0.20,0.21,0.22,0.24,0.25,0.26,0.28,0.29,0.30,0.32,0.33,0.35,0.36,0.37,0.39,0.40,0.41,0.42,0.43,0.44,0.45,0.46,0.47,0.48,0.50,0.51,0.51,0.52,0.53,0.54,0.55,0.55,0.55,0.55,0.55,0.55,0.54,0.54,0.55,0.55,0.55,0.55,0.55,0.56,0.56,0.56,0.56,0.56,0.56,0.56,0.57,0.57,0.57,0.57,0.57,0.57,0.57,0.57,0.58,0.58,0.58,0.58,0.58,0.59,0.59,0.59,0.59,0.59,0.59,0.59,0.59,0.59,0.60,0.60,0.60,0.61,0.61,0.62,0.62,0.62,0.62,0.62,0.62,0.62,0.62,0.62,0.62,0.62,0.63,0.63,0.63,0.63,0.63,0.63,0.63,0.63,0.63,0.63,0.63,0.63,0.63,0.62,0.62,0.62,0.61,0.61,0.61,0.61,0.61,0.61,0.61,0.61,0.61,0.60,0.60,0.60,0.60,0.60,0.60,0.60,0.60,0.60,0.60,0.60,0.60,0.60,0.60,0.60,0.60,0.60,0.59,0.59,0.59,0.59,0.59,0.59,0.59,0.58,0.58,0.58,0.58,0.58,0.58,0.59,0.59,0.59,0.59,0.59,0.59,0.59,0.59,0.59,0.59,0.59,0.59,0.59,0.59,0.59,0.59,0.59,0.59,0.59,0.59,0.59,0.59,0.58,0.58,0.57,0.57,0.56,0.55,0.53,0.52,0.51,0.50,0.48,0.47,0.46,0.45,0.44,0.43,0.42,0.41,0.40,0.39,0.39,0.38,0.38,0.38,0.38,0.39,0.39,0.39,0.39,0.40,0.39,0.40,0.40,0.40,0.40,0.40,0.40,0.40,0.40,0.40,0.40,0.41,0.41,0.42,0.42,0.43,0.44,0.46,0.47,0.48,0.49,0.51,0.52,0.53,0.55,0.56,0.57,0.58,0.59,0.60,0.61,0.61,0.62,0.62,0.62,0.62,0.62,0.62,0.62,0.62,0.62,0.62,0.62,0.63,0.63,0.62,0.62,0.62,0.62,0.61,0.61,0.61,0.61,0.60,0.60,0.60,0.60,0.60,0.60,0.59,0.59,0.59,0.59,0.59,0.59,0.59,0.59,0.58,0.58,0.58,0.58,0.58,0.58,0.58,0.58,0.58,0.58,0.58,0.58,0.57
O15127	0.50,0.50,0.49,0.49,0.48,0.48,0.48,0.48,0.48,0.48,0.49,0.49,0.50,0.50,0.50,0.50,0.50,0.50,0.50,0.50,0.51,0.50,0.51,0.51,0.51,0.51,0.51,0.52,0.52,0.53,0.53,0.53,0.53,0.54,0.54,0.55,0.56,0.56,0.57,0.58,0.58,0.59,0.60,0.60,0.61,0.61,0.62,0.62,0.62,0.63,0.63,0.62,0.62,0.61,0.61,0.60,0.59,0.58,0.58,0.57,0.56,0.55,0.54,0.52,0.51,0.50,0.48,0.47,0.45,0.44,0.42,0.41,0.39,0.38,0.36,0.35,0.33,0.32,0.30,0.29,0.27,0.26,0.25,0.24,0.22,0.21,0.20,0.19,0.18,0.18,0.17,0.17,0.17,0.17,0.17,0.17,0.17,0.17,0.17,0.17,0.17,0.18,0.18,0.18,0.19,0.19,0.20,0.20,0.21,0.21,0.22,0.22,0.23,0.23,0.24,0.24,0.24,0.25,0.25,0.25,0.25,0.26,0.26,0.26,0.26,0.26,0.25,0.25,0.25,0.24,0.24,0.23,0.22,0.21,0.20,0.19,0.18,0.18,0.17,0.17,0.16,0.15,0.15,0.14,0.13,0.13,0.12,0.12,0.11,0.10,0.10,0.09,0.09,0.08,0.07,0.07,0.07,0.07,0.06,0.06,0.05,0.05,0.05,0.05,0.04,0.04,0.04,0.04,0.04,0.04,0.03,0.03,0.03,0.03,0.03,0.03,0.04,0.04,0.04,0.04,0.04,0.04,0.04,0.04,0.04,0.04,0.05,0.05,0.05,0.05,0.05,0.06,0.06,0.07,0.07,0.07,0.07,0.07,0.07,0.07,0.07,0.07,0.07,0.07,0.07,0.07,0.07,0.07,0.07,0.07,0.07,0.07,0.07,0.07,0.07,0.07,0.07,0.07,0.07,0.07,0.07,0.07,0.07,0.07,0.07,0.06,0.06,0.06,0.06,0.06,0.06,0.06,0.05,0.05,0.05,0.05,0.05,0.05,0.05,0.05,0.05,0.05,0.05,0.05,0.05,0.05,0.05,0.05,0.05,0.05,0.05,0.05,0.05,0.05,0.05,0.05,0.05,0.05,0.05,0.05,0.04,0.04,0.04,0.04,0.04,0.04,0.05,0.05,0.05,0.05,0.05,0.06,0.06,0.07,0.07,0.08,0.08,0.09,0.09,0.09,0.10,0.10,0.11,0.11,0.11,0.12,0.13,0.13,0.14,0.15,0.16,0.17,0.18,0.19,0.20,0.21,0.22,0.23,0.24,0.25,0.26,0.27,0.28,0.29,0.29,0.30,0.31,0.32,0.33,0.34,0.35,0.35,0.36,0.36,0.36,0.36,0.36,0.36,0.36,0.37,0.37,0.37,0.38,0.39,0.39,0.40,0.41,0.41,0.42
P0DME0	0.64,0.63,0.63,0.63,0.62,0.62,0.62,0.61,0.61,0.61,0.61,0.60,0.60,0.60,0.60,0.60,0.60,0.60,0.61,0.60,0.60,0.60,0.59,0.59,0.58,0.57,0.56,0.55,0.54,0.53,0.51,0.50,0.49,0.47,0.45,0.44,0.42,0.41,0.39,0.38,0.37,0.35,0.34,0.32,0.31,0.30,0.29,0.27,0.26,0.25,0.24,0.23,0.22,0.20,0.19,0.18,0.16,0.15,0.14,0.13,0.11,0.10,0.09,0.08,0.07,0.07,0.06,0.06,0.06,0.05,0.05,0.05,0.05,0.05,0.05,0.05,0.05,0.05,0.05,0.05,0.06,0.06,0.06,0.06,0.06,0.06,0.06,0.06,0.06,0.06,0.06,0.06,0.06,0.06,0.06,0.06,0.06,0.06,0.06,0.06,0.06,0.06,0.06,0.06,0.06,0.06,0.06,0.06,0.06,0.06,0.06,0.06,0.06,0.06,0.06,0.06,0.06,0.06,0.06,0.06,0.07,0.07,0.07,0.07,0.07,0.07,0.07,0.07,0.07,0.07,0.07,0.07,0.07,0.07,0.07,0.07,0.07,0.07,0.07,0.07,0.06,0.06,0.06,0.06,0.06,0.06,0.06,0.06,0.07,0.07,0.07,0.07,0.08,0.08,0.08,0.08,0.08,0.08,0.07,0.07,0.07,0.06,0.06,0.06,0.06,0.06,0.06,0.06,0.06,0.06,0.07,0.07,0.08,0.09,0.10,0.11,0.12,0.14,0.15,0.16,0.17,0.18,0.19,0.20,0.21,0.22,0.23,0.24,0.24,0.25,0.24,0.24,0.24,0.24,0.24,0.24,0.24,0.24,0.24,0.24,0.25,0.25,0.25,0.25,0.26,0.26,0.26,0.26,0.26,0.25,0.25,0.25,0.24,0.23,0.22,0.21,0.20,0.19,0.18,0.17,0.16,0.15,0.14,0.13,0.12,0.11,0.11,0.11,0.11,0.12,0.12,0.13,0.15,0.16,0.17,0.18,0.19,0.20,0.21,0.22,0.23,0.23,0.24,0.24,0.25,0.26,0.27,0.28,0.29,0.30,0.31,0.32,0.33,0.34,0.35,0.36,0.37,0.38,0.39,0.40,0.41,0.42,0.44,0.45,0.46,0.46,0.47,0.47,0.47,0.47,0.47,0.47,0.46,0.46,0.46,0.46,0.46,0.46,0.45,0.45,0.45,0.45,0.45,0.45,0.45,0.45,0.45,0.45,0.45,0.45,0.45,0.45,0.45,0.45,0.44,0.44,0.44,0.44,0.44,0.44,0.44,0.44
Q01105	0.55,0.55,0.55,0.54,0.54,0.55,0.55,0.55,0.55,0.55,0.55,0.55,0.55,0.55,0.54,0.53,0.52,0.51,0.50,0.49,0.48,0.47,0.45,0.44,0.43,0.41,0.40,0.39,0.37,0.36,0.35,0.33,0.32,0.31,0.30,0.29,0.27,0.26,0.25,0.24,0.23,0.22,0.21,0.20,0.18,0.17,0.16,0.15,0.13,0.12,0.11,0.10,0.09,0.08,0.07,0.06,0.06,0.05,0.05,0.05,0.05,0.05,0.05,0.05,0.05,0.05,0.05,0.05,0.05,0.05,0.05,0.05,0.05,0.05,0.05,0.05,0.05,0.05,0.05,0.05,0.05,0.05,0.05,0.05,0.05,0.05,0.05,0.05,0.05,0.05,0.05,0.05,0.05,0.05,0.04,0.04,0.04,0.04,0.04,0.04,0.04,0.04,0.04,0.04,0.04,0.04,0.04,0.04,0.05,0.05,0.05,0.06,0.06,0.06,0.06,0.06,0.06,0.06,0.06,0.06,0.06,0.06,0.06,0.06,0.06,0.06,0.06,0.05,0.05,0.05,0.05,0.05,0.05,0.05,0.05,0.05,0.05,0.05,0.05,0.05,0.06,0.06,0.06,0.06,0.06,0.06,0.06,0.06,0.06,0.06,0.05,0.05,0.04,0.04,0.04,0.04,0.04,0.04,0.04,0.05,0.05,0.06,0.07,0.08,0.09,0.10,0.11,0.12,0.14,0.15,0.16,0.17,0.18,0.19,0.20,0.22,0.23,0.23,0.24,0.24,0.24,0.24,0.23,0.23,0.23,0.23,0.23,0.24,0.24,0.24,0.24,0.24,0.25,0.25,0.25,0.25,0.25,0.25,0.25,0.25,0.25,0.24,0.24,0.23,0.22,0.20,0.19,0.18,0.17,0.16,0.15,0.14,0.13,0.12,0.11,0.10,0.10,0.10,0.10,0.10,0.11,0.12,0.13,0.14,0.15,0.16,0.18,0.19,0.20,0.21,0.21,0.22,0.23,0.24,0.24,0.25,0.26,0.27,0.29,0.30,0.31,0.32,0.33,0.34,0.35,0.36,0.37,0.38,0.39,0.40,0.41,0.42,0.43,0.45,0.46,0.46,0.47,0.47,0.47,0.47,0.47,0.47,0.47,0.47,0.46,0.46,0.46,0.46,0.45,0.45,0.45,0.45,0.45,0.46,0.46,0.46,0.46,0.45,0.45,0.45,0.45,0.45,0.45,0.45,0.45,0.45,0.45,0.45,0.45,0.45
O75880	0.67,0.67,0.67,0.67,0.67,0.67,0.67,0.68,0.68,0.68,0.68,0.68,0.67,0.67,0.67,0.67,0.66,0.66,0.65,0.65,0.65,0.64,0.64,0.63,0.63,0.63,0.62,0.62,0.62,0.61,0.61,0.60,0.60,0.59,0.59,0.59,0.58,0.58,0.58,0.58,0.58,0.58,0.57,0.57,0.57,0.57,0.57,0.56,0.56,0.55,0.55,0.54,0.54,0.53,0.53,0.53,0.53,0.53,0.53,0.53,0.53,0.53,0.53,0.53,0.53,0.53,0.53,0.53,0.52,0.52,0.52,0.51,0.50,0.49,0.48,0.47,0.46,0.45,0.44,0.42,0.41,0.39,0.38,0.37,0.35,0.34,0.32,0.31,0.30,0.28,0.27,0.26,0.25,0.24,0.23,0.22,0.21,0.20,0.19,0.17,0.16,0.15,0.14,0.13,0.13,0.12,0.11,0.11,0.11,0.10,0.10,0.10,0.11,0.11,0.11,0.11,0.11,0.11,0.11,0.12,0.12,0.12,0.12,0.12,0.12,0.12,0.12,0.12,0.12,0.12,0.12,0.12,0.12,0.12,0.12,0.12,0.12,0.13,0.12,0.12,0.12,0.12,0.12,0.12,0.11,0.11,0.11,0.10,0.10,0.10,0.09,0.08,0.08,0.07,0.06,0.06,0.05,0.05,0.05,0.05,0.05,0.05,0.04,0.04,0.04,0.04,0.04,0.04,0.04,0.04,0.05,0.05,0.05,0.05,0.05,0.05,0.05,0.05,0.04,0.04,0.04,0.04,0.04,0.05,0.05,0.05,0.05,0.05,0.05,0.05,0.05,0.05,0.04,0.04,0.04,0.04,0.05,0.05,0.05,0.05,0.05,0.05,0.05,0.05,0.05,0.05,0.05,0.05,0.05,0.05,0.05,0.05,0.04,0.04,0.04,0.04,0.04,0.04,0.04,0.05,0.05,0.05,0.05,0.05,0.05,0.05,0.05,0.05,0.05,0.05,0.05,0.05,0.05,0.06,0.06,0.06,0.06,0.06,0.06,0.06,0.06,0.06,0.06,0.06,0.06,0.06,0.06,0.06,0.06,0.07,0.07,0.07,0.07,0.07,0.07,0.07,0.07,0.07,0.07,0.07,0.07,0.07,0.07,0.07,0.07,0.07,0.07,0.07,0.06,0.06,0.06,0.06,0.06,0.06,0.06,0.06,0.06,0.07,0.07,0.08,0.09,0.09,0.10,0.10,0.10,0.10,0.10,0.10,0.10,0.11,0.11,0.11,0.11,0.11,0.11,0.11,0.11,0.12,0.12,0.12,0.12
A0A494C0Z2	0.54,0.54,0.55,0.55,0.55,0.55,0.55,0.55,0.56,0.56,0.56,0.56,0.57,0.56,0.56,0.57,0.57,0.57,0.57,0.57,0.57,0.57,0.57,0.57,0.57,0.57,0.57,0.58,0.58,0.58,0.58,0.58,0.59,0.59,0.59,0.60,0.60,0.60,0.60,0.60,0.60,0.60,0.61,0.61,0.61,0.61,0.61,0.61,0.61,0.61,0.61,0.61,0.61,0.61,0.61,0.61,0.61,0.61,0.61,0.61,0.61,0.60,0.60,0.60,0.60,0.60,0.60,0.60,0.60,0.60,0.60,0.60,0.59,0.59,0.58,0.58,0.57,0.57,0.57,0.56,0.56,0.55,0.55,0.53,0.52,0.51,0.49,0.48,0.47,0.45,0.44,0.43,0.41,0.40,0.39,0.37,0.36,0.35,0.33,0.32,0.31,0.30,0.29,0.27,0.26,0.25,0.24,0.23,0.22,0.20,0.19,0.18,0.16,0.15,0.14,0.13,0.12,0.11,0.10,0.09,0.08,0.07,0.06,0.05,0.05,0.04,0.04,0.04,0.04,0.04,0.04,0.04,0.05,0.05,0.05,0.05,0.05,0.05,0.05,0.05,0.05,0.05,0.05,0.05,0.04,0.04,0.04,0.04,0.04,0.04,0.04,0.04,0.04,0.04,0.05,0.05,0.05,0.05,0.06,0.06,0.06,0.06,0.07,0.07,0.07,0.07,0.08,0.08,0.09,0.10,0.12,0.13,0.14,0.15,0.16,0.17,0.18,0.19,0.20,0.21,0.22,0.23,0.24,0.25,0.26,0.27,0.28,0.29,0.30,0.31,0.32,0.33,0.34,0.34,0.35,0.35,0.35,0.35,0.35,0.35,0.35,0.35,0.35,0.35,0.35,0.35,0.34,0.34,0.33,0.33,0.31,0.30,0.29,0.28,0.27,0.26,0.25,0.23,0.23,0.22,0.21,0.20,0.19,0.18,0.17,0.16,0.15,0.14,0.13,0.12,0.11,0.10,0.10,0.09,0.08,0.07,0.06,0.06,0.06,0.06,0.05,0.06,0.06,0.06,0.07,0.07,0.07,0.07,0.07,0.07,0.08,0.08,0.08,0.08,0.08,0.08,0.08,0.08,0.08,0.08,0.09,0.09,0.09,0.09,0.09
Q9HD40	0.09,0.09,0.09,0.09,0.08,0.08,0.08,0.08,0.08,0.08,0.08,0.07,0.07,0.07,0.07,0.07,0.07,0.07,0.06,0.06,0.06,0.06,0.06,0.05,0.05,0.05,0.05,0.05,0.04,0.04,0.04,0.04,0.04,0.04,0.04,0.04,0.03,0.03,0.03,0.03,0.03,0.03,0.02,0.02,0.02,0.02,0.02,0.02,0.02,0.02,0.02,0.02,0.02,0.02,0.02,0.02,0.02,0.02,0.02,0.02,0.02,0.02,0.02,0.02,0.02,0.02,0.02,0.02,0.02,0.02,0.02,0.02,0.02,0.02,0.02,0.02,0.02,0.03,0.03,0.04,0.04,0.04,0.04,0.04,0.05,0.05,0.05,0.05,0.05,0.05,0.05,0.05,0.05,0.05,0.05,0.05,0.05,0.04,0.04,0.04,0.04,0.04,0.04,0.04,0.04,0.04,0.04,0.04,0.04,0.04,0.04,0.04,0.04,0.04,0.04,0.04,0.04,0.04,0.03,0.03,0.03,0.03,0.02,0.02,0.02,0.02,0.02,0.02,0.02,0.01,0.01,0.01,0.01,0.01,0.01,0.01,0.01,0.02,0.02,0.02,0.02,0.02,0.02,0.02,0.02,0.02,0.02,0.02,0.02,0.02,0.02,0.02,0.02,0.02,0.02,0.02,0.01,0.01,0.01,0.01,0.01,0.01,0.01,0.01,0.01,0.01,0.01,0.01,0.01,0.01,0.01,0.01,0.01,0.01,0.01,0.01,0.01,0.01,0.01,0.01,0.01,0.01,0.01,0.01,0.01,0.01,0.01,0.01,0.01,0.01,0.01,0.01,0.01,0.01,0.01,0.01,0.01,0.01,0.01,0.01,0.01,0.01,0.01,0.01,0.01,0.01,0.01,0.01,0.01,0.01,0.01,0.01,0.01,0.01,0.01,0.01,0.01,0.01,0.01,0.01,0.01,0.01,0.01,0.01,0.01,0.01,0.01,0.01,0.01,0.01,0.01,0.01,0.01,0.01,0.01,0.01,0.01,0.01,0.01,0.01,0.01,0.01,0.01,0.01,0.01,0.01,0.01,0.01,0.01,0.01,0.01,0.01,0.01,0.01,0.01,0.01,0.01,0.01,0.01,0.01,0.01,0.01,0.01,0.01,0.01,0.01,0.01,0.01,0.01,0.01,0.01,0.01,0.01,0.01,0.01,0.01,0.01,0.01,0.01,0.01,0.01,0.01,0.01,0.01,0.01,0.01,0.01,0.02,0.02,0.02,0.02,0.02,0.02,0.02,0.02,0.02,0.02,0.02,0.02,0.02,0.02,0.02,0.02,0.02,0.02,0.02,0.02,0.02,0.02,0.02,0.02,0.02,0.02,0.02,0.02,0.02,0.02,0.02,0.02,0.02,0.02,0.02,0.02,0.02,0.02,0.02,0.02,0.02,0.02,0.02,0.02,0.02,0.01,0.01,0.01,0.01,0.01,0.01,0.01,0.01,0.01,0.01,0.01,0.01,0.01,0.01,0.01,0.01,0.01,0.01,0.01,0.01,0.01,0.01,0.01,0.01,0.02,0.02,0.02,0.02,0.03,0.04,0.05,0.06,0.07,0.07,0.07,0.08,0.08,0.08,0.08,0.08,0.08,0.08,0.08,0.08,0.08,0.08,0.08,0.08,0.08,0.08,0.08,0.09,0.09,0.09,0.09,0.09,0.09,0.09,0.09,0.09,0.09,0.09,0.09,0.09,0.09,0.09,0.09,0.09,0.09,0.08,0.07,0.06,0.05,0.04,0.04,0.04,0.03,0.03,0.03,0.03,0.03,0.03,0.03,0.03,0.03,0.03,0.03,0.03,0.03,0.03,0.03,0.02,0.02,0.02,0.02,0.02,0.02,0.02,0.02,0.02,0.02,0.02,0.02,0.02,0.02,0.02,0.02,0.02,0.02,0.03,0.03,0.03,0.04,0.05,0.06,0.07,0.08,0.09,0.10,0.11,0.13,0.15,0.16,0.18,0.19,0.21,0.23,0.24,0.26,0.27,0.29,0.30,0.32,0.33,0.35,0.36,0.37,0.39,0.40,0.42,0.43,0.45,0.46,0.48,0.49,0.51,0.53,0.54,0.55,0.56,0.58,0.59,0.60,0.61,0.61,0.62,0.63,0.63,0.63,0.64,0.64,0.64,0.64,0.64,0.64,0.63,0.63,0.63,0.63
Q969T3	0.58,0.58,0.58,0.58,0.58,0.58,0.59,0.59,0.59,0.59,0.60,0.60,0.60,0.60,0.60,0.61,0.61,0.61,0.61,0.61,0.61,0.61,0.61,0.62,0.62,0.61,0.62,0.62,0.61,0.61,0.61,0.61,0.61,0.61,0.61,0.61,0.61,0.61,0.61,0.61,0.61,0.61,0.61,0.61,0.61,0.61,0.61,0.61,0.61,0.61,0.60,0.60,0.60,0.60,0.60,0.60,0.60,0.59,0.59,0.59,0.59,0.59,0.59,0.59,0.59,0.58,0.58,0.58,0.58,0.58,0.58,0.59,0.59,0.59,0.59,0.59,0.59,0.60,0.60,0.60,0.60,0.60,0.60,0.60,0.60,0.60,0.60,0.60,0.59,0.59,0.58,0.57,0.56,0.56,0.55,0.54,0.53,0.53,0.52,0.52,0.51,0.51,0.50,0.50,0.50,0.50,0.49,0.49,0.49,0.48,0.47,0.45,0.44,0.43,0.41,0.40,0.38,0.37,0.35,0.34,0.33,0.32,0.30,0.29,0.28,0.27,0.26,0.25,0.24,0.23,0.23,0.22,0.21,0.21,0.20,0.20,0.19,0.19,0.19,0.19,0.19,0.19,0.19,0.19,0.18,0.17,0.15,0.14,0.13,0.12,0.12,0.11,0.11,0.11,0.11,0.11,0.11,0.11,0.11,0.11,0.11,0.11,0.11,0.10,0.10,0.10,0.10,0.10,0.10,0.10,0.10,0.11,0.11,0.11,0.11,0.11,0.11,0.11,0.10,0.10,0.10,0.09,0.09,0.08,0.08,0.07,0.07,0.08,0.08,0.08,0.08,0.08,0.08,0.08,0.08,0.08,0.08,0.08,0.08,0.08,0.08,0.08,0.08,0.08,0.09,0.09,0.09,0.09,0.09,0.09,0.09,0.09,0.09,0.09,0.09,0.09,0.09,0.09,0.08,0.08,0.08,0.07,0.07,0.07,0.07,0.07,0.06,0.06,0.06,0.06,0.06,0.06,0.06,0.06,0.06,0.06,0.06,0.06,0.06,0.06,0.06,0.06,0.06,0.06,0.05,0.05,0.05,0.05,0.05,0.05,0.05,0.05,0.05,0.06,0.06,0.07,0.08,0.09,0.09,0.10,0.10,0.10,0.10,0.10,0.10,0.10,0.10,0.10,0.10,0.10,0.10,0.10,0.09,0.09,0.09,0.09,0.09,0.09,0.09,0.09,0.09,0.09,0.09,0.09,0.09,0.09,0.09,0.09,0.09,0.09,0.09,0.09,0.09,0.09,0.08,0.08,0.07,0.07,0.06,0.05,0.05,0.05,0.05,0.05,0.05,0.05,0.05,0.05,0.05,0.05,0.05,0.05,0.05,0.05,0.05,0.05,0.05,0.05,0.05,0.05,0.05,0.05,0.05,0.05,0.05,0.05,0.05,0.05,0.06,0.06,0.06,0.06,0.06,0.06,0.06,0.06,0.05,0.05,0.05,0.05,0.05,0.05,0.05,0.05,0.05,0.05,0.05,0.05,0.06,0.06,0.06,0.06,0.07,0.07,0.07,0.07,0.07,0.08,0.08,0.08,0.08,0.08,0.08,0.08,0.08,0.09,0.09,0.09,0.09,0.09,0.09,0.09,0.10
O43290	0.64,0.64,0.64,0.64,0.64,0.64,0.64,0.64,0.64,0.64,0.64,0.64,0.63,0.63,0.63,0.63,0.63,0.63,0.63,0.63,0.63,0.63,0.63,0.63,0.63,0.64,0.64,0.64,0.64,0.64,0.64,0.64,0.64,0.64,0.64,0.64,0.64,0.64,0.64,0.64,0.64,0.64,0.64,0.64,0.64,0.64,0.64,0.64,0.64,0.64,0.64,0.64,0.65,0.65,0.65,0.65,0.65,0.65,0.65,0.65,0.66,0.66,0.66,0.66,0.66,0.66,0.66,0.66,0.66,0.65,0.65,0.65,0.65,0.66,0.66,0.66,0.66,0.66,0.66,0.66,0.66,0.66,0.66,0.66,0.66,0.66,0.66,0.66,0.66,0.66,0.66,0.66,0.66,0.66,0.65,0.65,0.65,0.64,0.63,0.62,0.61,0.60,0.58,0.57,0.55,0.54,0.53,0.52,0.50,0.49,0.48,0.46,0.45,0.44,0.43,0.41,0.41,0.40,0.40,0.40,0.40,0.40,0.40,0.40,0.40,0.40,0.40,0.40,0.40,0.39,0.39,0.39,0.39,0.38,0.38,0.37,0.36,0.35,0.35,0.35,0.35,0.35,0.35,0.35,0.35,0.34,0.34,0.34,0.34,0.34,0.34,0.34,0.34,0.33,0.33,0.33,0.33,0.32,0.31,0.30,0.29,0.28,0.27,0.25,0.24,0.23,0.22,0.21,0.21,0.20,0.20,0.19,0.19,0.19,0.18,0.18,0.18,0.18,0.18,0.18,0.18,0.18,0.18,0.18,0.18,0.18,0.18,0.18,0.18,0.18,0.18,0.18,0.18,0.18,0.18,0.19,0.19,0.19,0.18,0.19,0.18,0.18,0.18,0.18,0.18,0.18,0.18,0.17,0.17,0.17,0.16,0.16,0.16,0.15,0.15,0.14,0.14,0.14,0.13,0.13,0.13,0.14,0.14,0.14,0.15,0.15,0.15,0.16,0.16,0.16,0.16,0.17,0.17,0.17,0.17,0.17,0.17,0.17,0.18,0.18,0.18,0.18,0.18,0.18,0.18,0.18,0.18,0.18,0.18,0.18,0.18,0.18,0.17,0.17,0.17,0.16,0.16,0.16,0.16,0.15,0.15,0.15,0.15,0.15,0.14,0.14,0.14,0.13,0.13,0.13,0.13,0.13,0.13,0.13,0.12,0.12,0.12,0.12,0.12,0.12,0.12,0.12,0.12,0.12,0.12,0.12,0.12,0.12,0.12,0.13,0.13,0.14,0.14,0.15,0.15,0.16,0.17,0.17,0.18,0.19,0.20,0.21,0.22,0.23,0.23,0.24,0.25,0.26,0.26,0.27,0.28,0.28,0.28,0.29,0.29,0.29,0.30,0.30,0.30,0.31,0.31,0.32,0.32,0.33,0.33,0.33,0.33,0.33,0.33,0.33,0.32,0.32,0.31,0.31,0.31,0.30,0.30,0.30,0.30,0.29,0.29,0.28,0.27,0.27,0.26,0.25,0.25,0.24,0.23,0.23,0.22,0.21,0.21,0.21,0.21,0.21,0.21,0.21,0.21,0.21,0.21,0.20,0.20,0.20,0.20,0.20,0.20,0.20,0.20,0.20,0.20,0.20,0.21,0.21,0.21,0.21,0.21,0.21,0.21,0.21,0.22,0.22,0.22,0.23,0.24,0.24,0.25,0.26,0.28,0.29,0.30,0.31,0.32,0.33,0.34,0.35,0.36,0.37,0.37,0.38,0.38,0.38,0.39,0.39,0.40,0.40,0.41,0.42,0.43,0.44,0.45,0.45,0.46,0.47,0.48,0.49,0.49,0.50,0.51,0.51,0.52,0.52,0.53,0.54,0.54,0.54,0.55,0.55,0.55,0.55,0.56,0.56,0.56,0.56,0.56,0.56,0.57,0.57,0.57,0.57,0.58,0.58,0.58,0.59,0.59,0.60,0.60,0.60,0.59,0.59,0.59,0.59,0.59,0.60,0.60,0.60,0.60,0.60,0.61,0.61,0.61,0.61,0.61,0.61,0.61,0.61,0.61,0.61,0.60,0.60,0.59,0.58,0.57,0.56,0.55,0.54,0.53,0.51,0.50,0.49,0.48,0.46,0.45,0.44,0.43,0.42,0.41,0.40,0.39,0.38,0.37,0.36,0.35,0.34,0.33,0.32,0.30,0.30,0.28,0.27,0.26,0.25,0.24,0.23,0.22,0.21,0.20,0.19,0.18,0.17,0.16,0.15,0.15,0.15,0.15,0.16,0.16,0.18,0.19,0.20,0.22,0.23,0.24,0.25,0.26,0.27,0.28,0.29,0.30,0.30,0.31,0.31,0.32,0.32,0.32,0.32,0.32,0.32,0.32,0.32,0.32,0.33,0.33,0.33,0.34,0.34,0.35,0.36,0.37,0.38,0.38,0.39,0.40,0.41,0.41,0.42,0.42,0.42,0.42,0.41,0.41,0.40,0.40,0.40,0.40,0.40,0.40,0.40,0.40,0.40,0.40,0.40,0.41,0.42,0.43,0.44,0.46,0.46,0.48,0.49,0.50,0.51,0.51,0.52,0.53,0.53,0.54,0.54,0.54,0.54,0.54,0.54,0.54,0.54,0.54,0.55,0.55,0.55,0.56,0.56,0.57,0.57,0.57,0.58,0.58,0.58,0.58,0.58,0.57,0.57,0.56,0.56,0.55,0.54,0.53,0.52,0.51,0.50,0.49,0.47,0.46,0.45,0.44,0.43,0.42,0.40,0.39,0.38,0.37,0.36,0.35,0.35,0.34,0.34,0.34,0.34,0.34,0.34,0.34,0.34,0.33,0.34,0.34,0.33,0.33,0.34,0.34,0.34,0.34,0.35,0.35,0.36,0.37,0.37,0.38,0.39,0.39,0.40,0.41,0.42,0.43,0.44,0.45,0.45,0.46,0.46,0.47,0.48,0.49,0.49,0.50,0.50,0.51,0.51,0.51,0.51,0.50,0.50,0.49,0.48,0.47,0.46,0.46,0.45,0.44,0.43,0.42,0.41,0.40,0.39,0.38,0.37,0.36,0.35,0.34,0.34,0.33,0.32,0.31,0.30,0.29,0.28,0.27,0.27,0.26,0.25,0.25,0.24,0.23,0.22,0.22,0.21,0.20,0.19,0.18,0.17,0.17,0.17,0.16,0.16,0.16,0.15,0.15,0.15,0.14,0.14,0.14,0.14,0.14,0.14,0.14,0.14,0.14,0.14,0.14,0.14,0.14,0.14,0.14,0.15,0.15,0.16,0.17,0.17,0.18,0.18,0.19,0.19,0.19,0.19,0.19,0.19,0.20,0.20,0.20,0.20,0.20,0.20,0.20,0.20,0.20,0.19,0.20,0.20,0.20,0.20,0.20,0.21,0.22,0.23,0.23,0.24,0.25,0.26,0.27,0.28,0.28,0.29,0.30,0.31,0.30,0.30,0.30,0.30,0.30,0.30,0.30,0.30,0.30,0.30,0.31,0.31,0.31,0.32,0.33,0.33,0.34,0.35,0.36,0.37
Q53GS9	0.60,0.60,0.60,0.60,0.60,0.61,0.61,0.61,0.61,0.61,0.61,0.61,0.61,0.61,0.61,0.61,0.61,0.61,0.62,0.62,0.62,0.62,0.62,0.62,0.62,0.63,0.63,0.63,0.63,0.64,0.64,0.64,0.65,0.65,0.65,0.65,0.66,0.66,0.66,0.66,0.66,0.67,0.67,0.67,0.67,0.67,0.68,0.68,0.68,0.68,0.68,0.68,0.69,0.69,0.69,0.69,0.69,0.70,0.70,0.70,0.70,0.70,0.70,0.70,0.70,0.70,0.70,0.70,0.70,0.70,0.70,0.70,0.70,0.70,0.70,0.70,0.69,0.69,0.68,0.67,0.67,0.65,0.65,0.63,0.62,0.61,0.59,0.58,0.56,0.55,0.53,0.52,0.50,0.49,0.47,0.46,0.44,0.43,0.41,0.40,0.39,0.38,0.36,0.35,0.33,0.32,0.31,0.29,0.28,0.26,0.25,0.23,0.22,0.20,0.19,0.17,0.16,0.14,0.13,0.12,0.12,0.11,0.10,0.10,0.09,0.09,0.09,0.09,0.09,0.09,0.09,0.09,0.09,0.09,0.08,0.08,0.08,0.08,0.08,0.08,0.07,0.07,0.07,0.07,0.07,0.07,0.07,0.07,0.07,0.07,0.07,0.07,0.07,0.07,0.07,0.07,0.07,0.07,0.07,0.07,0.07,0.07,0.07,0.08,0.08,0.08,0.08,0.08,0.08,0.08,0.08,0.08,0.08,0.08,0.08,0.08,0.08,0.08,0.08,0.08,0.08,0.09,0.09,0.09,0.09,0.09,0.09,0.10,0.10,0.10,0.10,0.10,0.10,0.10,0.11,0.11,0.11,0.11,0.11,0.11,0.11,0.11,0.11,0.11,0.11,0.10,0.10,0.10,0.10,0.11,0.11,0.11,0.11,0.11,0.11,0.11,0.10,0.10,0.10,0.10,0.10,0.10,0.10,0.09,0.09,0.09,0.09,0.09,0.08,0.08,0.08,0.08,0.08,0.08,0.07,0.07,0.07,0.07,0.07,0.07,0.08,0.08,0.08,0.08,0.09,0.09,0.10,0.10,0.10,0.10,0.10,0.10,0.10,0.10,0.10,0.10,0.10,0.10,0.10,0.10,0.10,0.10,0.10,0.10,0.10,0.10,0.10,0.10,0.10,0.11,0.11,0.11,0.11,0.11,0.11,0.11,0.11,0.11,0.11,0.11,0.11,0.10,0.10,0.10,0.09,0.09,0.09,0.08,0.08,0.08,0.08,0.08,0.08,0.08,0.08,0.09,0.09,0.09,0.09,0.09,0.09,0.09,0.09,0.09,0.09,0.09,0.09,0.09,0.08,0.08,0.08,0.08,0.08,0.08,0.09,0.09,0.10,0.11,0.11,0.12,0.12,0.13,0.13,0.13,0.13,0.13,0.13,0.13,0.13,0.12,0.12,0.12,0.12,0.12,0.12,0.12,0.12,0.12,0.12,0.12,0.12,0.12,0.13,0.13,0.14,0.14,0.14,0.14,0.15,0.15,0.15,0.16,0.16,0.16,0.16,0.16,0.16,0.16,0.15,0.15,0.14,0.14,0.13,0.13,0.13,0.13,0.13,0.13,0.13,0.13,0.13,0.13,0.13,0.13,0.13,0.13,0.14,0.14,0.14,0.15,0.15,0.16,0.16,0.16,0.17,0.17,0.18,0.18,0.19,0.19,0.19,0.18,0.18,0.18,0.17,0.17,0.17,0.17,0.16,0.16,0.16,0.16,0.16,0.16,0.16,0.16,0.16,0.16,0.17,0.17,0.17,0.18,0.18,0.19,0.19,0.19,0.19,0.19,0.19,0.18,0.17,0.17,0.16,0.15,0.15,0.14,0.13,0.12,0.12,0.11,0.11,0.10,0.10,0.10,0.10,0.10,0.10,0.10,0.11,0.11,0.11,0.12,0.12,0.12,0.12,0.12,0.12,0.12,0.12,0.11,0.11,0.11,0.11,0.10,0.10,0.09,0.09,0.09,0.09,0.09,0.09,0.09,0.09,0.10,0.10,0.10,0.10,0.11,0.11,0.11,0.12,0.12,0.13,0.13,0.13,0.13,0.13,0.13,0.13,0.12,0.12,0.11,0.11,0.11,0.10,0.10,0.10,0.10,0.10,0.11,0.11,0.11,0.11,0.11,0.11,0.11,0.11,0.11,0.11,0.11,0.11,0.11,0.11,0.10,0.10,0.10,0.10,0.09,0.09,0.09,0.08,0.08,0.08,0.07,0.07,0.07,0.07,0.07,0.07,0.07,0.07,0.07,0.07,0.07,0.08,0.08,0.08,0.07,0.07,0.07,0.06,0.06,0.06,0.06,0.06,0.06,0.07,0.08,0.09,0.11,0.12,0.13,0.14,0.16,0.17,0.17,0.18,0.18,0.19,0.19,0.19,0.20,0.20,0.20,0.21,0.21,0.22,0.23,0.23,0.24,0.25,0.25,0.26,0.27,0.28
Q9UNH6	0.61,0.62,0.61,0.61,0.61,0.61,0.61,0.60,0.59,0.58,0.56,0.54,0.53,0.51,0.50,0.49,0.47,0.46,0.45,0.44,0.43,0.42,0.41,0.39,0.38,0.37,0.36,0.35,0.34,0.32,0.31,0.29,0.28,0.27,0.25,0.24,0.23,0.21,0.20,0.19,0.17,0.16,0.15,0.13,0.12,0.11,0.10,0.08,0.07,0.07,0.06,0.06,0.06,0.06,0.06,0.06,0.06,0.06,0.06,0.06,0.06,0.06,0.06,0.06,0.06,0.05,0.05,0.05,0.05,0.04,0.04,0.04,0.04,0.04,0.04,0.04,0.05,0.05,0.06,0.06,0.07,0.08,0.09,0.10,0.11,0.12,0.13,0.14,0.15,0.15,0.16,0.16,0.16,0.16,0.16,0.16,0.16,0.17,0.17,0.17,0.17,0.17,0.16,0.16,0.16,0.16,0.16,0.16,0.16,0.16,0.16,0.16,0.16,0.16,0.16,0.16,0.16,0.16,0.16,0.15,0.14,0.13,0.12,0.11,0.09,0.08,0.07,0.07,0.06,0.05,0.05,0.05,0.05,0.04,0.04,0.05,0.05,0.06,0.06,0.07,0.08,0.09,0.10,0.11,0.12,0.13,0.14,0.15,0.16,0.17,0.18,0.19,0.19,0.20,0.21,0.22,0.23,0.24,0.25,0.25,0.26,0.26,0.27,0.27,0.27,0.27,0.27,0.27,0.27,0.27,0.27,0.27,0.27,0.26,0.26,0.26,0.26,0.25,0.25,0.24,0.23,0.22,0.21,0.20,0.19,0.18,0.17,0.16,0.15,0.14,0.13,0.13,0.12,0.11,0.10,0.09,0.08,0.07,0.07,0.06,0.05,0.05,0.04,0.04,0.04,0.04,0.04,0.04,0.04,0.04,0.03,0.03,0.04,0.04,0.04,0.04,0.04,0.04,0.04,0.04,0.04,0.04,0.04,0.05,0.04,0.04,0.05,0.04,0.04,0.04,0.04,0.04,0.04,0.04,0.04,0.04,0.04,0.04,0.04,0.04,0.04,0.04,0.05,0.05,0.05,0.05,0.05,0.05,0.05,0.05,0.05,0.05,0.05,0.05,0.05,0.05,0.05,0.05,0.05,0.05,0.04,0.04,0.05,0.05,0.05,0.05,0.05,0.05,0.05,0.05,0.05,0.05,0.06,0.06,0.06,0.06,0.06,0.06,0.07,0.07,0.07,0.07,0.07,0.08,0.08,0.09,0.09,0.10,0.11,0.11,0.12,0.12,0.12,0.13,0.13,0.13,0.13,0.13,0.13,0.13,0.13,0.13,0.13,0.13,0.13,0.13,0.13,0.13,0.13,0.13,0.13,0.13,0.13,0.12,0.12,0.12,0.12,0.12,0.11,0.11,0.11,0.11,0.10,0.10,0.10,0.09,0.08,0.07,0.06,0.06,0.05,0.05,0.04,0.04,0.04,0.04,0.04,0.04,0.04,0.04,0.03,0.03,0.03,0.03,0.03,0.03,0.03,0.03,0.03,0.03,0.03,0.03,0.03,0.03,0.04,0.04,0.05,0.05,0.06,0.06,0.07,0.08,0.08,0.09,0.10,0.11,0.12,0.12,0.13,0.13,0.13,0.13,0.14,0.14,0.14,0.14,0.15,0.15,0.16,0.16,0.16,0.17,0.18,0.18,0.19,0.20,0.21
Q92925	0.62,0.62,0.62,0.62,0.62,0.63,0.62,0.62,0.62,0.61,0.61,0.61,0.61,0.60,0.60,0.60,0.60,0.60,0.60,0.60,0.60,0.59,0.59,0.59,0.59,0.59,0.59,0.59,0.59,0.59,0.58,0.58,0.59,0.58,0.58,0.58,0.58,0.58,0.58,0.58,0.57,0.57,0.57,0.57,0.57,0.57,0.57,0.57,0.57,0.57,0.58,0.58,0.58,0.59,0.59,0.59,0.59,0.59,0.59,0.59,0.60,0.60,0.60,0.60,0.60,0.60,0.60,0.61,0.61,0.61,0.61,0.61,0.61,0.61,0.61,0.61,0.61,0.61,0.61,0.61,0.61,0.61,0.61,0.61,0.61,0.61,0.61,0.61,0.61,0.61,0.60,0.60,0.61,0.60,0.60,0.60,0.60,0.61,0.61,0.61,0.60,0.60,0.60,0.60,0.60,0.60,0.60,0.60,0.60,0.60,0.60,0.60,0.60,0.60,0.60,0.60,0.60,0.59,0.58,0.58,0.57,0.56,0.55,0.54,0.53,0.52,0.50,0.49,0.48,0.47,0.46,0.45,0.44,0.42,0.41,0.40,0.38,0.37,0.35,0.34,0.33,0.31,0.30,0.29,0.28,0.26,0.25,0.24,0.23,0.21,0.20,0.19,0.17,0.16,0.14,0.13,0.12,0.11,0.10,0.10,0.09,0.08,0.08,0.08,0.08,0.08,0.08,0.08,0.08,0.08,0.08,0.08,0.08,0.08,0.08,0.08,0.08,0.07,0.07,0.07,0.07,0.08,0.08,0.08,0.08,0.09,0.10,0.11,0.12,0.13,0.15,0.16,0.17,0.18,0.19,0.21,0.22,0.23,0.24,0.26,0.27,0.28,0.29,0.30,0.31,0.32,0.31,0.31,0.31,0.31,0.31,0.31,0.31,0.31,0.31,0.31,0.31,0.31,0.31,0.31,0.32,0.33,0.33,0.34,0.34,0.34,0.34,0.33,0.32,0.31,0.30,0.29,0.27,0.26,0.25,0.24,0.22,0.21,0.20,0.18,0.17,0.16,0.15,0.14,0.13,0.12,0.11,0.11,0.11,0.11,0.11,0.11,0.11,0.11,0.11,0.11,0.11,0.12,0.12,0.12,0.11,0.11,0.10,0.09,0.09,0.08,0.07,0.07,0.07,0.07,0.07,0.07,0.08,0.08,0.08,0.08,0.08,0.08,0.08,0.08,0.08,0.08,0.08,0.08,0.07,0.07,0.07,0.07,0.07,0.07,0.07,0.07,0.07,0.07,0.07,0.07,0.07,0.07,0.07,0.07,0.07,0.07,0.07,0.07,0.06,0.06,0.07,0.07,0.07,0.07,0.07,0.06,0.06,0.06,0.06,0.06,0.06,0.06,0.06,0.06,0.06,0.06,0.06,0.06,0.06,0.06,0.06,0.06,0.06,0.06,0.06,0.06,0.06,0.06,0.06,0.06,0.06,0.06,0.06,0.06,0.06,0.06,0.06,0.06,0.06,0.06,0.06,0.06,0.06,0.06,0.06,0.06,0.06,0.06,0.06,0.06,0.06,0.06,0.06,0.06,0.06,0.06,0.06,0.06,0.06,0.06,0.06,0.06,0.06,0.06,0.06,0.06,0.06,0.06,0.07,0.07,0.07,0.08,0.08,0.09,0.09,0.10,0.10,0.10,0.10,0.09,0.09,0.09,0.09,0.09,0.09,0.10,0.10,0.10,0.10,0.10,0.10,0.11,0.11,0.11,0.11,0.11,0.11,0.11,0.11,0.11,0.12,0.12,0.13,0.13,0.13,0.13,0.13,0.13,0.13,0.13,0.13,0.12,0.12,0.11,0.11,0.10,0.10,0.10,0.10,0.10,0.10,0.10,0.10,0.10,0.10,0.10,0.10,0.09,0.09,0.09,0.09,0.09,0.09,0.08,0.08,0.08,0.08,0.08,0.08,0.08,0.07,0.07,0.06,0.06,0.06,0.06,0.06,0.06,0.05,0.06,0.06,0.06,0.06,0.06,0.06,0.06,0.06,0.06,0.06,0.06,0.07,0.07,0.07,0.07,0.08,0.08,0.08,0.08,0.08,0.08,0.08,0.08,0.08,0.08,0.08,0.08,0.08,0.09,0.09,0.09,0.09,0.09,0.09,0.09,0.09,0.09,0.09,0.09,0.09,0.09,0.09,0.09,0.09,0.09,0.09,0.09,0.09,0.09,0.09,0.10,0.10,0.10,0.11,0.12,0.13,0.13,0.13,0.13,0.13,0.13,0.13,0.13,0.14,0.14,0.14,0.14,0.15,0.15,0.15,0.15,0.16,0.16,0.17,0.17,0.18
Q5SXM2	0.21,0.22,0.24,0.26,0.27,0.28,0.30,0.31,0.32,0.34,0.35,0.35,0.36,0.37,0.38,0.38,0.39,0.39,0.40,0.40,0.41,0.41,0.42,0.43,0.43,0.44,0.45,0.46,0.47,0.49,0.50,0.51,0.53,0.54,0.55,0.56,0.57,0.58,0.59,0.60,0.61,0.62,0.62,0.62,0.62,0.62,0.62,0.62,0.62,0.62,0.62,0.62,0.62,0.62,0.61,0.61,0.61,0.61,0.61,0.60,0.60,0.59,0.58,0.57,0.57,0.56,0.55,0.54,0.53,0.52,0.51,0.49,0.48,0.47,0.46,0.45,0.43,0.42,0.41,0.40,0.38,0.37,0.35,0.34,0.33,0.31,0.30,0.29,0.28,0.26,0.25,0.24,0.23,0.22,0.21,0.20,0.19,0.18,0.18,0.17,0.17,0.17,0.17,0.18,0.19,0.20,0.20,0.21,0.23,0.23,0.25,0.26,0.27,0.28,0.30,0.31,0.32,0.33,0.34,0.36,0.37,0.38,0.39,0.40,0.41,0.43,0.44,0.45,0.46,0.47,0.48,0.49,0.50,0.51,0.52,0.53,0.53,0.54,0.54,0.54,0.55,0.55,0.54,0.54,0.53,0.52,0.52,0.51,0.50,0.49,0.48,0.47,0.47,0.46,0.46,0.45,0.44,0.44,0.43,0.43,0.42,0.42,0.41,0.40,0.39,0.38,0.37,0.36,0.34,0.33,0.32,0.31,0.30,0.29,0.28,0.28,0.27,0.26,0.25,0.25,0.24,0.23,0.23,0.23,0.23,0.22,0.22,0.21,0.21,0.20,0.20,0.20,0.19,0.18,0.17,0.17,0.16,0.15,0.14,0.14,0.13,0.12,0.12,0.12,0.12,0.12,0.12,0.12,0.12,0.11,0.11,0.11,0.11,0.11,0.11,0.11,0.11,0.11,0.10,0.10,0.10,0.10,0.10,0.10,0.10,0.10,0.10,0.10,0.11,0.11,0.11,0.12,0.12,0.13,0.14,0.14,0.15,0.15,0.16,0.16,0.16,0.16,0.16,0.16,0.16,0.16,0.16,0.17,0.17,0.17,0.17,0.18,0.18,0.19,0.19,0.19,0.19,0.19,0.20,0.20,0.20,0.20,0.20,0.20,0.20,0.20,0.21,0.21,0.21,0.21,0.21,0.21,0.21,0.21,0.20,0.20,0.20,0.19,0.19,0.18,0.18,0.18,0.18,0.17,0.17,0.17,0.17,0.17,0.17,0.17,0.17,0.17,0.16,0.16,0.16,0.16,0.16,0.16,0.16,0.16,0.16,0.16,0.16,0.16,0.16,0.16,0.16,0.16,0.15,0.15,0.15,0.14,0.14,0.14,0.14,0.14,0.14,0.14,0.14,0.15,0.15,0.16,0.17,0.17,0.18,0.19,0.20,0.20,0.20,0.20,0.20,0.20,0.20,0.20,0.20,0.19,0.19,0.19,0.19,0.19,0.19,0.19,0.19,0.19,0.19,0.19,0.19,0.19,0.19,0.20,0.20,0.20,0.20,0.20,0.20,0.20,0.20,0.20,0.20,0.20,0.20,0.20,0.19,0.18,0.18,0.17,0.16,0.16,0.15,0.15,0.15,0.15,0.15,0.16,0.16,0.16,0.17,0.17,0.17,0.18,0.18,0.18,0.18,0.18,0.18,0.18,0.18,0.17,0.17,0.17,0.17,0.16,0.16,0.16,0.16,0.16,0.16,0.15,0.15,0.15,0.15,0.15,0.14,0.14,0.14,0.14,0.14,0.14,0.14,0.14,0.14,0.14,0.14,0.14,0.14,0.14,0.13,0.13,0.13,0.13,0.12,0.12,0.12,0.12,0.12,0.12,0.13,0.13,0.13,0.14,0.15,0.15,0.16,0.16,0.17,0.17,0.17,0.17,0.17,0.17,0.17,0.17,0.17,0.17,0.17,0.17,0.17,0.17,0.17,0.17,0.17,0.17,0.17,0.17,0.17,0.17,0.18,0.18,0.18,0.18,0.18,0.18,0.18,0.19,0.19,0.19,0.19,0.19,0.19,0.18,0.18,0.17,0.17,0.16,0.16,0.16,0.16,0.16,0.16,0.17,0.17,0.18,0.19,0.20,0.21,0.22,0.22,0.23,0.24,0.25,0.26,0.27,0.28,0.28,0.29,0.30,0.31,0.33,0.34,0.35,0.36,0.37,0.38,0.39,0.40,0.41,0.41,0.42,0.43,0.44,0.45,0.46,0.47,0.48,0.50,0.51,0.52,0.53,0.54,0.55,0.56,0.57,0.57,0.58,0.58,0.58,0.59,0.60,0.60,0.61,0.61,0.62,0.62,0.63,0.63,0.63,0.63,0.63,0.63,0.63,0.64,0.64,0.64,0.64,0.65,0.65,0.65,0.65,0.65,0.65,0.65,0.65,0.65,0.65,0.66,0.66,0.66,0.66,0.66,0.66,0.66,0.66,0.66,0.66,0.66,0.66,0.66,0.66,0.66,0.66,0.66,0.66,0.66,0.66,0.66,0.66,0.66,0.66,0.66,0.66,0.66,0.66,0.66,0.65,0.65,0.65,0.65,0.66,0.66,0.66,0.66,0.66,0.66,0.66,0.66,0.66,0.66,0.66,0.66,0.66,0.66,0.66,0.66,0.66,0.66,0.66,0.66,0.66,0.66,0.66,0.66,0.66,0.66,0.65,0.66,0.65,0.65,0.65,0.65,0.65,0.65,0.65,0.65,0.65,0.65,0.65,0.65,0.65,0.65,0.65,0.66,0.66,0.66,0.66,0.66,0.66,0.66,0.66,0.66,0.66,0.66,0.66,0.66,0.66,0.66,0.65,0.65,0.64,0.63,0.62,0.61,0.60,0.59,0.58,0.57,0.56,0.55,0.54,0.53,0.52,0.51,0.50,0.49,0.48,0.47,0.46,0.45,0.44,0.43,0.43,0.42,0.41,0.40,0.40,0.39,0.39,0.39,0.39,0.38,0.38,0.38,0.38,0.38,0.38,0.38,0.38,0.39,0.39,0.39,0.40,0.41,0.41,0.42,0.43,0.43,0.44,0.44,0.45,0.45,0.46,0.46,0.47,0.47,0.47,0.48,0.48,0.48,0.48,0.48,0.48,0.48,0.48,0.48,0.47,0.47,0.46,0.46,0.45,0.44,0.43,0.42,0.41,0.40,0.40,0.39,0.38,0.37,0.36,0.36,0.35,0.35,0.35,0.35,0.35,0.34,0.34,0.34,0.35,0.35,0.35,0.36,0.36,0.37,0.38,0.38,0.39,0.40,0.40,0.41,0.42,0.42,0.43,0.43,0.44,0.44,0.45,0.45,0.46,0.46,0.47,0.47,0.47,0.48,0.49,0.50,0.50,0.51,0.52,0.52,0.52,0.53,0.52,0.52,0.52,0.52,0.52,0.52,0.51,0.51,0.50,0.50,0.49,0.48,0.47,0.47,0.46,0.45,0.45,0.44,0.43,0.43,0.43,0.43,0.42,0.42,0.43,0.43,0.43,0.44,0.45,0.45,0.45,0.46,0.46,0.46,0.46,0.46,0.46,0.47,0.47,0.48,0.48,0.49,0.49,0.50,0.51,0.52,0.52,0.53,0.54,0.55,0.55,0.56,0.57,0.58,0.59,0.59,0.60,0.61,0.62,0.63,0.63,0.64,0.64,0.65,0.66,0.66,0.66,0.66,0.66,0.66,0.66,0.66,0.66,0.66,0.66,0.66,0.66,0.67,0.67,0.67,0.67,0.67,0.67,0.67,0.66,0.66,0.66,0.67,0.67,0.67,0.67,0.67,0.67,0.67,0.67,0.67,0.67,0.66,0.66,0.65,0.65,0.64,0.63,0.62,0.61,0.60,0.60,0.58,0.57,0.56,0.55,0.54,0.53,0.52,0.51,0.50,0.49,0.48,0.47,0.47,0.46,0.46,0.46,0.46,0.46,0.46,0.46,0.46,0.46,0.46,0.46,0.46,0.46,0.46,0.46,0.47,0.47,0.47,0.47,0.48,0.48,0.49,0.50,0.51,0.52,0.53,0.53,0.54,0.56,0.57,0.58,0.59,0.60,0.61,0.62,0.63,0.64,0.65,0.65,0.66,0.67,0.67,0.67,0.67,0.67,0.67,0.67,0.67,0.67,0.67,0.67,0.66,0.67,0.67,0.67,0.67,0.67,0.67,0.67,0.67,0.67,0.67,0.67,0.68,0.68,0.68,0.68,0.68,0.68,0.68,0.68,0.69,0.69,0.69,0.69,0.69,0.69,0.70,0.70,0.70,0.70,0.70,0.70,0.70,0.70,0.70,0.70,0.71,0.70,0.70,0.70,0.70,0.70,0.70,0.70,0.69,0.69,0.69,0.69,0.68,0.68,0.68,0.68,0.68,0.68,0.68,0.68,0.68,0.68,0.68,0.68,0.68,0.68,0.68,0.68,0.68,0.67,0.67,0.67,0.67,0.67,0.67,0.67,0.67,0.67,0.67,0.67,0.67,0.67,0.67,0.66,0.66,0.66,0.66,0.66,0.66,0.66,0.66,0.66,0.66,0.66,0.66,0.66,0.66,0.66,0.66,0.66,0.66,0.66,0.66,0.66,0.66,0.66,0.66,0.66,0.66,0.66,0.66,0.67,0.67,0.67,0.67,0.67,0.67,0.67,0.66,0.66,0.66,0.65,0.65,0.65,0.65,0.65,0.65,0.65,0.65,0.64,0.65,0.65,0.65,0.65,0.65,0.65,0.65,0.65,0.65,0.65,0.65,0.65,0.65,0.65,0.65,0.64,0.64,0.64,0.64,0.64,0.64,0.64,0.64,0.64,0.64,0.64,0.64,0.64,0.64,0.64,0.65,0.65,0.65,0.66,0.66,0.66,0.66,0.66,0.67,0.67,0.67,0.67,0.68,0.68,0.68,0.68,0.68,0.68,0.68,0.68,0.68,0.68,0.68,0.68,0.68,0.68,0.68,0.68,0.68,0.68,0.68,0.68,0.68,0.68,0.68,0.67,0.67,0.67,0.67,0.67,0.67,0.67,0.67,0.67,0.67,0.67,0.67,0.67,0.67,0.67,0.67,0.67,0.67,0.66,0.66,0.66,0.66,0.66,0.66,0.66,0.66,0.66,0.66,0.66,0.66,0.66,0.66,0.66,0.66,0.66,0.66,0.66,0.66,0.66,0.66,0.66,0.66,0.66,0.66,0.66,0.66,0.66,0.65,0.65,0.65,0.65,0.65,0.65,0.65,0.65,0.65,0.66,0.66,0.66,0.66,0.65,0.66,0.66,0.66,0.66,0.66,0.66,0.66,0.66,0.66,0.66,0.66,0.66,0.66,0.66,0.66,0.66,0.66,0.66,0.66,0.66,0.66,0.66,0.66,0.66,0.66,0.67,0.67,0.67,0.67,0.67,0.67,0.67,0.67,0.67,0.67,0.67,0.67,0.67,0.67,0.67,0.67,0.67,0.66,0.66,0.66,0.66,0.66,0.66,0.66,0.66,0.66,0.66,0.66,0.66,0.66,0.65,0.65,0.64,0.64,0.63,0.63,0.62,0.61,0.60,0.60,0.59,0.58,0.57,0.56,0.55,0.55,0.54,0.54,0.53,0.52,0.52,0.51,0.51,0.50,0.50,0.49,0.49,0.48,0.48,0.47,0.47,0.46,0.46,0.45,0.45,0.45,0.44,0.44,0.44,0.44,0.44,0.44,0.45,0.45,0.45,0.45,0.45,0.45,0.45,0.46,0.46,0.46,0.46,0.46,0.46,0.46,0.46,0.46,0.46,0.46,0.46,0.46,0.46,0.47,0.47,0.48,0.48,0.49,0.49,0.50,0.50,0.50,0.50,0.51,0.51,0.50,0.50,0.50,0.49,0.48,0.48,0.47,0.47,0.46,0.46,0.45,0.45,0.44,0.44,0.44,0.43,0.43,0.43,0.42,0.42,0.42,0.42,0.42,0.41,0.41,0.41,0.41,0.41,0.40,0.40,0.40,0.39,0.39,0.38,0.38,0.37,0.37,0.37,0.37,0.37,0.37,0.38,0.39,0.39,0.40,0.41,0.42,0.42,0.43,0.44,0.45,0.46,0.47,0.48,0.49,0.50,0.50,0.51,0.52,0.53,0.54,0.55,0.56,0.57,0.57,0.58,0.59,0.60,0.60,0.61,0.62,0.62,0.63,0.63,0.64,0.65,0.65,0.66,0.66,0.67,0.67,0.67,0.67,0.67,0.67,0.67,0.67,0.67,0.67,0.67,0.67,0.67,0.67,0.67,0.67,0.67,0.67,0.67,0.67,0.67,0.67,0.67,0.67,0.67,0.67,0.67,0.67,0.67,0.67,0.67,0.67,0.66,0.66,0.66,0.66,0.66,0.65,0.65,0.65,0.64,0.64,0.64,0.64,0.64,0.64,0.64,0.63,0.64,0.64,0.63,0.63,0.63,0.63,0.63,0.63,0.62,0.62,0.62,0.62,0.61,0.61,0.61,0.61,0.61,0.60
P0C7P3	0.27,0.26,0.26,0.25,0.24,0.23,0.23,0.22,0.22,0.21,0.21,0.21,0.20,0.20,0.20,0.19,0.19,0.19,0.18,0.18,0.18,0.16,0.15,0.14,0.13,0.13,0.11,0.10,0.09,0.08,0.08,0.07,0.07,0.07,0.07,0.07,0.07,0.07,0.07,0.07,0.07,0.07,0.07,0.07,0.07,0.07,0.07,0.07,0.07,0.07,0.07,0.07,0.07,0.07,0.07,0.07,0.07,0.07,0.07,0.07,0.07,0.07,0.07,0.07,0.07,0.07,0.08,0.08,0.08,0.09,0.09,0.09,0.09,0.09,0.09,0.09,0.09,0.09,0.09,0.09,0.09,0.10,0.10,0.10,0.10,0.10,0.09,0.09,0.09,0.09,0.09,0.09,0.09,0.10,0.11,0.12,0.13,0.14,0.15,0.15,0.16,0.16,0.16,0.16,0.16,0.16,0.16,0.16,0.16,0.15,0.15,0.15,0.14,0.14,0.15,0.15,0.15,0.15,0.15,0.15,0.15,0.15,0.15,0.15,0.15,0.15,0.15,0.15,0.15,0.15,0.15,0.15,0.15,0.15,0.14,0.14,0.13,0.13,0.13,0.13,0.13,0.14,0.15,0.16,0.17,0.19,0.20,0.22,0.23,0.24,0.26,0.27,0.29,0.30,0.31,0.33,0.34,0.34,0.35,0.35,0.35,0.36,0.36,0.36,0.36,0.36,0.36,0.36,0.36,0.36,0.36,0.36,0.36,0.36,0.36,0.36,0.36,0.36,0.35,0.35,0.34,0.33,0.32,0.31,0.30,0.28,0.27,0.25,0.24,0.23,0.21,0.20,0.19,0.17,0.16,0.16,0.15,0.14,0.14,0.14,0.13,0.13,0.13,0.13,0.13,0.13,0.13,0.13,0.13,0.12,0.12,0.12,0.12,0.12,0.11,0.11,0.11,0.11,0.11,0.11,0.11,0.11,0.11,0.10,0.10,0.10,0.10,0.10,0.10,0.11,0.11,0.11,0.11,0.11,0.11,0.10,0.10,0.10,0.10,0.10,0.10,0.10,0.11,0.11,0.11,0.11,0.11,0.11,0.11,0.11,0.11,0.11,0.11,0.11,0.11,0.12,0.12,0.12,0.11,0.11,0.11,0.11,0.11,0.12,0.12,0.12,0.12,0.12,0.12,0.12,0.12,0.12,0.12,0.12,0.11,0.11,0.11,0.11,0.11,0.10,0.10,0.10,0.10,0.09,0.09,0.09,0.09,0.09,0.09,0.09,0.09,0.09,0.09,0.09,0.09,0.09,0.09,0.09,0.09,0.09,0.09,0.09,0.09,0.09,0.09,0.08,0.08,0.08,0.08,0.08,0.08,0.08,0.08,0.08,0.08,0.08,0.08,0.08,0.08,0.08,0.08,0.08,0.08,0.07,0.07,0.07,0.07,0.07,0.07,0.07,0.08,0.10,0.11,0.13,0.15,0.17,0.19,0.20,0.22,0.24,0.25,0.27,0.29,0.31,0.32,0.34,0.36,0.38,0.40,0.41,0.43,0.45,0.46,0.47,0.49,0.50,0.51,0.53,0.54,0.55,0.55,0.56,0.56,0.57,0.57,0.57,0.57,0.57,0.57,0.56,0.56,0.55,0.54,0.52,0.50,0.49,0.47,0.46,0.45,0.44,0.43,0.41,0.40,0.38,0.36,0.34,0.33,0.31,0.29,0.28,0.26,0.24,0.23,0.21,0.20,0.18,0.17,0.16,0.15,0.14,0.13,0.12,0.12,0.12,0.12,0.12,0.12,0.12,0.12,0.13,0.13,0.13,0.13,0.13,0.13,0.13,0.13,0.13,0.12,0.12,0.11,0.11,0.10,0.10,0.11,0.11,0.11,0.11,0.11,0.11,0.11,0.12,0.12,0.12,0.12,0.12,0.11,0.11,0.11,0.11,0.10,0.10,0.10,0.10,0.10,0.10,0.10,0.10,0.10,0.09,0.09,0.09,0.08,0.08,0.09,0.09,0.09,0.10,0.10,0.10,0.11,0.11,0.11,0.11,0.11,0.11,0.11,0.11,0.10,0.10,0.10,0.10,0.10,0.10,0.10,0.10,0.10,0.10,0.11,0.11,0.11,0.11,0.12,0.12,0.12,0.12,0.12,0.12,0.12,0.12,0.12,0.12,0.12,0.12,0.13,0.13,0.13,0.14,0.15,0.16,0.17,0.17,0.18,0.19,0.20,0.20,0.21,0.21,0.21,0.21,0.21,0.21,0.21,0.21,0.21,0.21,0.21,0.21,0.21,0.21,0.20,0.20,0.20,0.20,0.20,0.20,0.20,0.20,0.19,0.20,0.20,0.19,0.19,0.20,0.19,0.19,0.18,0.18,0.16,0.15,0.14,0.13,0.12,0.11,0.10,0.10,0.09,0.09,0.08,0.08,0.08,0.08,0.08,0.08,0.08,0.08,0.08,0.08,0.08,0.08,0.08,0.08,0.09,0.09,0.09,0.09,0.09,0.09,0.09,0.09,0.09,0.09,0.09,0.09,0.09,0.09,0.09,0.09,0.09,0.09,0.09,0.09,0.09,0.09,0.09,0.09,0.09,0.09,0.09,0.09,0.09,0.09,0.09,0.09,0.09,0.09,0.09,0.09,0.09,0.09,0.09,0.08,0.08,0.08,0.08,0.08,0.08,0.08,0.08,0.08,0.08,0.09,0.09,0.09,0.09,0.08,0.08,0.08,0.09,0.09,0.09,0.09,0.09,0.09,0.09,0.09,0.09,0.09,0.09,0.09,0.09,0.09,0.09,0.09,0.09,0.09,0.09,0.09,0.08,0.08,0.08,0.08,0.08,0.09,0.09,0.09,0.09,0.09,0.09,0.10,0.10,0.10,0.10,0.10,0.10,0.10,0.10,0.09,0.09,0.09,0.09,0.09,0.09,0.10,0.10,0.11,0.12,0.13,0.14,0.15,0.16,0.17,0.18,0.19,0.20,0.20,0.20,0.20,0.20,0.20,0.20,0.20,0.20,0.20,0.20,0.20,0.20,0.21,0.21,0.22,0.23,0.23,0.24,0.24,0.24,0.25,0.25,0.25,0.26,0.26,0.26,0.26,0.26,0.26,0.26,0.26,0.25,0.24,0.24,0.23,0.22,0.21,0.20,0.19,0.18,0.18,0.18,0.17,0.18,0.18,0.18,0.18,0.18,0.18,0.18,0.18,0.18,0.17,0.17,0.17,0.16,0.15,0.15,0.15,0.15,0.15,0.16,0.16,0.16,0.17,0.17,0.17,0.17,0.18,0.18,0.18,0.18,0.18,0.19,0.18,0.18,0.18,0.18,0.18,0.19,0.19,0.20,0.20,0.20,0.20,0.20,0.20,0.20,0.20,0.20,0.20,0.20,0.20,0.20,0.19,0.19,0.19,0.19,0.18,0.17,0.17,0.16,0.15,0.15,0.14,0.13,0.13,0.12,0.12,0.12,0.11,0.11,0.11,0.11,0.11,0.10,0.10,0.10,0.10,0.09,0.09,0.08,0.08,0.08,0.08,0.08,0.08,0.08,0.08,0.09,0.09,0.09,0.09,0.09,0.09,0.09,0.09,0.09,0.09,0.09,0.09,0.09,0.10,0.10,0.11,0.12,0.13,0.14,0.15,0.16,0.17,0.17,0.18,0.18,0.18,0.18,0.18,0.19,0.19,0.20,0.21,0.21,0.22,0.22,0.22,0.22,0.21,0.21,0.21,0.21,0.21,0.21,0.21,0.21,0.22,0.22,0.21,0.21,0.21,0.21,0.21,0.21,0.20,0.20,0.20,0.20,0.19,0.19,0.19,0.19,0.19,0.19,0.20,0.20,0.20,0.20,0.20,0.20,0.20,0.19,0.18,0.18,0.17,0.17,0.17,0.16,0.16,0.16,0.16,0.16,0.16,0.16,0.16,0.16,0.17,0.18,0.19,0.19,0.19,0.20,0.20,0.21,0.21,0.22,0.22,0.22,0.22,0.22,0.21,0.20,0.19,0.18,0.16,0.15,0.14,0.14,0.14
Q9UJ37	0.54,0.54,0.54,0.55,0.55,0.55,0.55,0.56,0.56,0.56,0.56,0.56,0.57,0.57,0.57,0.57,0.57,0.57,0.57,0.58,0.58,0.58,0.58,0.59,0.59,0.60,0.60,0.60,0.61,0.61,0.61,0.62,0.62,0.63,0.63,0.64,0.64,0.64,0.64,0.64,0.64,0.63,0.63,0.62,0.61,0.60,0.59,0.58,0.57,0.55,0.54,0.53,0.51,0.50,0.48,0.47,0.45,0.44,0.43,0.41,0.40,0.38,0.37,0.35,0.33,0.32,0.30,0.29,0.27,0.26,0.24,0.22,0.21,0.19,0.18,0.16,0.14,0.13,0.12,0.10,0.09,0.08,0.07,0.06,0.05,0.05,0.04,0.04,0.04,0.04,0.04,0.04,0.04,0.04,0.04,0.04,0.04,0.03,0.03,0.03,0.03,0.03,0.03,0.03,0.03,0.03,0.03,0.03,0.03,0.03,0.03,0.04,0.04,0.04,0.04,0.04,0.04,0.04,0.05,0.06,0.07,0.08,0.09,0.10,0.11,0.12,0.12,0.12,0.12,0.12,0.12,0.12,0.12,0.12,0.12,0.12,0.12,0.12,0.12,0.12,0.12,0.12,0.12,0.12,0.12,0.12,0.12,0.12,0.12,0.12,0.12,0.11,0.11,0.11,0.11,0.11,0.11,0.11,0.11,0.10,0.09,0.08,0.07,0.06,0.05,0.04,0.03,0.03,0.02,0.02,0.02,0.02,0.02,0.02,0.02,0.02,0.02,0.02,0.02,0.02,0.02,0.02,0.02,0.02,0.02,0.02,0.02,0.02,0.03,0.03,0.03,0.03,0.03,0.03,0.03,0.03,0.03,0.03,0.03,0.03,0.03,0.03,0.03,0.03,0.03,0.03,0.03,0.03,0.03,0.03,0.03,0.04,0.04,0.04,0.04,0.04,0.04,0.04,0.04,0.04,0.04,0.04,0.04,0.03,0.03,0.03,0.03,0.03,0.03,0.03,0.03,0.03,0.03,0.03,0.03,0.03,0.03,0.03,0.03,0.03,0.03,0.03,0.03,0.03,0.03,0.03,0.03,0.03,0.03,0.03,0.03,0.03,0.03,0.03,0.03,0.03,0.03,0.03,0.03,0.03,0.03,0.03,0.03,0.03,0.03,0.03,0.03,0.03,0.03,0.03,0.04,0.04,0.04,0.04,0.04,0.05,0.05,0.05,0.06,0.06,0.06,0.06,0.06,0.06,0.06,0.06,0.06,0.06,0.06,0.06,0.06,0.06,0.06,0.05,0.06,0.06,0.06,0.06,0.06,0.06,0.06,0.06,0.06,0.06,0.06,0.06,0.06,0.06,0.06,0.06,0.06,0.06,0.05,0.05,0.05,0.05,0.05,0.04,0.04,0.04,0.03,0.03,0.03,0.03,0.03,0.03,0.04,0.04,0.04,0.04,0.05,0.05,0.05,0.05,0.05,0.05,0.05,0.05,0.05,0.05,0.05,0.05,0.05,0.05,0.05,0.05,0.05,0.05,0.05,0.05,0.04,0.04,0.04,0.04,0.04,0.04,0.05,0.05,0.05,0.05,0.05,0.04,0.04,0.04,0.04,0.04,0.04,0.04,0.04,0.03,0.03,0.03,0.03,0.03
Q86VZ5	0.15,0.15,0.15,0.15,0.15,0.15,0.15,0.15,0.15,0.15,0.15,0.15,0.15,0.15,0.14,0.14,0.14,0.14,0.14,0.14,0.14,0.14,0.13,0.13,0.13,0.13,0.13,0.14,0.14,0.14,0.15,0.16,0.16,0.17,0.17,0.18,0.18,0.18,0.18,0.18,0.18,0.18,0.18,0.18,0.18,0.18,0.18,0.18,0.18,0.18,0.19,0.19,0.20,0.20,0.21,0.21,0.22,0.23,0.24,0.25,0.26,0.27,0.28,0.29,0.30,0.31,0.32,0.33,0.34,0.35,0.36,0.37,0.38,0.38,0.39,0.40,0.41,0.42,0.43,0.44,0.45,0.47,0.48,0.49,0.50,0.51,0.53,0.54,0.55,0.56,0.57,0.57,0.58,0.59,0.59,0.59,0.59,0.59,0.59,0.59,0.59,0.59,0.58,0.58,0.58,0.58,0.57,0.56,0.55,0.55,0.53,0.52,0.51,0.50,0.48,0.47,0.45,0.44,0.42,0.41,0.39,0.38,0.37,0.35,0.34,0.32,0.31,0.30,0.29,0.27,0.26,0.25,0.24,0.23,0.22,0.21,0.20,0.19,0.19,0.18,0.17,0.17,0.16,0.15,0.14,0.13,0.12,0.11,0.11,0.10,0.10,0.10,0.10,0.10,0.10,0.10,0.10,0.10,0.10,0.10,0.10,0.10,0.11,0.11,0.11,0.11,0.11,0.11,0.11,0.11,0.11,0.11,0.10,0.10,0.10,0.10,0.10,0.10,0.10,0.09,0.09,0.09,0.09,0.09,0.09,0.09,0.09,0.08,0.08,0.09,0.08,0.08,0.08,0.08,0.08,0.08,0.08,0.08,0.08,0.08,0.08,0.07,0.07,0.07,0.07,0.07,0.07,0.07,0.07,0.07,0.07,0.07,0.07,0.07,0.08,0.08,0.08,0.08,0.09,0.09,0.09,0.10,0.10,0.10,0.10,0.11,0.10,0.11,0.11,0.11,0.11,0.11,0.12,0.12,0.12,0.12,0.12,0.13,0.13,0.13,0.13,0.13,0.14,0.14,0.14,0.15,0.15,0.15,0.16,0.17,0.17,0.18,0.19,0.19,0.20,0.20,0.20,0.20,0.20,0.20,0.20,0.20,0.19,0.19,0.19,0.18,0.18,0.18,0.17,0.17,0.16,0.16,0.16,0.16,0.15,0.15,0.15,0.15,0.15,0.15,0.15,0.15,0.15,0.15,0.15,0.15,0.14,0.14,0.14,0.13,0.12,0.12,0.11,0.10,0.09,0.08,0.08,0.08,0.07,0.07,0.07,0.07,0.06,0.06,0.07,0.07,0.07,0.07,0.07,0.07,0.07,0.07,0.07,0.07,0.07,0.07,0.07,0.07,0.07,0.07,0.07,0.06,0.06,0.06,0.06,0.06,0.06,0.06,0.06,0.06,0.06,0.06,0.06,0.07,0.07,0.08,0.08,0.09,0.09,0.10,0.10,0.11,0.11,0.12,0.12,0.12,0.12,0.12,0.12,0.12,0.13,0.13,0.13,0.13,0.13,0.13,0.14,0.14,0.14,0.15,0.15,0.16,0.16,0.17,0.17,0.18,0.18,0.19,0.19,0.20,0.21,0.21,0.22,0.23,0.24,0.25,0.26,0.26,0.27,0.28,0.29,0.30,0.31,0.32,0.33,0.34,0.35,0.36,0.37,0.38,0.39,0.40,0.41,0.42,0.43,0.43,0.44,0.45,0.46,0.47,0.48,0.48,0.49,0.50,0.50,0.51,0.52,0.53,0.54,0.55,0.56,0.57,0.58
Q13342	0.61,0.61,0.61,0.61,0.61,0.60,0.61,0.60,0.61,0.61,0.61,0.62,0.62,0.62,0.62,0.62,0.61,0.61,0.60,0.59,0.58,0.57,0.56,0.55,0.54,0.53,0.51,0.50,0.49,0.48,0.46,0.45,0.43,0.42,0.41,0.39,0.38,0.37,0.36,0.35,0.33,0.32,0.31,0.30,0.29,0.28,0.27,0.25,0.24,0.23,0.21,0.20,0.19,0.17,0.16,0.14,0.13,0.13,0.12,0.11,0.11,0.11,0.10,0.10,0.10,0.10,0.10,0.11,0.11,0.11,0.11,0.11,0.11,0.11,0.11,0.11,0.11,0.11,0.11,0.11,0.11,0.11,0.11,0.11,0.11,0.11,0.11,0.11,0.12,0.12,0.12,0.12,0.12,0.12,0.12,0.12,0.12,0.12,0.12,0.12,0.12,0.12,0.12,0.12,0.12,0.12,0.11,0.11,0.11,0.11,0.11,0.11,0.11,0.12,0.12,0.13,0.13,0.14,0.15,0.16,0.17,0.18,0.19,0.21,0.22,0.23,0.25,0.26,0.27,0.28,0.30,0.31,0.32,0.34,0.35,0.36,0.38,0.39,0.40,0.42,0.43,0.45,0.46,0.47,0.49,0.50,0.52,0.53,0.54,0.55,0.57,0.58,0.59,0.60,0.61,0.62,0.63,0.63,0.64,0.65,0.65,0.65,0.66,0.66,0.66,0.65,0.65,0.65,0.65,0.65,0.65,0.65,0.65,0.65,0.65,0.64,0.65,0.65,0.64,0.64,0.64,0.64,0.64,0.64,0.63,0.63,0.63,0.63,0.63,0.63,0.63,0.63,0.63,0.63,0.63,0.63,0.63,0.63,0.63,0.63,0.63,0.63,0.63,0.63,0.63,0.63,0.64,0.64,0.64,0.64,0.64,0.64,0.64,0.64,0.64,0.64,0.64,0.64,0.64,0.64,0.64,0.64,0.64,0.64,0.64,0.64,0.64,0.64,0.64,0.65,0.65,0.65,0.65,0.65,0.66,0.66,0.66,0.66,0.66,0.66,0.66,0.66,0.66,0.66,0.65,0.65,0.65,0.65,0.65,0.65,0.65,0.65,0.64,0.64,0.64,0.64,0.64,0.64,0.64,0.64,0.64,0.64,0.64,0.63,0.63,0.63,0.63,0.63,0.63,0.63,0.63,0.62,0.62,0.62,0.62,0.62,0.62,0.62,0.62,0.62,0.62,0.62,0.62,0.62,0.62,0.62,0.62,0.62,0.62,0.62,0.62,0.62,0.62,0.62,0.62,0.62,0.62,0.63,0.63,0.63,0.63,0.63,0.63,0.63,0.63,0.64,0.64,0.64,0.63,0.63,0.63,0.63,0.63,0.63,0.63,0.63,0.63,0.63,0.63,0.63,0.63,0.63,0.64,0.64,0.64,0.64,0.64,0.64,0.64,0.64,0.65,0.65,0.65,0.65,0.65,0.66,0.65,0.66,0.65,0.65,0.65,0.65,0.65,0.65,0.65,0.65,0.65,0.65,0.65,0.65,0.65,0.65,0.65,0.65,0.65,0.65,0.65,0.65,0.65,0.65,0.65,0.65,0.65,0.65,0.65,0.64,0.64,0.64,0.64,0.64,0.63,0.63,0.63,0.63,0.63,0.62,0.62,0.62,0.62,0.62,0.62,0.62,0.62,0.62,0.62,0.62,0.62,0.62,0.62,0.62,0.62,0.62,0.62,0.62,0.63,0.63,0.63,0.63,0.63,0.63,0.63,0.63,0.63,0.63,0.63,0.63,0.63,0.63,0.63,0.63,0.63,0.63,0.63,0.63,0.63,0.63,0.63,0.64,0.64,0.64,0.63,0.63,0.63,0.63,0.63,0.63,0.64,0.64,0.64,0.64,0.64,0.63,0.63,0.63,0.64,0.64,0.64,0.64,0.64,0.64,0.63,0.63,0.63,0.63,0.63,0.63,0.63,0.64,0.64,0.64,0.64,0.64,0.64,0.64,0.64,0.64,0.63,0.63,0.63,0.63,0.63,0.63,0.63,0.63,0.63,0.63,0.63,0.62,0.62,0.62,0.62,0.62,0.62,0.62,0.62,0.62,0.62,0.62,0.62,0.62,0.62,0.62,0.63,0.63,0.63,0.63,0.64,0.63,0.64,0.64,0.64,0.64,0.64,0.64,0.65,0.65,0.65,0.65,0.65,0.65,0.66,0.65,0.66,0.65,0.66,0.66,0.66,0.66,0.66,0.66,0.66,0.66,0.66,0.66,0.66,0.66,0.65,0.66,0.65,0.65,0.65,0.65,0.65,0.65,0.65,0.65,0.65,0.65,0.65,0.65,0.65,0.65,0.65,0.64,0.64,0.64,0.64,0.64,0.64,0.64,0.63,0.63,0.63,0.63,0.63,0.64,0.64,0.64,0.64,0.64,0.64,0.64,0.64,0.64,0.64,0.64,0.64,0.63,0.63,0.62,0.62,0.61,0.60,0.59,0.58,0.57,0.56,0.54,0.53,0.52,0.50,0.49,0.47,0.46,0.45,0.44,0.43,0.41,0.40,0.39,0.37,0.36,0.35,0.34,0.33,0.31,0.30,0.29,0.28,0.27,0.26,0.25,0.23,0.22,0.20,0.19,0.18,0.17,0.16,0.15,0.15,0.14,0.13,0.13,0.13,0.12,0.12,0.12,0.12,0.12,0.12,0.12,0.12,0.12,0.13,0.13,0.13,0.14,0.14,0.14,0.14,0.14,0.14,0.14,0.14,0.14,0.14,0.14,0.14,0.14,0.13,0.13,0.13,0.13,0.13,0.13,0.14,0.14,0.14,0.14,0.14,0.15,0.15,0.16,0.17,0.18,0.19,0.20,0.21,0.23,0.24,0.25,0.26,0.27,0.28,0.29,0.30,0.31,0.32,0.33,0.34,0.35,0.37,0.38,0.39,0.40,0.41,0.42,0.43,0.43,0.44,0.44,0.43,0.43,0.43,0.43,0.43,0.43,0.43,0.43,0.43,0.42,0.42,0.42,0.41,0.40,0.39,0.38,0.37,0.35,0.34,0.33,0.31,0.30,0.28,0.27,0.26,0.25,0.23,0.22,0.21,0.19,0.19,0.17,0.17,0.16,0.14,0.13,0.12,0.11,0.11,0.10,0.10,0.10,0.10,0.10,0.11,0.11,0.12,0.12,0.13,0.14,0.15,0.15,0.15,0.15,0.15,0.15,0.15,0.15,0.15,0.15,0.15,0.15,0.15,0.15,0.15,0.15,0.15,0.15,0.15,0.15,0.15,0.14,0.14,0.13,0.13,0.13,0.13,0.13,0.13,0.13,0.13,0.13,0.13,0.13,0.13,0.13,0.13,0.12,0.11,0.10,0.10,0.10,0.10,0.10,0.11,0.11,0.12,0.13,0.14,0.15,0.16,0.17,0.18,0.18,0.18,0.19,0.19,0.19,0.19,0.19,0.19,0.19,0.19,0.19,0.19,0.19,0.19,0.19,0.19,0.19,0.19,0.19,0.18,0.18,0.18,0.18,0.17,0.17,0.17,0.17,0.16,0.16,0.15,0.15,0.14,0.14,0.13,0.13,0.12,0.11,0.11,0.11,0.11,0.11,0.11,0.12,0.12,0.13,0.14,0.14,0.14,0.15,0.15,0.15,0.15,0.15,0.15,0.15,0.15,0.15,0.15,0.15,0.15,0.15,0.15,0.16,0.16,0.16,0.16,0.17,0.18,0.19,0.20,0.22,0.23,0.23,0.24,0.24,0.24,0.24,0.24,0.24,0.24,0.23,0.23,0.22,0.21,0.21,0.20,0.20,0.20,0.20,0.20,0.20,0.21
P48764	0.63,0.63,0.63,0.64,0.64,0.64,0.64,0.65,0.65,0.65,0.65,0.65,0.65,0.65,0.65,0.65,0.65,0.65,0.65,0.65,0.64,0.64,0.63,0.62,0.61,0.60,0.59,0.58,0.57,0.56,0.55,0.54,0.53,0.52,0.51,0.50,0.49,0.48,0.47,0.47,0.46,0.45,0.43,0.42,0.41,0.40,0.39,0.37,0.36,0.35,0.34,0.33,0.32,0.30,0.29,0.28,0.27,0.27,0.26,0.25,0.24,0.23,0.23,0.22,0.22,0.22,0.21,0.21,0.21,0.21,0.20,0.20,0.20,0.20,0.20,0.19,0.19,0.19,0.19,0.19,0.19,0.19,0.19,0.20,0.20,0.21,0.22,0.22,0.23,0.23,0.23,0.23,0.23,0.23,0.23,0.22,0.22,0.22,0.21,0.21,0.20,0.20,0.19,0.19,0.19,0.18,0.18,0.18,0.18,0.18,0.18,0.18,0.18,0.19,0.19,0.19,0.18,0.19,0.18,0.18,0.18,0.18,0.17,0.17,0.16,0.15,0.14,0.13,0.12,0.11,0.10,0.10,0.09,0.09,0.09,0.09,0.08,0.08,0.08,0.08,0.08,0.08,0.08,0.08,0.08,0.09,0.09,0.09,0.09,0.10,0.10,0.10,0.11,0.11,0.11,0.12,0.12,0.12,0.12,0.11,0.11,0.11,0.11,0.11,0.11,0.11,0.11,0.11,0.11,0.11,0.11,0.11,0.12,0.12,0.12,0.12,0.12,0.13,0.13,0.13,0.13,0.13,0.14,0.14,0.14,0.14,0.14,0.14,0.14,0.14,0.13,0.13,0.12,0.12,0.11,0.11,0.10,0.10,0.10,0.10,0.10,0.10,0.10,0.10,0.10,0.10,0.10,0.10,0.10,0.10,0.10,0.10,0.10,0.10,0.10,0.10,0.10,0.10,0.10,0.11,0.11,0.12,0.12,0.12,0.12,0.12,0.12,0.12,0.12,0.12,0.11,0.11,0.11,0.11,0.11,0.11,0.11,0.11,0.11,0.11,0.11,0.11,0.11,0.11,0.11,0.11,0.11,0.11,0.11,0.11,0.10,0.10,0.10,0.10,0.10,0.11,0.11,0.11,0.11,0.11,0.11,0.10,0.10,0.10,0.10,0.10,0.10,0.10,0.10,0.10,0.10,0.10,0.10,0.10,0.10,0.09,0.09,0.09,0.09,0.09,0.09,0.09,0.10,0.10,0.10,0.10,0.10,0.10,0.10,0.10,0.10,0.10,0.10,0.09,0.09,0.09,0.09,0.09,0.08,0.08,0.08,0.07,0.07,0.07,0.07,0.07,0.07,0.07,0.07,0.08,0.08,0.08,0.08,0.08,0.08,0.08,0.08,0.08,0.08,0.08,0.08,0.09,0.09,0.09,0.09,0.09,0.09,0.09,0.09,0.09,0.10,0.10,0.10,0.10,0.10,0.11,0.11,0.11,0.11,0.12,0.12,0.12,0.12,0.13,0.13,0.13,0.13,0.13,0.13,0.12,0.12,0.12,0.12,0.12,0.12,0.12,0.12,0.12,0.12,0.12,0.12,0.12,0.12,0.12,0.12,0.12,0.12,0.12,0.12,0.12,0.12,0.12,0.12,0.12,0.12,0.12,0.13,0.13,0.14,0.14,0.14,0.14,0.14,0.14,0.13,0.13,0.13,0.13,0.13,0.13,0.13,0.13,0.13,0.13,0.13,0.13,0.13,0.13,0.13,0.14,0.14,0.14,0.14,0.14,0.14,0.14,0.15,0.15,0.16,0.16,0.17,0.17,0.17,0.17,0.17,0.17,0.17,0.16,0.15,0.15,0.14,0.14,0.13,0.13,0.13,0.13,0.13,0.13,0.13,0.13,0.13,0.13,0.13,0.13,0.13,0.13,0.13,0.13,0.13,0.13,0.13,0.13,0.13,0.13,0.14,0.14,0.14,0.15,0.15,0.15,0.15,0.16,0.16,0.16,0.16,0.16,0.17,0.17,0.17,0.17,0.17,0.18,0.18,0.18,0.18,0.19,0.19,0.19,0.19,0.20,0.20,0.20,0.20,0.20,0.20,0.21,0.21,0.22,0.22,0.23,0.23,0.24,0.24,0.24,0.24,0.24,0.24,0.24,0.24,0.24,0.23,0.23,0.22,0.22,0.22,0.22,0.22,0.22,0.22,0.23,0.23,0.24,0.24,0.25,0.25,0.26,0.26,0.27,0.28,0.28,0.29,0.29,0.30,0.30,0.30,0.31,0.31,0.31,0.30,0.30,0.30,0.30,0.29,0.29,0.29,0.29,0.29,0.29,0.29,0.29,0.29,0.30,0.30,0.30,0.31,0.31,0.32,0.32,0.33,0.34,0.35,0.35,0.36,0.36,0.36,0.37,0.37,0.38,0.38,0.39,0.39,0.40,0.41,0.42,0.43,0.43,0.44,0.45,0.46,0.47,0.48,0.49,0.50,0.51,0.52,0.53,0.54,0.54,0.55,0.56,0.57,0.57,0.58,0.59,0.60,0.60,0.61,0.61,0.61,0.61,0.61,0.60,0.60,0.60,0.59,0.59,0.58,0.58,0.57,0.56,0.56,0.55,0.54,0.53,0.52,0.52,0.51,0.51,0.50,0.49,0.49,0.48,0.48,0.48,0.48,0.48,0.48,0.48,0.49,0.49,0.49,0.49,0.49,0.49,0.49,0.49,0.50,0.50,0.50,0.51,0.51,0.51,0.51,0.51,0.51,0.51,0.51,0.51,0.51,0.52,0.51,0.52,0.52,0.52,0.52,0.52,0.52,0.52,0.52,0.52,0.52,0.52,0.52,0.52,0.52,0.51,0.51,0.51,0.51,0.51,0.51,0.51,0.51,0.51,0.50,0.50,0.50,0.50,0.50,0.49,0.49,0.49,0.49,0.49,0.50,0.50,0.50,0.51,0.52,0.53,0.54,0.55,0.56,0.56,0.57,0.58,0.59,0.60,0.61,0.62,0.63,0.63,0.64,0.65,0.66,0.66,0.67,0.67,0.67,0.68,0.68,0.69,0.69,0.69,0.69,0.70,0.70,0.71,0.71,0.71,0.72,0.72,0.73,0.73,0.74,0.74,0.74,0.75,0.75,0.75,0.75,0.75,0.75,0.75,0.75,0.75,0.75,0.75,0.75,0.75,0.75,0.75,0.75,0.75,0.75,0.75,0.75,0.75,0.75,0.75,0.75,0.74,0.74,0.74,0.74,0.74,0.74,0.74,0.74,0.74,0.74,0.74,0.74,0.74,0.73,0.73,0.73,0.72,0.72,0.71,0.71,0.71,0.70,0.70,0.70,0.69,0.69,0.69,0.69,0.68,0.68,0.68,0.68,0.67,0.67,0.67,0.67,0.66,0.66,0.66,0.66,0.66,0.66,0.66,0.66,0.66,0.66,0.66,0.66,0.66,0.65,0.65,0.65,0.65,0.65,0.65,0.66,0.66,0.66,0.67,0.67,0.67,0.67,0.68,0.68,0.68,0.68,0.69,0.69,0.69,0.69,0.69,0.70,0.70,0.70,0.70,0.70,0.71,0.71,0.71,0.71,0.71,0.71,0.71,0.71,0.71,0.71,0.71,0.71,0.71,0.71,0.71,0.71,0.72,0.72,0.71,0.71,0.71,0.71,0.71,0.71,0.71,0.71,0.71
Q9Y2E8	0.71,0.71,0.72,0.72,0.72,0.72,0.72,0.72,0.72,0.72,0.72,0.72,0.72,0.72,0.72,0.72,0.72,0.72,0.71,0.71,0.71,0.71,0.71,0.71,0.70,0.70,0.69,0.68,0.67,0.67,0.65,0.64,0.63,0.62,0.61,0.60,0.59,0.57,0.56,0.55,0.54,0.52,0.51,0.50,0.48,0.47,0.45,0.44,0.42,0.41,0.39,0.38,0.36,0.35,0.33,0.32,0.31,0.29,0.28,0.27,0.26,0.25,0.24,0.23,0.23,0.22,0.22,0.21,0.21,0.21,0.20,0.20,0.19,0.19,0.19,0.18,0.18,0.17,0.17,0.17,0.17,0.16,0.16,0.16,0.16,0.16,0.16,0.16,0.16,0.16,0.17,0.18,0.18,0.19,0.20,0.21,0.22,0.23,0.24,0.24,0.25,0.26,0.26,0.26,0.26,0.26,0.26,0.26,0.26,0.26,0.26,0.25,0.25,0.25,0.25,0.25,0.25,0.25,0.25,0.25,0.25,0.25,0.26,0.26,0.27,0.27,0.28,0.28,0.28,0.28,0.28,0.27,0.27,0.26,0.25,0.24,0.23,0.22,0.21,0.20,0.19,0.18,0.17,0.16,0.15,0.15,0.14,0.14,0.13,0.13,0.12,0.12,0.12,0.12,0.12,0.12,0.12,0.12,0.12,0.12,0.12,0.12,0.12,0.11,0.11,0.10,0.10,0.09,0.09,0.09,0.08,0.08,0.08,0.08,0.08,0.08,0.08,0.08,0.08,0.08,0.08,0.08,0.09,0.09,0.10,0.10,0.11,0.11,0.12,0.12,0.13,0.14,0.14,0.15,0.15,0.15,0.16,0.16,0.16,0.16,0.16,0.16,0.16,0.16,0.16,0.16,0.16,0.15,0.15,0.15,0.15,0.15,0.15,0.15,0.15,0.15,0.15,0.15,0.15,0.16,0.16,0.16,0.16,0.16,0.16,0.17,0.17,0.18,0.18,0.19,0.19,0.19,0.19,0.18,0.18,0.18,0.18,0.18,0.18,0.18,0.18,0.17,0.17,0.17,0.17,0.17,0.17,0.17,0.17,0.17,0.17,0.17,0.16,0.16,0.16,0.16,0.16,0.16,0.16,0.16,0.15,0.15,0.15,0.14,0.14,0.13,0.13,0.12,0.11,0.10,0.09,0.09,0.09,0.08,0.08,0.08,0.08,0.07,0.07,0.07,0.07,0.07,0.07,0.07,0.07,0.07,0.07,0.06,0.06,0.06,0.07,0.07,0.07,0.07,0.07,0.07,0.07,0.07,0.07,0.07,0.07,0.07,0.07,0.07,0.07,0.07,0.07,0.07,0.07,0.07,0.07,0.07,0.06,0.06,0.06,0.06,0.07,0.07,0.07,0.07,0.07,0.07,0.07,0.08,0.08,0.08,0.08,0.08,0.08,0.08,0.08,0.08,0.08,0.08,0.08,0.09,0.09,0.09,0.09,0.09,0.09,0.09,0.09,0.10,0.10,0.10,0.10,0.10,0.11,0.11,0.11,0.12,0.12,0.12,0.12,0.13,0.13,0.13,0.13,0.13,0.13,0.12,0.12,0.12,0.12,0.12,0.12,0.12,0.12,0.12,0.11,0.11,0.11,0.11,0.11,0.11,0.11,0.11,0.11,0.11,0.10,0.10,0.10,0.10,0.10,0.10,0.10,0.11,0.11,0.11,0.11,0.11,0.11,0.11,0.10,0.10,0.10,0.09,0.09,0.09,0.09,0.09,0.10,0.10,0.10,0.10,0.10,0.11,0.11,0.11,0.11,0.12,0.12,0.12,0.12,0.13,0.13,0.14,0.14,0.15,0.16,0.16,0.16,0.17,0.17,0.17,0.17,0.17,0.16,0.16,0.15,0.15,0.15,0.15,0.15,0.15,0.15,0.15,0.15,0.15,0.15,0.15,0.15,0.15,0.15,0.15,0.16,0.16,0.16,0.16,0.16,0.16,0.16,0.17,0.17,0.18,0.18,0.19,0.19,0.19,0.19,0.20,0.21,0.22,0.23,0.24,0.25,0.26,0.26,0.27,0.28,0.29,0.30,0.30,0.31,0.32,0.32,0.33,0.34,0.35,0.36,0.37,0.38,0.39,0.40,0.40,0.41,0.42,0.43,0.44,0.45,0.46,0.47,0.48,0.49,0.49,0.50,0.50,0.51,0.51,0.51,0.51,0.51,0.51,0.50,0.49,0.49,0.48,0.48,0.47,0.47,0.46,0.46,0.46,0.45,0.45,0.44,0.44,0.43,0.42,0.42,0.42,0.41,0.41,0.41,0.41,0.40,0.40,0.39,0.39,0.38,0.38,0.37,0.36,0.35,0.34,0.34,0.32,0.32,0.31,0.30,0.29,0.28,0.27,0.27,0.27,0.26,0.27,0.27,0.28,0.28,0.29,0.30,0.31,0.32,0.33,0.34,0.35,0.36,0.37,0.38,0.38,0.38,0.38,0.38,0.38,0.38,0.38,0.38,0.38,0.38,0.38,0.38,0.39,0.39,0.40,0.41,0.41,0.42,0.43,0.45
O95470	0.29,0.28,0.28,0.27,0.27,0.26,0.26,0.25,0.25,0.24,0.24,0.24,0.23,0.23,0.23,0.23,0.22,0.22,0.22,0.21,0.21,0.20,0.19,0.18,0.17,0.17,0.16,0.15,0.14,0.13,0.13,0.12,0.12,0.11,0.11,0.11,0.11,0.11,0.11,0.12,0.12,0.12,0.13,0.13,0.14,0.14,0.14,0.15,0.15,0.15,0.15,0.15,0.16,0.16,0.16,0.16,0.16,0.17,0.17,0.17,0.18,0.18,0.18,0.18,0.19,0.19,0.19,0.20,0.20,0.20,0.21,0.21,0.22,0.22,0.23,0.23,0.24,0.24,0.24,0.24,0.25,0.25,0.25,0.25,0.25,0.25,0.25,0.25,0.25,0.26,0.26,0.25,0.25,0.24,0.24,0.24,0.23,0.23,0.22,0.22,0.21,0.21,0.20,0.20,0.19,0.19,0.18,0.18,0.18,0.17,0.17,0.16,0.16,0.15,0.15,0.15,0.14,0.14,0.13,0.12,0.12,0.11,0.10,0.09,0.09,0.08,0.07,0.07,0.06,0.05,0.04,0.04,0.04,0.04,0.04,0.04,0.03,0.03,0.03,0.03,0.03,0.03,0.03,0.03,0.03,0.03,0.03,0.03,0.03,0.03,0.03,0.03,0.03,0.03,0.02,0.02,0.02,0.02,0.02,0.02,0.02,0.02,0.02,0.02,0.02,0.02,0.01,0.01,0.01,0.01,0.01,0.01,0.01,0.01,0.01,0.01,0.01,0.01,0.01,0.01,0.01,0.01,0.01,0.01,0.01,0.01,0.01,0.01,0.01,0.01,0.01,0.01,0.01,0.01,0.01,0.01,0.01,0.01,0.01,0.01,0.01,0.01,0.01,0.01,0.01,0.01,0.01,0.01,0.01,0.01,0.01,0.01,0.02,0.02,0.02,0.02,0.02,0.02,0.02,0.01,0.01,0.01,0.01,0.01,0.01,0.02,0.02,0.02,0.02,0.02,0.02,0.02,0.02,0.02,0.02,0.02,0.02,0.02,0.02,0.02,0.02,0.02,0.02,0.02,0.02,0.02,0.02,0.02,0.02,0.02,0.02,0.02,0.02,0.02,0.02,0.02,0.02,0.02,0.02,0.02,0.02,0.02,0.02,0.02,0.02,0.02,0.02,0.02,0.02,0.02,0.02,0.01,0.01,0.01,0.01,0.01,0.01,0.01,0.01,0.01,0.01,0.01,0.01,0.01,0.01,0.01,0.01,0.01,0.01,0.01,0.01,0.01,0.01,0.01,0.01,0.01,0.01,0.01,0.01,0.01,0.01,0.01,0.01,0.01,0.01,0.01,0.01,0.01,0.01,0.01,0.01,0.01,0.01,0.01,0.01,0.01,0.01,0.01,0.01,0.01,0.01,0.01,0.01,0.01,0.01,0.01,0.01,0.01,0.01,0.01,0.01,0.01,0.01,0.01,0.01,0.01,0.01,0.01,0.01,0.01,0.01,0.01,0.01,0.01,0.01,0.01,0.01,0.01,0.01,0.01,0.01,0.01,0.01,0.01,0.01,0.01,0.01,0.01,0.01,0.01,0.01,0.01,0.01,0.01,0.01,0.01,0.01,0.01,0.01,0.01,0.01,0.01,0.01,0.01,0.01,0.01,0.01,0.01,0.01,0.01,0.01,0.01,0.01,0.01,0.01,0.01,0.01,0.01,0.01,0.01,0.01,0.01,0.01,0.01,0.01,0.01,0.01,0.01,0.01,0.01,0.01,0.01,0.01,0.01,0.01,0.01,0.01,0.01,0.01,0.01,0.01,0.01,0.01,0.01,0.01,0.01,0.01,0.01,0.01,0.01,0.01,0.01,0.01,0.01,0.01,0.01,0.01,0.01,0.01,0.01,0.01,0.01,0.01,0.01,0.01,0.01,0.01,0.01,0.01,0.01,0.01,0.01,0.01,0.02,0.02,0.02,0.02,0.02,0.02,0.02,0.02,0.02,0.02,0.02,0.02,0.02,0.02,0.02,0.02,0.02,0.02,0.02,0.02,0.02,0.02,0.02,0.02,0.02,0.02,0.02,0.02,0.02,0.02,0.02,0.02,0.02,0.02,0.02,0.02,0.02,0.02,0.02,0.02,0.02,0.02,0.02,0.02,0.02,0.02,0.02,0.02,0.02,0.02,0.02,0.02,0.02,0.02,0.02,0.02,0.02,0.03,0.03,0.04,0.04,0.04,0.05,0.05,0.06,0.06,0.07,0.07,0.08,0.08,0.09,0.09,0.10,0.10,0.10,0.11,0.11,0.12,0.12,0.12,0.13,0.13,0.13,0.13,0.14,0.14,0.14,0.15,0.15,0.15,0.16,0.17,0.18,0.19,0.21,0.22,0.24,0.25,0.26,0.27,0.29,0.30,0.31,0.32,0.33,0.33,0.33,0.34,0.34,0.34,0.35,0.35,0.35,0.36,0.36,0.37,0.37,0.38,0.39,0.40,0.41,0.42,0.43,0.45,0.46
Q08648	0.24,0.25,0.25,0.26,0.26,0.27,0.28,0.28,0.29,0.29,0.30,0.30,0.31,0.31,0.32,0.32,0.33,0.33,0.34,0.34,0.34,0.35,0.35,0.35,0.36,0.36,0.36,0.37,0.37,0.38,0.38,0.39,0.40,0.41,0.41,0.42,0.43,0.43,0.44,0.44,0.45,0.45,0.45,0.45,0.45,0.44,0.44,0.44,0.44,0.43,0.43,0.43,0.43,0.43,0.43,0.43,0.43,0.43,0.43,0.42,0.42,0.42,0.41,0.40,0.40,0.39,0.38,0.38,0.37,0.36,0.36,0.35,0.35,0.34,0.34,0.34,0.33,0.33,0.33,0.32,0.32,0.33,0.33,0.33,0.33,0.33,0.33,0.33,0.33,0.33,0.33,0.33,0.33,0.32,0.32,0.32,0.31,0.30,0.30,0.29,0.28,0.28,0.28
O15266	0.48,0.48,0.49,0.49,0.50,0.50,0.50,0.50,0.50,0.50,0.50,0.49,0.49,0.48,0.47,0.47,0.46,0.46,0.45,0.45,0.44,0.44,0.44,0.44,0.44,0.44,0.45,0.45,0.45,0.45,0.46,0.46,0.46,0.47,0.47,0.47,0.47,0.48,0.48,0.48,0.48,0.48,0.48,0.48,0.48,0.48,0.48,0.48,0.48,0.48,0.48,0.49,0.49,0.50,0.51,0.52,0.52,0.53,0.54,0.54,0.55,0.55,0.56,0.56,0.56,0.56,0.57,0.57,0.57,0.57,0.57,0.56,0.56,0.56,0.56,0.56,0.56,0.56,0.56,0.56,0.56,0.55,0.55,0.55,0.55,0.54,0.54,0.54,0.54,0.54,0.54,0.54,0.54,0.54,0.53,0.53,0.52,0.51,0.50,0.49,0.48,0.47,0.46,0.45,0.43,0.42,0.41,0.39,0.38,0.37,0.36,0.34,0.33,0.32,0.31,0.29,0.28,0.27,0.25,0.24,0.23,0.22,0.21,0.19,0.19,0.17,0.16,0.15,0.13,0.12,0.11,0.10,0.08,0.07,0.06,0.05,0.05,0.04,0.03,0.03,0.03,0.02,0.02,0.02,0.02,0.02,0.02,0.02,0.02,0.02,0.02,0.02,0.02,0.03,0.03,0.03,0.04,0.04,0.05,0.06,0.07,0.08,0.09,0.10,0.11,0.12,0.13,0.15,0.16,0.17,0.18,0.19,0.20,0.21,0.22,0.23,0.24,0.25,0.26,0.27,0.28,0.29,0.30,0.31,0.32,0.33,0.34,0.35,0.37,0.38,0.39,0.40,0.42,0.43,0.44,0.45,0.46,0.47,0.48,0.48,0.49,0.49,0.49,0.50,0.50,0.50,0.50,0.50,0.50,0.50,0.50,0.50,0.50,0.50,0.50,0.50,0.50,0.50,0.50,0.50,0.50,0.50,0.50,0.49,0.49,0.48,0.49,0.49,0.49,0.49,0.49,0.49,0.49,0.49,0.49,0.49,0.49,0.49,0.49,0.49,0.49,0.48,0.48,0.48,0.48,0.48,0.48,0.48,0.48,0.48,0.48,0.48,0.48,0.47,0.46,0.45,0.44,0.44,0.43,0.42,0.41,0.41,0.40,0.39,0.39,0.38,0.37,0.36,0.36,0.35,0.34,0.33,0.33,0.32,0.31,0.31,0.30,0.29,0.28,0.28,0.27,0.26,0.25,0.25,0.24,0.23,0.22,0.20,0.19,0.18,0.16,0.15
Q96HU1	0.32,0.31,0.30,0.30,0.29,0.29,0.29,0.29,0.29,0.30,0.30,0.31,0.31,0.32,0.32,0.33,0.33,0.33,0.33,0.33,0.32,0.31,0.30,0.28,0.27,0.25,0.24,0.23,0.22,0.22,0.22,0.23,0.24,0.25,0.26,0.27,0.29,0.30,0.31,0.32,0.33,0.34,0.34,0.35,0.35,0.36,0.36,0.36,0.36,0.35,0.35,0.34,0.33,0.32,0.31,0.30,0.29,0.28,0.27,0.27,0.26,0.26,0.26,0.26,0.26,0.27,0.27,0.28,0.28,0.28,0.28,0.28,0.27,0.26,0.25,0.24,0.23,0.22,0.21,0.20,0.19,0.18,0.17,0.16,0.15,0.15,0.14,0.13,0.13,0.12,0.12,0.12,0.12,0.12,0.11,0.11,0.11,0.11,0.11,0.11,0.11,0.11,0.11,0.11,0.10,0.10,0.09,0.09,0.08,0.08,0.07,0.07,0.06,0.06,0.06,0.06,0.06,0.06,0.06,0.06,0.06,0.06,0.06,0.06,0.06,0.06,0.07,0.07,0.07,0.08,0.09,0.09,0.10,0.11,0.11,0.11,0.12,0.12,0.12,0.12,0.12,0.12,0.12,0.13,0.13,0.13,0.13,0.13,0.13,0.13,0.13,0.13,0.13,0.13,0.13,0.14,0.14,0.13,0.13,0.13,0.13,0.13,0.13,0.12,0.12,0.12,0.12,0.11,0.11,0.11,0.10,0.10,0.09,0.09,0.08,0.08,0.09,0.09,0.09,0.09,0.09,0.09,0.10,0.10,0.10,0.10,0.09,0.09,0.09,0.09,0.09,0.09,0.09,0.09,0.09,0.08,0.08,0.08,0.08,0.08,0.08,0.08,0.08,0.08,0.08,0.08,0.08,0.08,0.08,0.08,0.08,0.08,0.08,0.08,0.08,0.08,0.08,0.07,0.07,0.08,0.08,0.08,0.08,0.07,0.07,0.07,0.07,0.08,0.08,0.08,0.08,0.08,0.08,0.08,0.08,0.08,0.08,0.08,0.08,0.08,0.08,0.08,0.08,0.08,0.08,0.08,0.09,0.09,0.09,0.09,0.10,0.10,0.10,0.10,0.10,0.10,0.10,0.10,0.10,0.09,0.09,0.08,0.08,0.08,0.08,0.07,0.07,0.07,0.07,0.07,0.07,0.08,0.08,0.08,0.08,0.08,0.08,0.08,0.08,0.08,0.08,0.08,0.07,0.08,0.07,0.07,0.07,0.07,0.07,0.06,0.06,0.06,0.05,0.05,0.05,0.04,0.04,0.04,0.04,0.03,0.03,0.03,0.03,0.03,0.03,0.04,0.04,0.04,0.04,0.05,0.05,0.05,0.05,0.06,0.06,0.06,0.06,0.06,0.07,0.07,0.07,0.07,0.07,0.07,0.07,0.07,0.07,0.08,0.08,0.08,0.08,0.08,0.08,0.08,0.08,0.08,0.08,0.08,0.08,0.08,0.08,0.08,0.09,0.09,0.09,0.09,0.09,0.09,0.08,0.08,0.08,0.08,0.08,0.08,0.08,0.08,0.09,0.09,0.10,0.11,0.12,0.13,0.14,0.15,0.17,0.18,0.19,0.21,0.22,0.23,0.24,0.26,0.27,0.28,0.29,0.30,0.31,0.32,0.33,0.33,0.35,0.36,0.37,0.38,0.40,0.41,0.42,0.44,0.45,0.46,0.47,0.48,0.49,0.50,0.51,0.52,0.53,0.53,0.54,0.54,0.54,0.54,0.54,0.54,0.53,0.52,0.51,0.50,0.49,0.48,0.47,0.46,0.45,0.44,0.43,0.42,0.41,0.40,0.39,0.38,0.37,0.36,0.35,0.33,0.32,0.31,0.30,0.29,0.28,0.27,0.26,0.25,0.24,0.23,0.22,0.21,0.19,0.18,0.17,0.16,0.15,0.14,0.14,0.13,0.12,0.12,0.12,0.12,0.12,0.11,0.11,0.11,0.11,0.12,0.12,0.12,0.13,0.14,0.15,0.16,0.17,0.18,0.18,0.18,0.18,0.18,0.18,0.18,0.18,0.18,0.18,0.18,0.18,0.18,0.18,0.18,0.18,0.17,0.17,0.17,0.17,0.17,0.17,0.17,0.17,0.17,0.16,0.16,0.16,0.16,0.16,0.16,0.16,0.16,0.16,0.16,0.16,0.15,0.14,0.13,0.12,0.11,0.11,0.10,0.10,0.10,0.10,0.10,0.10,0.10,0.10,0.10,0.10,0.10,0.10,0.10,0.10,0.11,0.11,0.12,0.13,0.14,0.14,0.14,0.14,0.14,0.14,0.14,0.14,0.14,0.14,0.14,0.14,0.15,0.15,0.14,0.14,0.14,0.15,0.15,0.15,0.15,0.15,0.15,0.14,0.14,0.14,0.14,0.14,0.14,0.14,0.14,0.14,0.14,0.15,0.15,0.15,0.15,0.15,0.15,0.15,0.16,0.16,0.17,0.17,0.18,0.18,0.18,0.17,0.17,0.17,0.17,0.17,0.17,0.16,0.16,0.16,0.16,0.16,0.16,0.17,0.17,0.17,0.17,0.18,0.18,0.19,0.19,0.20,0.20,0.20,0.21,0.21,0.22,0.22,0.23,0.23,0.23,0.24,0.24,0.23,0.23,0.23,0.22,0.22,0.21,0.21,0.21,0.21,0.21,0.21,0.21,0.22,0.22,0.22,0.22,0.22,0.22,0.21,0.21,0.21,0.21,0.21,0.20,0.20,0.20,0.20,0.20,0.19,0.19,0.19,0.19,0.18,0.18,0.17,0.16,0.16,0.15,0.14,0.13,0.12,0.12,0.11,0.10,0.10,0.09,0.09,0.08,0.08,0.08,0.08,0.08,0.08,0.08,0.08,0.08,0.08,0.08,0.08,0.08,0.08,0.08,0.08,0.08,0.08,0.08,0.08,0.08,0.08,0.08,0.08,0.08,0.08,0.09,0.09,0.09,0.09,0.10,0.10,0.10,0.10,0.10,0.10,0.10,0.09,0.09,0.09,0.10,0.10,0.10,0.10,0.10,0.10,0.10,0.10,0.10,0.11,0.11,0.11,0.11,0.11,0.12,0.13,0.14,0.15,0.17,0.18,0.19,0.20,0.21,0.22,0.23,0.24,0.24,0.25,0.26,0.27,0.28,0.29,0.30,0.31,0.33,0.34,0.36,0.37,0.39,0.40,0.42,0.43,0.44,0.45,0.46,0.47,0.48,0.49,0.50,0.51,0.52,0.54,0.55,0.56,0.57,0.58,0.58,0.58,0.58,0.58,0.58,0.58
Q9NUL5	0.10,0.10,0.10,0.09,0.09,0.09,0.09,0.09,0.09,0.09,0.08,0.08,0.08,0.08,0.08,0.08,0.08,0.08,0.08,0.08,0.08,0.07,0.06,0.06,0.06,0.06,0.06,0.06,0.06,0.06,0.06,0.06,0.06,0.07,0.08,0.08,0.09,0.10,0.10,0.11,0.11,0.11,0.12,0.12,0.12,0.13,0.13,0.13,0.13,0.14,0.14,0.14,0.14,0.14,0.14,0.14,0.14,0.14,0.14,0.14,0.14,0.14,0.14,0.14,0.15,0.15,0.15,0.15,0.15,0.15,0.16,0.16,0.15,0.15,0.15,0.14,0.14,0.13,0.12,0.12,0.12,0.11,0.11,0.11,0.10,0.10,0.09,0.09,0.09,0.09,0.08,0.08,0.08,0.08,0.07,0.07,0.07,0.07,0.07,0.07,0.07,0.07,0.07,0.07,0.07,0.07,0.07,0.07,0.07,0.07,0.06,0.06,0.06,0.06,0.06,0.06,0.06,0.06,0.06,0.06,0.06,0.06,0.05,0.05,0.05,0.05,0.05,0.05,0.05,0.05,0.05,0.05,0.06,0.06,0.06,0.06,0.06,0.06,0.06,0.06,0.06,0.06,0.06,0.06,0.06,0.06,0.06,0.06,0.06,0.06,0.06,0.06,0.06,0.06,0.06,0.06,0.06,0.06,0.06,0.06,0.06,0.07,0.07,0.07,0.07,0.07,0.07,0.07,0.07,0.07,0.08,0.08,0.09,0.10,0.11,0.12,0.13,0.14,0.15,0.16,0.16,0.16,0.17,0.17,0.17,0.17,0.17,0.17,0.17,0.17,0.17,0.17,0.17,0.17,0.17,0.17,0.17,0.17,0.18,0.18,0.18,0.18,0.18,0.18,0.18,0.18,0.18,0.18,0.18,0.18,0.17,0.17,0.16,0.15,0.14,0.13,0.12,0.11,0.10,0.09,0.09,0.08,0.08,0.08,0.08,0.08,0.08,0.09,0.09,0.10,0.10,0.10,0.10,0.10,0.10,0.10,0.10,0.10,0.10,0.10,0.11,0.11,0.11,0.11,0.11,0.11,0.11,0.12,0.12,0.12,0.12,0.12,0.12,0.13,0.13,0.13,0.14,0.14,0.14,0.15,0.16,0.16,0.17,0.18,0.18,0.19,0.20,0.21,0.21,0.22,0.22,0.22,0.23,0.23,0.23,0.23,0.24,0.24,0.24,0.24,0.24,0.25,0.25,0.25,0.26,0.26,0.27,0.28,0.28,0.29,0.30
Q8N5H7	0.65,0.65,0.65,0.65,0.65,0.65,0.65,0.65,0.65,0.66,0.66,0.66,0.66,0.66,0.66,0.66,0.66,0.66,0.66,0.66,0.67,0.67,0.67,0.67,0.67,0.67,0.67,0.68,0.68,0.68,0.68,0.68,0.68,0.68,0.68,0.68,0.68,0.68,0.68,0.68,0.68,0.68,0.68,0.67,0.67,0.67,0.67,0.66,0.66,0.66,0.65,0.65,0.64,0.64,0.64,0.64,0.64,0.64,0.63,0.63,0.64,0.63,0.63,0.63,0.63,0.63,0.63,0.63,0.62,0.62,0.62,0.62,0.61,0.61,0.61,0.61,0.61,0.61,0.60,0.60,0.60,0.60,0.60,0.60,0.60,0.60,0.60,0.60,0.61,0.61,0.61,0.61,0.61,0.61,0.61,0.61,0.61,0.61,0.61,0.61,0.61,0.61,0.61,0.61,0.61,0.61,0.61,0.61,0.61,0.61,0.61,0.61,0.61,0.61,0.61,0.61,0.61,0.61,0.61,0.61,0.61,0.61,0.61,0.61,0.62,0.61,0.61,0.61,0.61,0.61,0.62,0.62,0.62,0.62,0.62,0.62,0.62,0.62,0.62,0.62,0.62,0.62,0.62,0.62,0.62,0.62,0.62,0.62,0.62,0.62,0.62,0.62,0.62,0.62,0.63,0.63,0.63,0.63,0.63,0.63,0.63,0.64,0.64,0.64,0.64,0.64,0.64,0.63,0.63,0.63,0.63,0.62,0.61,0.61,0.60,0.59,0.57,0.56,0.55,0.54,0.52,0.51,0.49,0.48,0.47,0.45,0.44,0.42,0.41,0.40,0.39,0.37,0.36,0.35,0.33,0.32,0.30,0.29,0.27,0.26,0.24,0.23,0.21,0.20,0.18,0.17,0.16,0.14,0.13,0.12,0.11,0.10,0.09,0.08,0.07,0.07,0.07,0.06,0.06,0.06,0.06,0.05,0.05,0.05,0.05,0.05,0.06,0.06,0.06,0.06,0.06,0.06,0.06,0.05,0.05,0.05,0.05,0.05,0.05,0.05,0.05,0.05,0.05,0.05,0.05,0.05,0.05,0.05,0.05,0.06,0.06,0.06,0.06,0.07,0.08,0.08,0.09,0.10,0.10,0.11,0.11,0.11,0.11,0.11,0.11,0.11,0.11,0.11,0.11,0.11,0.11,0.11,0.11,0.11,0.11,0.11,0.11,0.11,0.11,0.11,0.11,0.11,0.11,0.12,0.12,0.12,0.12,0.12,0.12,0.12,0.12,0.12,0.12,0.11,0.11,0.10,0.09,0.08,0.08,0.07,0.07,0.07,0.07,0.07,0.07,0.07,0.07,0.06,0.06,0.06,0.06,0.07,0.07,0.08,0.09,0.11,0.12,0.14,0.15,0.17,0.18,0.20,0.21,0.23,0.24,0.25,0.27,0.28,0.29,0.31,0.32,0.33,0.35,0.36,0.38,0.39,0.41,0.42,0.44,0.45,0.47,0.48,0.49,0.51,0.53,0.54,0.55,0.57,0.58,0.60,0.61,0.62,0.64,0.64,0.65,0.65,0.65,0.65,0.65,0.65,0.65,0.65,0.65,0.65,0.65,0.65,0.65,0.65,0.65,0.65,0.65,0.65,0.65,0.65,0.65,0.65,0.65,0.65,0.65,0.65,0.65,0.65,0.65,0.65,0.65,0.65,0.65,0.65,0.65,0.65,0.65,0.65,0.65,0.64,0.64,0.64,0.64,0.64,0.64,0.64,0.64,0.64,0.63,0.63,0.63,0.63,0.63,0.63,0.63,0.63,0.63,0.63,0.63,0.63,0.63,0.63,0.63,0.63,0.63,0.63,0.62,0.62,0.62,0.62,0.62,0.62,0.62,0.62,0.62,0.62,0.62,0.62,0.62,0.62,0.62,0.62,0.62,0.62,0.63,0.63,0.63,0.63,0.63,0.63,0.62,0.62,0.62,0.62,0.62,0.62,0.62,0.62,0.62,0.62,0.62,0.62,0.62,0.62,0.63,0.63,0.63,0.63,0.63,0.63,0.63,0.63,0.63,0.63,0.63,0.63,0.63,0.63,0.63,0.63,0.63,0.63,0.63,0.63,0.63,0.63,0.63,0.63,0.63,0.64,0.64,0.64,0.64,0.65,0.65,0.65,0.65,0.65,0.66,0.66,0.66,0.66,0.66,0.66,0.66,0.66,0.66,0.66,0.66,0.66,0.66,0.66,0.66,0.66,0.66,0.66,0.66,0.66,0.66,0.65,0.65,0.65,0.65,0.65,0.65,0.64,0.64,0.62,0.61,0.60,0.58,0.57,0.55,0.54,0.52,0.51,0.49,0.48,0.46,0.44,0.43,0.42,0.40,0.39,0.37,0.36,0.35,0.33,0.32,0.30,0.29,0.28,0.26,0.25,0.24,0.22,0.21,0.20,0.18,0.17,0.16,0.14,0.13,0.12,0.10,0.09,0.08,0.08,0.07,0.07,0.07,0.06,0.06,0.06,0.06,0.06,0.06,0.06,0.06,0.06,0.06,0.05,0.05,0.05,0.05,0.05,0.05,0.04,0.04,0.04,0.04,0.04,0.04,0.04,0.04,0.04,0.04,0.04,0.04,0.04,0.03,0.03,0.03,0.03,0.03,0.03,0.03,0.03,0.03,0.03,0.03,0.03,0.03,0.03,0.03,0.03,0.03,0.03,0.03,0.03,0.03,0.03,0.03,0.03,0.03,0.03,0.03,0.03,0.03,0.03,0.03,0.03,0.03,0.03,0.03,0.03,0.03,0.03,0.03,0.03,0.04,0.04,0.04,0.04,0.04,0.04,0.04,0.04,0.04,0.04,0.04,0.04,0.04,0.04,0.04,0.04,0.04,0.04,0.04,0.04,0.04,0.04,0.04,0.04,0.04,0.04,0.04,0.04,0.04,0.04,0.04,0.04,0.03,0.03,0.03,0.03,0.03,0.03,0.03,0.03,0.03,0.03,0.03,0.02,0.02,0.02,0.02,0.02,0.02,0.02,0.02,0.02,0.02,0.02,0.02,0.02,0.02,0.02,0.02,0.02,0.02,0.02,0.02,0.02,0.02,0.02,0.02,0.02,0.02,0.02,0.02,0.03,0.03,0.03,0.03,0.03,0.03,0.03,0.04,0.04,0.05,0.05,0.05,0.05,0.05,0.06,0.06,0.05,0.05,0.05,0.05,0.06,0.06,0.06,0.06,0.06,0.06,0.06,0.06,0.06,0.07,0.08,0.09,0.10,0.11,0.13,0.14,0.15,0.16,0.17,0.18,0.19,0.20,0.21,0.22,0.23,0.23,0.24,0.24,0.23,0.23,0.23,0.23,0.22,0.22,0.22,0.22,0.22,0.22,0.22,0.22,0.23,0.23,0.23,0.22,0.22,0.22,0.22,0.22,0.22,0.22,0.21,0.20,0.19,0.18,0.17,0.15,0.14,0.13,0.12,0.11,0.10,0.09,0.08,0.07,0.07,0.06,0.05,0.05,0.04,0.04,0.04,0.04,0.04,0.04,0.04,0.04,0.03,0.03,0.03,0.03,0.03,0.03,0.04,0.04,0.04,0.04,0.04,0.04,0.04,0.04,0.04,0.05,0.05,0.05,0.05,0.05,0.05,0.05,0.05,0.05,0.05,0.05,0.05,0.05,0.05,0.05,0.05,0.05,0.06,0.06,0.07,0.09,0.10,0.11,0.12,0.12,0.13,0.13,0.13,0.13,0.14,0.14,0.14,0.14,0.15,0.15,0.15,0.15,0.16,0.16,0.16,0.17,0.17,0.18,0.18
Q96Q15	0.71,0.71,0.71,0.71,0.71,0.71,0.71,0.71,0.71,0.71,0.71,0.71,0.71,0.71,0.71,0.71,0.71,0.71,0.71,0.71,0.71,0.71,0.71,0.71,0.71,0.71,0.71,0.71,0.71,0.71,0.71,0.71,0.70,0.70,0.70,0.70,0.70,0.70,0.70,0.69,0.69,0.69,0.69,0.69,0.69,0.69,0.69,0.69,0.69,0.69,0.69,0.69,0.69,0.69,0.69,0.69,0.69,0.69,0.69,0.69,0.69,0.69,0.69,0.69,0.69,0.69,0.69,0.69,0.69,0.69,0.69,0.70,0.70,0.70,0.70,0.70,0.71,0.71,0.71,0.71,0.71,0.71,0.71,0.71,0.71,0.72,0.72,0.72,0.72,0.72,0.72,0.72,0.72,0.72,0.72,0.72,0.72,0.72,0.72,0.72,0.72,0.72,0.72,0.73,0.72,0.73,0.72,0.72,0.72,0.72,0.72,0.72,0.72,0.72,0.72,0.72,0.72,0.72,0.72,0.72,0.72,0.71,0.71,0.70,0.69,0.68,0.66,0.65,0.63,0.62,0.60,0.59,0.57,0.56,0.54,0.53,0.51,0.50,0.49,0.47,0.46,0.44,0.43,0.42,0.40,0.38,0.37,0.35,0.34,0.32,0.31,0.29,0.28,0.26,0.24,0.23,0.21,0.20,0.18,0.17,0.15,0.14,0.13,0.12,0.11,0.11,0.10,0.10,0.10,0.10,0.10,0.10,0.10,0.10,0.10,0.10,0.10,0.09,0.09,0.09,0.09,0.09,0.09,0.09,0.10,0.10,0.10,0.10,0.10,0.10,0.10,0.10,0.10,0.10,0.10,0.10,0.10,0.10,0.10,0.10,0.09,0.09,0.09,0.09,0.09,0.09,0.09,0.09,0.09,0.09,0.09,0.09,0.09,0.09,0.09,0.09,0.09,0.09,0.09,0.09,0.09,0.09,0.09,0.08,0.08,0.08,0.08,0.08,0.07,0.07,0.07,0.07,0.07,0.07,0.07,0.07,0.07,0.07,0.07,0.07,0.07,0.07,0.07,0.08,0.08,0.09,0.09,0.09,0.09,0.09,0.09,0.09,0.09,0.09,0.09,0.09,0.09,0.09,0.09,0.09,0.09,0.09,0.09,0.09,0.09,0.09,0.09,0.09,0.09,0.09,0.09,0.09,0.10,0.10,0.10,0.10,0.10,0.10,0.10,0.10,0.10,0.10,0.10,0.09,0.09,0.08,0.08,0.08,0.08,0.08,0.07,0.07,0.07,0.07,0.07,0.07,0.07,0.07,0.07,0.07,0.08,0.07,0.07,0.08,0.08,0.08,0.07,0.07,0.07,0.08,0.08,0.08,0.08,0.08,0.08,0.08,0.08,0.08,0.08,0.08,0.08,0.08,0.08,0.08,0.08,0.08,0.08,0.08,0.08,0.08,0.08,0.08,0.08,0.08,0.08,0.08,0.08,0.08,0.08,0.08,0.08,0.08,0.08,0.08,0.08,0.08,0.08,0.08,0.08,0.08,0.08,0.08,0.08,0.08,0.08,0.09,0.09,0.10,0.10,0.11,0.12,0.13,0.14,0.15,0.16,0.16,0.17,0.18,0.18,0.18,0.18,0.19,0.19,0.19,0.19,0.19,0.19,0.19,0.19,0.19,0.19,0.19,0.19,0.18,0.18,0.18,0.18,0.18,0.18,0.18,0.18,0.18,0.18,0.18,0.18,0.18,0.18,0.18,0.18,0.18,0.18,0.17,0.17,0.16,0.15,0.14,0.14,0.13,0.13,0.13,0.12,0.12,0.12,0.12,0.12,0.12,0.12,0.12,0.12,0.12,0.12,0.12,0.12,0.12,0.12,0.13,0.13,0.13,0.13,0.13,0.13,0.13,0.13,0.13,0.13,0.12,0.12,0.12,0.12,0.11,0.11,0.10,0.10,0.10,0.10,0.10,0.10,0.10,0.11,0.11,0.12,0.12,0.13,0.14,0.14,0.14,0.14,0.14,0.14,0.14,0.14,0.14,0.14,0.14,0.14,0.13,0.13,0.13,0.13,0.13,0.14,0.14,0.14,0.14,0.14,0.14,0.14,0.14,0.14,0.14,0.14,0.14,0.13,0.13,0.13,0.13,0.13,0.13,0.12,0.12,0.11,0.11,0.10,0.10,0.09,0.09,0.09,0.09,0.09,0.09,0.08,0.08,0.08,0.08,0.08,0.08,0.08,0.08,0.08,0.08,0.08,0.07,0.07,0.07,0.07,0.07,0.07,0.07,0.07,0.07,0.07,0.07,0.07,0.07,0.07,0.07,0.07,0.07,0.07,0.07,0.07,0.06,0.06,0.06,0.06,0.06,0.06,0.06,0.06,0.06,0.06,0.07,0.07,0.07,0.07,0.07,0.06,0.06,0.06,0.06,0.06,0.06,0.06,0.06,0.06,0.06,0.06,0.06,0.06,0.06,0.06,0.06,0.06,0.06,0.06,0.06,0.06,0.06,0.06,0.06,0.06,0.06,0.06,0.06,0.06,0.06,0.06,0.06,0.06,0.06,0.06,0.06,0.06,0.06,0.06,0.06,0.06,0.06,0.06,0.06,0.06,0.06,0.06,0.05,0.05,0.05,0.06,0.06,0.06,0.06,0.06,0.06,0.07,0.07,0.08,0.09,0.09,0.10,0.10,0.11,0.11,0.12,0.12,0.12,0.13,0.13,0.13,0.13,0.13,0.12,0.12,0.12,0.12,0.12,0.12,0.12,0.12,0.12,0.12,0.12,0.12,0.12,0.13,0.13,0.13,0.13,0.13,0.13,0.13,0.12,0.12,0.12,0.11,0.11,0.11,0.10,0.09,0.08,0.08,0.07,0.06,0.06,0.05,0.05,0.05,0.05,0.05,0.05,0.05,0.05,0.06,0.06,0.06,0.07,0.08,0.09,0.10,0.12,0.13,0.14,0.16,0.17,0.18,0.19,0.21,0.22,0.23,0.23,0.24,0.25,0.25,0.26,0.26,0.26,0.26,0.27,0.27,0.27,0.27,0.27,0.27,0.26,0.26,0.26,0.26,0.26,0.26,0.26,0.25,0.25,0.25,0.25,0.25,0.24,0.24,0.23,0.22,0.20,0.19,0.18,0.16,0.15,0.13,0.12,0.11,0.10,0.09,0.08,0.07,0.06,0.06,0.05,0.05,0.05,0.04,0.04,0.05,0.05,0.05,0.05,0.05,0.05,0.05,0.05,0.05,0.05,0.05,0.05,0.05,0.05,0.05,0.05,0.05,0.05,0.05,0.05,0.05,0.05,0.05,0.05,0.05,0.05,0.05,0.05,0.05,0.05,0.05,0.05,0.05,0.05,0.05,0.05,0.05,0.05,0.05,0.05,0.05,0.05,0.05,0.04,0.04,0.04,0.04,0.04,0.04,0.04,0.04,0.04,0.04,0.04,0.04,0.04,0.04,0.04,0.04,0.04,0.04,0.04,0.04,0.04,0.04,0.04,0.04,0.04,0.04,0.04,0.04,0.04,0.04,0.04,0.04,0.04,0.04,0.04,0.04,0.04,0.04,0.04,0.04,0.04,0.04,0.04,0.04,0.04,0.04,0.04,0.04,0.04,0.05,0.05,0.05,0.05,0.05,0.05,0.05,0.05,0.05,0.05,0.05,0.05,0.05,0.05,0.05,0.05,0.05,0.05,0.05,0.05,0.05,0.05,0.05,0.05,0.05,0.05,0.05,0.05,0.06,0.05,0.06,0.06,0.06,0.06,0.06,0.06,0.06,0.07,0.07,0.08,0.08,0.09,0.09,0.09,0.09,0.10,0.10,0.10,0.10,0.10,0.10,0.10,0.10,0.10,0.10,0.10,0.11,0.12,0.12,0.13,0.14,0.14,0.14,0.15,0.15,0.15,0.15,0.15,0.15,0.15,0.15,0.15,0.15,0.15,0.15,0.15,0.14,0.14,0.14,0.13,0.12,0.11,0.11,0.10,0.10,0.10,0.10,0.10,0.10,0.10,0.10,0.10,0.09,0.09,0.09,0.09,0.08,0.08,0.07,0.06,0.05,0.05,0.04,0.04,0.04,0.04,0.04,0.04,0.04,0.03,0.03,0.03,0.03,0.03,0.03,0.04,0.04,0.04,0.04,0.05,0.05,0.06,0.06,0.06,0.06,0.06,0.07,0.07,0.07,0.07,0.07,0.07,0.08,0.08,0.08,0.08,0.08,0.08,0.08,0.08,0.08,0.08,0.08,0.08,0.08,0.08,0.08,0.08,0.08,0.08,0.07,0.07,0.07,0.07,0.07,0.07,0.07,0.07,0.07,0.06,0.06,0.06,0.05,0.05,0.05,0.05,0.05,0.05,0.05,0.05,0.04,0.04,0.04,0.04,0.04,0.04,0.04,0.03,0.03,0.03,0.03,0.03,0.03,0.03,0.03,0.04,0.04,0.04,0.04,0.04,0.04,0.04,0.04,0.04,0.04,0.04,0.04,0.04,0.04,0.04,0.04,0.04,0.04,0.04,0.04,0.04,0.03,0.03,0.03,0.03,0.03,0.03,0.03,0.03,0.03,0.03,0.03,0.03,0.04,0.04,0.04,0.05,0.05,0.06,0.07,0.08,0.09,0.09,0.10,0.10,0.10,0.10,0.11,0.11,0.11,0.11,0.11,0.11,0.11,0.11,0.11,0.11,0.11,0.11,0.11,0.11,0.11,0.11,0.11,0.11,0.11,0.11,0.11,0.11,0.11,0.11,0.12,0.12,0.12,0.12,0.12,0.13,0.13,0.13,0.13,0.12,0.12,0.11,0.10,0.10,0.09,0.09,0.09,0.09,0.09,0.09,0.09,0.09,0.09,0.09,0.09,0.09,0.09,0.09,0.09,0.09,0.09,0.09,0.09,0.09,0.09,0.10,0.10,0.10,0.10,0.10,0.10,0.10,0.10,0.10,0.10,0.10,0.09,0.09,0.09,0.08,0.08,0.08,0.08,0.09,0.09,0.09,0.09,0.10,0.11,0.12,0.14,0.16,0.17,0.19,0.21,0.22,0.24,0.26,0.28,0.29,0.31,0.32,0.34,0.36,0.37,0.39,0.40,0.41,0.42,0.43,0.44,0.45,0.46,0.46,0.47,0.47,0.47,0.47,0.46,0.46,0.46,0.46,0.45,0.45,0.45,0.45,0.45,0.44,0.44,0.43,0.41,0.40,0.38,0.36,0.34,0.33,0.31,0.29,0.28,0.26,0.25,0.23,0.21,0.20,0.18,0.17,0.15,0.14,0.12,0.11,0.10,0.09,0.09,0.08,0.08,0.08,0.08,0.08,0.08,0.08,0.08,0.08,0.08,0.08,0.08,0.08,0.08,0.09,0.09,0.09,0.09,0.09,0.09,0.09,0.09,0.09,0.09,0.09,0.09,0.09,0.09,0.09,0.09,0.09,0.09,0.09,0.09,0.09,0.09,0.09,0.09,0.10,0.10,0.10,0.10,0.10,0.11,0.11,0.12,0.12,0.13,0.14,0.14,0.15,0.15,0.15,0.15,0.15,0.16,0.16,0.16,0.16,0.16,0.16,0.16,0.16,0.16,0.16,0.16,0.16,0.16,0.16,0.16,0.16,0.16,0.16,0.15,0.15,0.15,0.15,0.15,0.15,0.14,0.14,0.14,0.13,0.13,0.13,0.12,0.12,0.12,0.12,0.12,0.13,0.13,0.14,0.15,0.15,0.16,0.16,0.17,0.17,0.18,0.18,0.18,0.18,0.18,0.18,0.18,0.18,0.18,0.18,0.18,0.18,0.18,0.18,0.18,0.18,0.18,0.18,0.18,0.18,0.18,0.18,0.18,0.18,0.17,0.17,0.17,0.17,0.16,0.15,0.14,0.13,0.12,0.11,0.10,0.09,0.08,0.07,0.07,0.06,0.06,0.05,0.05,0.05,0.05,0.05,0.05,0.05,0.05,0.05,0.05,0.05,0.05,0.06,0.06,0.06,0.06,0.06,0.06,0.06,0.06,0.06,0.06,0.07,0.07,0.07,0.07,0.07,0.07,0.07,0.07,0.07,0.07,0.07,0.07,0.07,0.07,0.07,0.07,0.07,0.07,0.07,0.07,0.07,0.07,0.07,0.07,0.08,0.08,0.08,0.08,0.08,0.08,0.08,0.08,0.09,0.09,0.09,0.09,0.09,0.09,0.09,0.10,0.10,0.09,0.09,0.09,0.09,0.09,0.09,0.09,0.09,0.09,0.09,0.09,0.09,0.09,0.09,0.09,0.09,0.09,0.09,0.09,0.09,0.09,0.09,0.09,0.09,0.09,0.10,0.10,0.10,0.10,0.10,0.10,0.10,0.10,0.11,0.12,0.12,0.13,0.13,0.13,0.13,0.14,0.14,0.14,0.14,0.15,0.15,0.16,0.16,0.17,0.18,0.19,0.20,0.21,0.22,0.23,0.24,0.25,0.25,0.25,0.26,0.26,0.26,0.26,0.26,0.26,0.26,0.26,0.25,0.25,0.25,0.25,0.24,0.24,0.23,0.23,0.22,0.21,0.21,0.20,0.20,0.20,0.19,0.19,0.19,0.19,0.18,0.18,0.18,0.17,0.16,0.16,0.15,0.14,0.13,0.13,0.12,0.12,0.11,0.11,0.11,0.11,0.11,0.11,0.11,0.11,0.11,0.11,0.11,0.10,0.10,0.10,0.10,0.10,0.10,0.10,0.10,0.10,0.10,0.10,0.10,0.10,0.10,0.10,0.10,0.10,0.11,0.11,0.11,0.11,0.11,0.11,0.11,0.12,0.12,0.12,0.12,0.12,0.12,0.11,0.11,0.11,0.11,0.11,0.11,0.11,0.11,0.11,0.11,0.12,0.12,0.12,0.13,0.13,0.14,0.15,0.16,0.17,0.18,0.19,0.20,0.21,0.22,0.22,0.22,0.23,0.23,0.23,0.24,0.24,0.24,0.24,0.24,0.24,0.24,0.24,0.23,0.23,0.22,0.22,0.22,0.22,0.22,0.22,0.22,0.22,0.22,0.22,0.22,0.22,0.22,0.22,0.21,0.21,0.21,0.20,0.19,0.18,0.16,0.15,0.14,0.13,0.12,0.12,0.11,0.11,0.10,0.10,0.09,0.09,0.09,0.08,0.08,0.08,0.08,0.08,0.08,0.08,0.09,0.09,0.10,0.11,0.11,0.12,0.12,0.12,0.13,0.13,0.13,0.13,0.13,0.13,0.14,0.14,0.14,0.14,0.14,0.14,0.15,0.15,0.16,0.16,0.16,0.17,0.17,0.18,0.18,0.18,0.19,0.19,0.19,0.19,0.20,0.20,0.20,0.20,0.21,0.21,0.22,0.23,0.24,0.24,0.25,0.26,0.27,0.28,0.29,0.30,0.32,0.33,0.34,0.35,0.36,0.38,0.39,0.40,0.42,0.43,0.44,0.44,0.45,0.45,0.46,0.46,0.46,0.46,0.46,0.47,0.47,0.47,0.47,0.47,0.47,0.47,0.47,0.47,0.47,0.47,0.46,0.46,0.45,0.44,0.43,0.42,0.40,0.39,0.38,0.37,0.36,0.35,0.33,0.32,0.31,0.30,0.28,0.27,0.26,0.25,0.23,0.22,0.21,0.20,0.19,0.19,0.18,0.18,0.17,0.17,0.16,0.16,0.15,0.15,0.15,0.14,0.14,0.14,0.13,0.13,0.13,0.13,0.13,0.14,0.15,0.16,0.17,0.19,0.20,0.21,0.22,0.23,0.24,0.25,0.27,0.28,0.29,0.31,0.32,0.33,0.33,0.34,0.34,0.34,0.34,0.34,0.34,0.34,0.34,0.34,0.34,0.34,0.34,0.34,0.34,0.34,0.34,0.34,0.34,0.34,0.34,0.35,0.34,0.34,0.33,0.32,0.30,0.29,0.28,0.27,0.25,0.24,0.23,0.21,0.20,0.18,0.17,0.15,0.14,0.13,0.12,0.11,0.11,0.11,0.10,0.10,0.10,0.10,0.10,0.10,0.11,0.11,0.11,0.11,0.12,0.12,0.13,0.13,0.13,0.13,0.13,0.13,0.13,0.12,0.12,0.12,0.11,0.11,0.11,0.11,0.11,0.11,0.11,0.11,0.12,0.12,0.12,0.12,0.12,0.12,0.12,0.12,0.12,0.12,0.12,0.12,0.13,0.13,0.14,0.14,0.15,0.16,0.17,0.18,0.20,0.21,0.22,0.23,0.25,0.26,0.28,0.29,0.31,0.33,0.34,0.36,0.38,0.39,0.41,0.43,0.44,0.46,0.47,0.48,0.50,0.51,0.53,0.54,0.55,0.57,0.58,0.60,0.62,0.63,0.65,0.66,0.67,0.68,0.69,0.70,0.71,0.72,0.72,0.72,0.73,0.73,0.73,0.73,0.73,0.73,0.72,0.72,0.71,0.70,0.69,0.68,0.67,0.66,0.65,0.63,0.62,0.61,0.59,0.58,0.56,0.55,0.53,0.52,0.50,0.49,0.47,0.46,0.44,0.43,0.41,0.39,0.38,0.37,0.35,0.33,0.32,0.30,0.29,0.27,0.26,0.25,0.23,0.22,0.20,0.19,0.18,0.17,0.16,0.15,0.14,0.13,0.13,0.12,0.12,0.12,0.12,0.12,0.11,0.11,0.11,0.11,0.11,0.12,0.12,0.12,0.12,0.12,0.12,0.12,0.12,0.12,0.12,0.12,0.12,0.12,0.12,0.12,0.13,0.13,0.13,0.13,0.13,0.13,0.14,0.14,0.14,0.14,0.14,0.14,0.14,0.14,0.15,0.15,0.15,0.15,0.15,0.15,0.15,0.15,0.15,0.16,0.16,0.16,0.16,0.16,0.16,0.16,0.16,0.16,0.16,0.16,0.17,0.17,0.17,0.17,0.17,0.17,0.17,0.17,0.17,0.17,0.16,0.16,0.16,0.16,0.15,0.15,0.15,0.14,0.14,0.14,0.14,0.13,0.13,0.13,0.13,0.13,0.13,0.12,0.12,0.12,0.12,0.12,0.12,0.12,0.12,0.13,0.13,0.13,0.13,0.14,0.14,0.14,0.14,0.14,0.14,0.13,0.13,0.13,0.13,0.13,0.13,0.13,0.13,0.13,0.13,0.13,0.13,0.13,0.13,0.14,0.14,0.15,0.15,0.16,0.16,0.16,0.16,0.16,0.16,0.16,0.16,0.16,0.16,0.16,0.15,0.15,0.15,0.14,0.14,0.14,0.13,0.13,0.13,0.13,0.13,0.13,0.13,0.13,0.14,0.14,0.15,0.16,0.16,0.17,0.17,0.17,0.17,0.17,0.17,0.16,0.16,0.16,0.15,0.15,0.14,0.14,0.14,0.14,0.14,0.15,0.15,0.16,0.16,0.16,0.16,0.16,0.16,0.16,0.16,0.16,0.16,0.16,0.16,0.16,0.16,0.16,0.16,0.15,0.15,0.15,0.14,0.14,0.13,0.13,0.13,0.13,0.13,0.13,0.14,0.14,0.14,0.14,0.14,0.14,0.14,0.14,0.14,0.14,0.14,0.13,0.13,0.12,0.12,0.11,0.11,0.11,0.12,0.12,0.12,0.12,0.12,0.13,0.13,0.13,0.13,0.13,0.13,0.13,0.13,0.13,0.13,0.13,0.12,0.12,0.12,0.12,0.12,0.12,0.12,0.12,0.12,0.12,0.12,0.12,0.12,0.12,0.12,0.12,0.12,0.12,0.12,0.12,0.12,0.12,0.12,0.12,0.12,0.12,0.12,0.12,0.12,0.12,0.11,0.11,0.11,0.12,0.12,0.13,0.13,0.13,0.14,0.15,0.16,0.16,0.17,0.18,0.19,0.20,0.21,0.21,0.22,0.23,0.23,0.23,0.24,0.24,0.24,0.24,0.24,0.24,0.24,0.24,0.24,0.24,0.24,0.23,0.23,0.23,0.23,0.23,0.23,0.23,0.23,0.23,0.23,0.23,0.23,0.23,0.23,0.22,0.22,0.21,0.21,0.20,0.19,0.18,0.17,0.15,0.14,0.13,0.12,0.11,0.10,0.10,0.10,0.09,0.09,0.09,0.09,0.09,0.09,0.09,0.09,0.09,0.09,0.09,0.09,0.08,0.08,0.08,0.08,0.08,0.08,0.08,0.08,0.08,0.07,0.07,0.07,0.07,0.07,0.06,0.06,0.06,0.06,0.06,0.06,0.06,0.06,0.06,0.06,0.06,0.06,0.06,0.06,0.06,0.06,0.06,0.06,0.06,0.06,0.06,0.06,0.06,0.06,0.06,0.06,0.06,0.06,0.06,0.06,0.06,0.07,0.07,0.07,0.07,0.07,0.07,0.07,0.07,0.07,0.07,0.08,0.08,0.08,0.08,0.09,0.09,0.09,0.09,0.10,0.10,0.11,0.11,0.11,0.11,0.11,0.11,0.11,0.11,0.11,0.11,0.11,0.11,0.11,0.11,0.10,0.10,0.10,0.10,0.10,0.10,0.10,0.10,0.10,0.10,0.10,0.10,0.10,0.10,0.10,0.10,0.09,0.09,0.09,0.08,0.08,0.08,0.08,0.07,0.07,0.07,0.07,0.06,0.06,0.06,0.06,0.06,0.06,0.06,0.07,0.07,0.07,0.08,0.08,0.09,0.09,0.10,0.11,0.11,0.12,0.13,0.13,0.15,0.16,0.17,0.18,0.19,0.20,0.22,0.23,0.24,0.25,0.26,0.27,0.29,0.30,0.32,0.33,0.34,0.36,0.37,0.38,0.40,0.41,0.42,0.43,0.44,0.45,0.45,0.46,0.46,0.47,0.47,0.47,0.47,0.47,0.47,0.47,0.47,0.47,0.46,0.46,0.46,0.45,0.45,0.44,0.43,0.43,0.42,0.42,0.42,0.41,0.41,0.40,0.40,0.39,0.39,0.38,0.37,0.36,0.36,0.35,0.34,0.33,0.32,0.31,0.31,0.30,0.30,0.29,0.29,0.29,0.28,0.28,0.28,0.28,0.28,0.28,0.28,0.28,0.28,0.28,0.28,0.28,0.28,0.28,0.28,0.28,0.28,0.28,0.29,0.29,0.29,0.29,0.30,0.30,0.30,0.31,0.31,0.32,0.33,0.33,0.34,0.35,0.36,0.36,0.37,0.38,0.38,0.39,0.39,0.40,0.40,0.40,0.41,0.41,0.41,0.41,0.41,0.41,0.41,0.41,0.40,0.40,0.40,0.39,0.39,0.39,0.38,0.38,0.37,0.36,0.35,0.34,0.33,0.32,0.32,0.31,0.29,0.28,0.27,0.26,0.25,0.24,0.23,0.22,0.22,0.21,0.20,0.19,0.19,0.19,0.18,0.18,0.18,0.18,0.17,0.17,0.17,0.17,0.16,0.16,0.16,0.16,0.17,0.17,0.17,0.17,0.18,0.18,0.18,0.19,0.19,0.19,0.19,0.20,0.20,0.20,0.20,0.20,0.20,0.20,0.20,0.20,0.20,0.20,0.20,0.20,0.20,0.19,0.19,0.19,0.18,0.18,0.17,0.17,0.17,0.16,0.16,0.16,0.16,0.16,0.15,0.15,0.15,0.14,0.14,0.13,0.13,0.12,0.12,0.11,0.11,0.11,0.10,0.10,0.10,0.10,0.10,0.09,0.09,0.09,0.09,0.09,0.09,0.09,0.09,0.10,0.10,0.10,0.11,0.11,0.11,0.12,0.12,0.12,0.12,0.12,0.12,0.12,0.12,0.12,0.12,0.12,0.12,0.12,0.13,0.13,0.13,0.13,0.14,0.14,0.14,0.14,0.14,0.14,0.15,0.15,0.15,0.15,0.15,0.15,0.15,0.15,0.15,0.16,0.16,0.16,0.16,0.16,0.16,0.16,0.16,0.16,0.16,0.16,0.17,0.17,0.17,0.17,0.17,0.17,0.17,0.17,0.18,0.18,0.17,0.17,0.17,0.17,0.17,0.17,0.17,0.16,0.16,0.16,0.16,0.16,0.16,0.16,0.16,0.16,0.15,0.15,0.15,0.15,0.14,0.14,0.14,0.13,0.13,0.12,0.12,0.12,0.11,0.11,0.11,0.11,0.10,0.10,0.10,0.10,0.09,0.09,0.09,0.09,0.09,0.09,0.09,0.09,0.09,0.09,0.09,0.09,0.09,0.09,0.09,0.09,0.09,0.09,0.09,0.09,0.09,0.09,0.09,0.09,0.09,0.09,0.09,0.09,0.09,0.09,0.09,0.09,0.09,0.09,0.09,0.09,0.09,0.09,0.09,0.09,0.10,0.10,0.10,0.10,0.10,0.10,0.11,0.11,0.11,0.11,0.11,0.11,0.11,0.12,0.12,0.12,0.12,0.12,0.12,0.12,0.13,0.13,0.13,0.13,0.13,0.13,0.13,0.13,0.13,0.13,0.13,0.12,0.12,0.12,0.12,0.12,0.12,0.12,0.12,0.12,0.12,0.13,0.13,0.14,0.14,0.14,0.15,0.15,0.15,0.16,0.16,0.16,0.16,0.15,0.15,0.14,0.14,0.14,0.14,0.14,0.14,0.13,0.13,0.13,0.13,0.13,0.13,0.13,0.13,0.13,0.13,0.13,0.13,0.13,0.12,0.12,0.12,0.12,0.12,0.12,0.12,0.11,0.11,0.10,0.10,0.09,0.09,0.08,0.08,0.08,0.08,0.07,0.07,0.07,0.07,0.07,0.07,0.07,0.07,0.07,0.08,0.08,0.08,0.08,0.08,0.08,0.08,0.08,0.09,0.09,0.09,0.09,0.09,0.09,0.09,0.09,0.09,0.09,0.09,0.09,0.10,0.10,0.10,0.10,0.10,0.10,0.10,0.10,0.11,0.11,0.11,0.11,0.12,0.12,0.13,0.13,0.14,0.14,0.14,0.14,0.14,0.14,0.14,0.14,0.14,0.14,0.14,0.14,0.14,0.14,0.14,0.14,0.14,0.14,0.14,0.14,0.15,0.16,0.17,0.18,0.19,0.20,0.22,0.23,0.24,0.25,0.25,0.25,0.25,0.25,0.25,0.25,0.25,0.24,0.23,0.23,0.22,0.22,0.21,0.21,0.21,0.21,0.21,0.21,0.21,0.21,0.21,0.20,0.20,0.20,0.20,0.20,0.20,0.20,0.20,0.20,0.20,0.19,0.19,0.18,0.17,0.15,0.15,0.13,0.12,0.11,0.10,0.10,0.09,0.09,0.09,0.09,0.09,0.09,0.09,0.09,0.09,0.09,0.09,0.09,0.09,0.09,0.10,0.10,0.10,0.10,0.11,0.11,0.11,0.11,0.11,0.11,0.11,0.11,0.11,0.11,0.11,0.11,0.10,0.10,0.10,0.10,0.09,0.09,0.09,0.09,0.09,0.09,0.08,0.08,0.08,0.09,0.08,0.09,0.09,0.09,0.09,0.09,0.10,0.10,0.11,0.12,0.13,0.14,0.15,0.17,0.18,0.20,0.21,0.22,0.24,0.26,0.27,0.29,0.30,0.32,0.33,0.35,0.36,0.37,0.39,0.40,0.41,0.42,0.42,0.43,0.43,0.43,0.43,0.43,0.43,0.43,0.43,0.43,0.43,0.42,0.42,0.42,0.42,0.41,0.40,0.39,0.38,0.37,0.35,0.34,0.32,0.31,0.29,0.28,0.26,0.25,0.23,0.22,0.20,0.19,0.17,0.16,0.14,0.13,0.12,0.10,0.09,0.08,0.08,0.07,0.07,0.07,0.07,0.07,0.07,0.07,0.08,0.08,0.08,0.08,0.08,0.09,0.10,0.10,0.11,0.12,0.13,0.14,0.14,0.14,0.14,0.14,0.14,0.14,0.14,0.14,0.14,0.15,0.15,0.15,0.15,0.15,0.15,0.15,0.15,0.15,0.15,0.15,0.15,0.15,0.15,0.15,0.14,0.14,0.14,0.14,0.14,0.14,0.13,0.13,0.13,0.12,0.12,0.11,0.10,0.10,0.09,0.08,0.07,0.07,0.07,0.07,0.07,0.06,0.06,0.06,0.06,0.06,0.06,0.07,0.06,0.06,0.06,0.06,0.06,0.06,0.06,0.06,0.06,0.06,0.06,0.06,0.07,0.07,0.07,0.07,0.07,0.07,0.08,0.08,0.08,0.08,0.09,0.09,0.10,0.10,0.11,0.11,0.12,0.13,0.14,0.15,0.16,0.17,0.18,0.18,0.19,0.19,0.19,0.19,0.19,0.20,0.20,0.19,0.19,0.19,0.19,0.19,0.19,0.19,0.19,0.19,0.19,0.19,0.18,0.18,0.18,0.18,0.18,0.18,0.17,0.17,0.17,0.17,0.16,0.16,0.15,0.15,0.14,0.13,0.12,0.11,0.10,0.10,0.09,0.08,0.07,0.07,0.06,0.06,0.06,0.06,0.06,0.06,0.07,0.07,0.07,0.07,0.07,0.07,0.08,0.08,0.08,0.08,0.08,0.08,0.08,0.08,0.08,0.08,0.08,0.08,0.08,0.08,0.09,0.09,0.09,0.09,0.09,0.09,0.09,0.09,0.09,0.09,0.09,0.09,0.09,0.09,0.09,0.09,0.09,0.09,0.08,0.08,0.08,0.08,0.07,0.07,0.07,0.07,0.07,0.08,0.08,0.08,0.08,0.08,0.08,0.08,0.08,0.08,0.08,0.08,0.08,0.08,0.08,0.08,0.08,0.08,0.08,0.08,0.08,0.08,0.08,0.08,0.08,0.08,0.08,0.09,0.09,0.09,0.10,0.11,0.11,0.12,0.12,0.12,0.13,0.13,0.13,0.13,0.13,0.13,0.13,0.13,0.14,0.14,0.15,0.15,0.16,0.17,0.18,0.19,0.19,0.19,0.20,0.20,0.21,0.21,0.21,0.21,0.21,0.22,0.22,0.22,0.22,0.22,0.22,0.22,0.22,0.21,0.21,0.21,0.20,0.20,0.19,0.19,0.19,0.18,0.18,0.18,0.18,0.18,0.18,0.18,0.17,0.17,0.17,0.16,0.15,0.14,0.14,0.13,0.12,0.12,0.11,0.11,0.11,0.10,0.10,0.10,0.10,0.09,0.09,0.09,0.09,0.09,0.09,0.08,0.08,0.08,0.08,0.08,0.08,0.08,0.08,0.08,0.08,0.08,0.08,0.08,0.08,0.08,0.08,0.08,0.08,0.09,0.09,0.09,0.09,0.10,0.10,0.11,0.11,0.11,0.12,0.12,0.12,0.13,0.13,0.13,0.13,0.13,0.13,0.13,0.13,0.13,0.13,0.13,0.13,0.13,0.13,0.13,0.13,0.13,0.13,0.13,0.13,0.13,0.13,0.13,0.13,0.13,0.13,0.13,0.13,0.13,0.13,0.14,0.14,0.14,0.14,0.14,0.13,0.13,0.13,0.12,0.12,0.12,0.12,0.12,0.12,0.12,0.12,0.12,0.12,0.12,0.12,0.12,0.12,0.12,0.12,0.12,0.12,0.12,0.12,0.12,0.12,0.12,0.12,0.12,0.12,0.13,0.13,0.14,0.15,0.16,0.17,0.18,0.19,0.20,0.21,0.23,0.24,0.25,0.27,0.28,0.30,0.31,0.33,0.34,0.36,0.37,0.39,0.40,0.42,0.43,0.44,0.45,0.47,0.48,0.49,0.51,0.52,0.54,0.55,0.57,0.58,0.60,0.62,0.63,0.65,0.66,0.68,0.69,0.69,0.70,0.70,0.70,0.70,0.70,0.70,0.70,0.70,0.70,0.70,0.70,0.70,0.70,0.69,0.69,0.69,0.69,0.69,0.69,0.69,0.69,0.69,0.69,0.69,0.69,0.69,0.69,0.69,0.69,0.69,0.69,0.69,0.69,0.68,0.68,0.67,0.67,0.66,0.66,0.65,0.64,0.63,0.63,0.62,0.62,0.61,0.60,0.60,0.59,0.58,0.57,0.56,0.54,0.53,0.52,0.51,0.49,0.48,0.47,0.46,0.44,0.43,0.42,0.41,0.39,0.38,0.37,0.36,0.34,0.33,0.32,0.30,0.29,0.28,0.27,0.26,0.25,0.24,0.23,0.22,0.21,0.21,0.20,0.19,0.18,0.17,0.16,0.15,0.15,0.14,0.14,0.14,0.14,0.14,0.14,0.15,0.15,0.16,0.16,0.17,0.18,0.19,0.20,0.21,0.21,0.21,0.21,0.22,0.22,0.22,0.22,0.22,0.22,0.23,0.23,0.23,0.24,0.24,0.25,0.26,0.26,0.27,0.28,0.28
K7EJ46	0.20,0.20,0.21,0.22,0.23,0.24,0.24,0.23,0.23,0.23,0.22,0.22,0.21,0.21,0.21,0.20,0.20,0.19,0.19,0.18,0.18,0.17,0.16,0.15,0.15,0.15,0.14,0.14,0.14,0.14,0.14,0.14,0.14,0.14,0.14,0.14,0.14,0.15,0.15,0.16,0.16,0.16,0.17,0.17,0.17,0.18,0.18,0.19,0.20,0.21,0.22,0.22,0.23,0.24,0.24,0.25,0.26,0.26,0.27,0.28,0.28,0.29,0.30,0.31,0.31,0.32,0.33,0.34,0.35,0.36,0.36,0.37,0.38,0.39,0.40,0.41,0.42,0.42,0.43,0.43,0.42,0.42,0.42
Q8N412	0.40,0.40,0.40,0.40,0.40,0.40,0.40,0.40,0.40,0.40,0.40,0.40,0.41,0.41,0.41,0.42,0.42,0.42,0.42,0.42,0.41,0.41,0.40,0.40,0.40,0.40,0.40,0.40,0.40,0.40,0.40,0.40,0.40,0.40,0.40,0.40,0.40,0.40,0.41,0.41,0.41,0.41,0.41,0.41,0.41,0.40,0.40,0.40,0.40,0.40,0.40,0.40,0.40,0.40,0.40,0.39,0.39,0.39,0.40,0.40,0.40,0.41,0.41,0.41,0.42,0.41,0.41,0.41,0.41,0.41,0.40,0.40,0.39,0.38,0.38,0.37,0.36,0.35,0.34,0.33,0.33,0.32,0.31,0.31,0.30,0.30,0.29,0.29,0.29,0.28,0.28,0.27,0.26,0.26,0.25,0.24,0.24,0.24,0.23,0.22,0.22,0.22,0.21,0.21,0.21,0.21,0.21,0.21,0.21,0.21,0.22,0.22,0.22,0.22,0.23,0.23,0.23,0.23,0.23,0.23,0.23,0.23,0.24,0.24,0.25,0.25,0.25,0.26,0.26,0.26,0.27,0.27,0.27,0.28,0.28,0.28,0.28,0.28,0.28,0.28,0.28,0.27,0.27,0.27,0.27,0.27,0.27,0.27,0.27,0.28,0.28,0.28,0.28,0.29,0.29,0.29,0.29,0.30,0.31,0.31,0.32,0.33,0.33,0.34,0.34,0.35,0.35,0.35,0.36,0.36,0.36,0.35,0.35,0.35,0.35,0.35,0.34,0.34,0.34,0.34,0.34,0.34,0.34,0.34,0.35,0.35,0.35,0.35,0.35,0.35,0.35,0.35,0.35,0.34,0.34,0.34,0.34,0.34,0.33,0.33,0.33,0.33,0.32,0.32,0.32,0.32,0.31,0.31,0.31,0.31,0.32,0.32,0.33,0.33,0.34,0.35,0.35,0.36,0.36,0.36,0.37,0.37,0.37,0.37,0.37,0.37,0.37,0.37,0.37,0.37,0.37,0.37,0.38,0.38,0.38,0.39,0.39,0.39,0.39,0.40,0.40,0.40,0.40,0.40,0.40,0.40,0.40,0.41,0.41,0.41,0.41,0.41,0.41,0.42,0.42,0.42,0.43,0.43,0.43,0.43,0.44,0.44,0.44,0.44,0.44,0.45,0.45,0.45,0.46,0.46,0.46,0.46,0.46,0.46,0.46,0.46,0.46,0.47,0.47,0.47,0.48,0.48,0.48,0.48,0.48,0.48,0.48,0.47,0.47,0.47,0.47,0.47,0.47,0.47,0.47,0.48,0.48,0.48,0.49,0.49,0.50,0.50,0.50,0.51,0.51,0.51,0.51,0.51,0.51,0.51,0.51,0.51,0.51,0.51,0.51,0.52,0.52,0.52,0.51,0.51,0.51,0.51,0.51,0.51,0.51,0.51,0.51,0.51,0.51,0.51,0.50,0.50,0.49,0.48,0.47,0.47,0.45,0.44,0.43,0.42,0.41,0.39,0.38,0.38,0.37,0.36,0.35,0.34,0.34,0.33,0.33,0.32,0.32,0.31,0.30,0.29,0.28,0.28,0.27,0.27,0.26,0.26,0.25,0.25,0.25,0.25,0.25,0.25,0.25,0.25,0.25,0.26,0.26,0.27,0.27,0.28,0.28,0.29,0.29,0.30,0.30,0.30,0.31,0.31,0.31,0.32,0.32,0.32,0.33,0.33,0.34,0.34,0.35,0.36,0.36,0.37,0.38,0.39,0.39,0.40,0.41,0.42,0.42,0.42,0.42,0.42,0.42,0.42,0.42,0.42,0.42,0.41,0.41,0.41,0.41,0.40,0.40,0.40,0.40,0.40,0.40,0.40,0.41,0.41,0.42,0.42,0.43,0.44,0.44,0.45,0.45,0.45,0.46,0.46,0.46,0.47,0.47,0.47,0.47,0.47,0.47,0.47,0.47,0.47,0.47,0.48,0.48,0.48,0.48,0.49,0.49,0.49,0.50,0.50,0.51,0.52,0.53,0.53,0.54
Q96SB8	0.71,0.71,0.71,0.71,0.71,0.71,0.71,0.71,0.71,0.71,0.71,0.71,0.71,0.71,0.71,0.71,0.71,0.72,0.71,0.71,0.71,0.70,0.69,0.68,0.66,0.65,0.64,0.62,0.61,0.59,0.57,0.56,0.54,0.53,0.51,0.50,0.48,0.47,0.45,0.44,0.43,0.41,0.40,0.38,0.37,0.35,0.34,0.32,0.31,0.30,0.28,0.27,0.25,0.24,0.22,0.21,0.19,0.18,0.17,0.15,0.14,0.13,0.13,0.12,0.12,0.12,0.12,0.12,0.12,0.12,0.12,0.12,0.12,0.13,0.13,0.13,0.13,0.13,0.14,0.14,0.14,0.14,0.15,0.15,0.15,0.15,0.15,0.15,0.15,0.15,0.15,0.15,0.16,0.16,0.15,0.15,0.15,0.15,0.15,0.14,0.14,0.14,0.13,0.13,0.13,0.13,0.13,0.13,0.13,0.14,0.14,0.14,0.14,0.14,0.14,0.13,0.13,0.13,0.13,0.12,0.12,0.11,0.11,0.10,0.10,0.10,0.09,0.09,0.09,0.10,0.10,0.10,0.09,0.09,0.09,0.09,0.09,0.09,0.09,0.09,0.10,0.10,0.10,0.10,0.10,0.10,0.10,0.10,0.10,0.09,0.09,0.09,0.09,0.09,0.09,0.09,0.09,0.09,0.09,0.09,0.10,0.10,0.10,0.11,0.11,0.12,0.12,0.12,0.12,0.12,0.12,0.13,0.13,0.14,0.14,0.15,0.15,0.16,0.17,0.17,0.18,0.18,0.18,0.18,0.19,0.19,0.19,0.19,0.19,0.19,0.20,0.20,0.20,0.20,0.20,0.20,0.20,0.21,0.21,0.21,0.21,0.21,0.20,0.20,0.20,0.20,0.19,0.19,0.19,0.19,0.19,0.18,0.18,0.18,0.17,0.17,0.16,0.16,0.15,0.14,0.14,0.13,0.13,0.13,0.13,0.13,0.12,0.12,0.12,0.12,0.12,0.12,0.12,0.12,0.12,0.12,0.13,0.13,0.13,0.14,0.14,0.14,0.15,0.15,0.16,0.16,0.16,0.17,0.17,0.17,0.17,0.18,0.18,0.18,0.18,0.19,0.19,0.19,0.19,0.20,0.20,0.20,0.20,0.21,0.21,0.21,0.21,0.21,0.22,0.22,0.22,0.22,0.23,0.23,0.23,0.23,0.23,0.23,0.23,0.23,0.23,0.23,0.23,0.23,0.23,0.22,0.23,0.23,0.23,0.23,0.23,0.23,0.23,0.23,0.23,0.23,0.23,0.23,0.23,0.23,0.23,0.23,0.23,0.23,0.23,0.23,0.23,0.23,0.23,0.23,0.23,0.24,0.24,0.24,0.24,0.24,0.24,0.24,0.24,0.24,0.24,0.24,0.25,0.24,0.24,0.24,0.24,0.24,0.24,0.24,0.24,0.23,0.23,0.23,0.23,0.22,0.22,0.22,0.22,0.22,0.22,0.22,0.21,0.21,0.21,0.21,0.21,0.21,0.20,0.20,0.20,0.20,0.20,0.19,0.19,0.19,0.18,0.18,0.18,0.18,0.17,0.17,0.17,0.17,0.17,0.17,0.17,0.17,0.18,0.18,0.18,0.19,0.20,0.20,0.21,0.22,0.23,0.24,0.25,0.26,0.26,0.27,0.27,0.27,0.28,0.28,0.28,0.28,0.28,0.28,0.28,0.28,0.27,0.27,0.27,0.27,0.27,0.26,0.26,0.26,0.26,0.25,0.25,0.25,0.24,0.24,0.24,0.23,0.22,0.22,0.21,0.21,0.20,0.19,0.18,0.17,0.16,0.14,0.13,0.12,0.11,0.11,0.10,0.09,0.09,0.08,0.08,0.08,0.07,0.07,0.07,0.07,0.07,0.07,0.07,0.07,0.07,0.07,0.07,0.07,0.07,0.07,0.07,0.07,0.08,0.08,0.08,0.08,0.09,0.09,0.09,0.10,0.10,0.10,0.11,0.11,0.11,0.12,0.12,0.12,0.13,0.13,0.13,0.13,0.13,0.14,0.14,0.14,0.14,0.14,0.14,0.14,0.14,0.14,0.14,0.14,0.14,0.14,0.14,0.14,0.14,0.14,0.14,0.14,0.13,0.13,0.13,0.13,0.13,0.13,0.13,0.12,0.12,0.12,0.11,0.11,0.11,0.11,0.11,0.11,0.10,0.10,0.10,0.10,0.10,0.09,0.09,0.09,0.10,0.10,0.10,0.10,0.10,0.10,0.09,0.09,0.09,0.09,0.09,0.09,0.09,0.09,0.09,0.09,0.09,0.09,0.09,0.09,0.09,0.09,0.09,0.09,0.09,0.10,0.10,0.10,0.11,0.11,0.11,0.11,0.11,0.11,0.11,0.11,0.11,0.11,0.11,0.11,0.11,0.11,0.11,0.11,0.11,0.11,0.11,0.11,0.12,0.12,0.12,0.12,0.12,0.12,0.12,0.12,0.12,0.12,0.12,0.12,0.12,0.12,0.12,0.12,0.12,0.12,0.12,0.11,0.11,0.10,0.10,0.09,0.09,0.09,0.09,0.09,0.09,0.09,0.09,0.09,0.09,0.09,0.09,0.09,0.09,0.09,0.08,0.08,0.08,0.08,0.08,0.08,0.08,0.08,0.08,0.08,0.08,0.08,0.09,0.09,0.09,0.09,0.09,0.09,0.09,0.09,0.09,0.09,0.09,0.09,0.09,0.09,0.09,0.09,0.09,0.09,0.09,0.10,0.10,0.10,0.10,0.10,0.10,0.10,0.11,0.11,0.12,0.12,0.13,0.13,0.13,0.14,0.14,0.15,0.15,0.15,0.16,0.16,0.16,0.16,0.16,0.16,0.16,0.16,0.16,0.16,0.16,0.16,0.16,0.16,0.16,0.16,0.16,0.16,0.16,0.16,0.15,0.15,0.15,0.15,0.15,0.15,0.15,0.15,0.14,0.14,0.13,0.13,0.12,0.12,0.12,0.11,0.11,0.10,0.10,0.09,0.09,0.08,0.08,0.07,0.07,0.07,0.07,0.07,0.07,0.07,0.07,0.07,0.07,0.07,0.07,0.07,0.07,0.07,0.07,0.07,0.07,0.08,0.08,0.08,0.09,0.10,0.11,0.12,0.13,0.15,0.16,0.17,0.18,0.19,0.20,0.21,0.21,0.22,0.22,0.23,0.23,0.24,0.24,0.24,0.24,0.25,0.25,0.25,0.25,0.25,0.25,0.26,0.26,0.26,0.26,0.26,0.26,0.26,0.26,0.26,0.26,0.26,0.26,0.26,0.26,0.25,0.25,0.23,0.22,0.21,0.20,0.19,0.18,0.17,0.16,0.16,0.15,0.15,0.15,0.15,0.15,0.15,0.15,0.15,0.15,0.15,0.15,0.16,0.16,0.16,0.17,0.17,0.17,0.18,0.18,0.18,0.19,0.19,0.19,0.19,0.20,0.20,0.20,0.20,0.21,0.21,0.21,0.22,0.22,0.22,0.23,0.23,0.23,0.24,0.24,0.24,0.24,0.25,0.25,0.25,0.25,0.25,0.25,0.25,0.25,0.25,0.24,0.24,0.24,0.24,0.24,0.23,0.23,0.23,0.23,0.23,0.23,0.23,0.22,0.23,0.22,0.22,0.22,0.22,0.22,0.22,0.22,0.22,0.23,0.23,0.23,0.23,0.23,0.23,0.24,0.24,0.24,0.24,0.24,0.24,0.24,0.24,0.24,0.24,0.24,0.24,0.24,0.24,0.24,0.24,0.24,0.24,0.24,0.24,0.24,0.24,0.24,0.24,0.25,0.25,0.25,0.26,0.26,0.26,0.26,0.27,0.27,0.27,0.26,0.26,0.25,0.25,0.25,0.24,0.24,0.23,0.23,0.22,0.22,0.21,0.21,0.20,0.20,0.20,0.19,0.19,0.19,0.19,0.19,0.18,0.18,0.18,0.18,0.17,0.17,0.17,0.16,0.16,0.15,0.15,0.14,0.14,0.13,0.13,0.12,0.12,0.11,0.11,0.11,0.11,0.11,0.10,0.10,0.10,0.10,0.10,0.10,0.10,0.10,0.10,0.10,0.10,0.11,0.11,0.11,0.11,0.11,0.12,0.12,0.12,0.13,0.13,0.13,0.13,0.13,0.13,0.13,0.14,0.14,0.14,0.14,0.14,0.14,0.14,0.14,0.14,0.14,0.14,0.15,0.15,0.16,0.17,0.18,0.19,0.20,0.21,0.22,0.22,0.23,0.23,0.24,0.24,0.25,0.25,0.26,0.26,0.26,0.26,0.26,0.26,0.26,0.26,0.26,0.26,0.26,0.26,0.26,0.26,0.26,0.26,0.26,0.26,0.27,0.27,0.27,0.27,0.27,0.26,0.26,0.26,0.25,0.25,0.24,0.23,0.23,0.22,0.22,0.21,0.21,0.20,0.20,0.20,0.19,0.19,0.19,0.19,0.18,0.18,0.18,0.17,0.17,0.17,0.17,0.17,0.17,0.17,0.17,0.17,0.17,0.17,0.17,0.17,0.17,0.16,0.16,0.16,0.17,0.17,0.17,0.18,0.18,0.19,0.19,0.19,0.19,0.19,0.19,0.19,0.18,0.18,0.18,0.18,0.18,0.18,0.18,0.18,0.19,0.20,0.21,0.22,0.23,0.25,0.26,0.27,0.28,0.29,0.30,0.31,0.32,0.34,0.35,0.36,0.37,0.38,0.39,0.40,0.41,0.42,0.42,0.42,0.43,0.43,0.43,0.44,0.44,0.45,0.46,0.46,0.48,0.49,0.50,0.52,0.53,0.55,0.56,0.57,0.59
Q9BRV3	0.14,0.14,0.14,0.14,0.15,0.15,0.14,0.14,0.14,0.14,0.14,0.14,0.13,0.13,0.13,0.13,0.13,0.13,0.12,0.12,0.13,0.11,0.11,0.10,0.10,0.09,0.09,0.09,0.09,0.09,0.09,0.09,0.09,0.09,0.09,0.09,0.09,0.09,0.09,0.09,0.09,0.08,0.08,0.08,0.08,0.07,0.07,0.07,0.07,0.07,0.06,0.06,0.06,0.06,0.06,0.06,0.06,0.06,0.06,0.06,0.06,0.05,0.05,0.05,0.05,0.05,0.05,0.05,0.05,0.05,0.05,0.05,0.05,0.06,0.06,0.06,0.06,0.06,0.06,0.07,0.07,0.07,0.07,0.07,0.08,0.08,0.08,0.08,0.08,0.08,0.08,0.09,0.09,0.09,0.09,0.09,0.09,0.09,0.09,0.10,0.10,0.10,0.10,0.10,0.09,0.09,0.09,0.09,0.09,0.09,0.09,0.09,0.09,0.08,0.08,0.08,0.08,0.08,0.07,0.07,0.07,0.07,0.07,0.07,0.07,0.07,0.07,0.07,0.07,0.07,0.07,0.07,0.06,0.06,0.07,0.07,0.07,0.07,0.07,0.07,0.07,0.08,0.08,0.08,0.08,0.08,0.08,0.08,0.08,0.08,0.08,0.08,0.08,0.08,0.08,0.08,0.08,0.08,0.08,0.08,0.08,0.08,0.08,0.08,0.07,0.07,0.07,0.07,0.07,0.07,0.07,0.07,0.07,0.06,0.06,0.06,0.06,0.06,0.05,0.05,0.05,0.05,0.05,0.04,0.04,0.04,0.04,0.05,0.05,0.06,0.07,0.08,0.09,0.10,0.11,0.13,0.14,0.15,0.16,0.17,0.18,0.18,0.19,0.19,0.19,0.20,0.20,0.21,0.21,0.22,0.22,0.23,0.24,0.24,0.25,0.26,0.27,0.28,0.29,0.30,0.31
P49888	0.14,0.14,0.13,0.13,0.12,0.12,0.12,0.11,0.11,0.11,0.10,0.10,0.10,0.10,0.09,0.09,0.09,0.09,0.08,0.08,0.08,0.07,0.06,0.05,0.05,0.04,0.03,0.03,0.02,0.02,0.02,0.02,0.02,0.02,0.02,0.02,0.02,0.02,0.02,0.02,0.02,0.01,0.01,0.01,0.01,0.01,0.01,0.01,0.01,0.01,0.01,0.01,0.01,0.01,0.01,0.01,0.01,0.01,0.01,0.01,0.01,0.01,0.01,0.01,0.02,0.02,0.03,0.03,0.03,0.03,0.03,0.03,0.03,0.03,0.03,0.03,0.03,0.03,0.03,0.03,0.03,0.03,0.03,0.03,0.03,0.03,0.03,0.03,0.03,0.03,0.03,0.03,0.03,0.03,0.03,0.03,0.03,0.03,0.03,0.03,0.03,0.03,0.03,0.03,0.03,0.03,0.02,0.02,0.02,0.01,0.01,0.01,0.01,0.01,0.01,0.01,0.01,0.01,0.01,0.01,0.01,0.01,0.01,0.01,0.01,0.01,0.02,0.02,0.02,0.02,0.02,0.02,0.02,0.02,0.02,0.02,0.02,0.02,0.02,0.02,0.02,0.02,0.02,0.02,0.02,0.02,0.02,0.02,0.02,0.02,0.02,0.02,0.02,0.02,0.02,0.02,0.02,0.02,0.02,0.02,0.02,0.02,0.02,0.02,0.02,0.02,0.02,0.02,0.02,0.02,0.02,0.02,0.01,0.01,0.01,0.01,0.01,0.01,0.01,0.01,0.01,0.01,0.01,0.01,0.01,0.01,0.01,0.01,0.01,0.01,0.01,0.01,0.01,0.01,0.01,0.01,0.01,0.01,0.01,0.01,0.01,0.01,0.01,0.01,0.01,0.01,0.01,0.01,0.01,0.01,0.01,0.01,0.01,0.01,0.01,0.01,0.01,0.01,0.01,0.01,0.01,0.01,0.02,0.02,0.02,0.02,0.02,0.02,0.02,0.02,0.02,0.02,0.02,0.02,0.02,0.02,0.02,0.02,0.02,0.02,0.02,0.02,0.02,0.02,0.02,0.02,0.02,0.02,0.02,0.02,0.02,0.02,0.02,0.02,0.02,0.02,0.02,0.02,0.02,0.02,0.02,0.02,0.02,0.02,0.02,0.02,0.02,0.02,0.02,0.01,0.01,0.01,0.02,0.02,0.02,0.02,0.02,0.02,0.02,0.02,0.02,0.02,0.02,0.02,0.02,0.02,0.02,0.02,0.02,0.02,0.02,0.02,0.02,0.02
O00338	0.31,0.30,0.29,0.28,0.27,0.26,0.25,0.24,0.24,0.23,0.22,0.22,0.21,0.21,0.20,0.19,0.19,0.19,0.18,0.18,0.17,0.16,0.14,0.12,0.11,0.09,0.08,0.06,0.05,0.04,0.03,0.03,0.03,0.03,0.03,0.02,0.02,0.02,0.02,0.02,0.02,0.02,0.02,0.02,0.02,0.02,0.02,0.02,0.02,0.02,0.02,0.02,0.02,0.02,0.02,0.02,0.02,0.02,0.02,0.02,0.02,0.02,0.02,0.02,0.02,0.03,0.03,0.03,0.03,0.04,0.04,0.04,0.04,0.04,0.04,0.04,0.04,0.04,0.04,0.04,0.04,0.04,0.04,0.04,0.04,0.04,0.04,0.04,0.04,0.04,0.04,0.04,0.04,0.04,0.04,0.04,0.04,0.04,0.04,0.04,0.04,0.04,0.04,0.04,0.04,0.03,0.03,0.03,0.03,0.02,0.02,0.02,0.02,0.02,0.02,0.02,0.02,0.02,0.02,0.02,0.02,0.02,0.02,0.02,0.02,0.02,0.02,0.02,0.02,0.02,0.02,0.02,0.02,0.02,0.02,0.02,0.02,0.02,0.02,0.02,0.02,0.02,0.02,0.02,0.02,0.02,0.02,0.02,0.02,0.02,0.02,0.02,0.02,0.02,0.02,0.02,0.02,0.02,0.02,0.02,0.02,0.03,0.03,0.03,0.03,0.03,0.03,0.03,0.03,0.02,0.02,0.02,0.02,0.02,0.02,0.02,0.02,0.02,0.02,0.02,0.02,0.02,0.02,0.02,0.02,0.02,0.02,0.02,0.02,0.02,0.02,0.02,0.02,0.02,0.02,0.02,0.02,0.02,0.02,0.02,0.02,0.02,0.02,0.02,0.02,0.02,0.02,0.02,0.02,0.02,0.02,0.02,0.02,0.02,0.02,0.02,0.02,0.02,0.02,0.02,0.02,0.02,0.02,0.03,0.03,0.03,0.03,0.03,0.03,0.03,0.03,0.03,0.03,0.03,0.03,0.03,0.03,0.03,0.03,0.03,0.03,0.03,0.03,0.03,0.03,0.03,0.03,0.03,0.03,0.03,0.03,0.03,0.03,0.03,0.03,0.03,0.03,0.03,0.03,0.03,0.03,0.02,0.02,0.02,0.02,0.02,0.02,0.02,0.02,0.02,0.02,0.02,0.02,0.02,0.02,0.02,0.02,0.02,0.02,0.02,0.02,0.02,0.02,0.02,0.02,0.02,0.02,0.03,0.03,0.03,0.03,0.03,0.03,0.03,0.03,0.03
Q9ULZ2	0.36,0.35,0.34,0.33,0.32,0.31,0.30,0.29,0.29,0.28,0.27,0.27,0.26,0.25,0.25,0.25,0.25,0.25,0.25,0.25,0.24,0.23,0.22,0.21,0.20,0.19,0.18,0.17,0.16,0.15,0.13,0.13,0.12,0.12,0.11,0.11,0.11,0.11,0.10,0.10,0.10,0.10,0.10,0.10,0.10,0.10,0.10,0.10,0.10,0.10,0.10,0.10,0.10,0.11,0.11,0.11,0.11,0.11,0.10,0.10,0.11,0.11,0.12,0.13,0.13,0.14,0.14,0.14,0.14,0.14,0.14,0.14,0.15,0.15,0.15,0.15,0.15,0.15,0.15,0.15,0.15,0.15,0.15,0.15,0.15,0.15,0.15,0.15,0.15,0.15,0.15,0.15,0.15,0.15,0.15,0.14,0.14,0.14,0.14,0.14,0.13,0.13,0.12,0.11,0.11,0.10,0.10,0.11,0.11,0.11,0.11,0.11,0.11,0.11,0.11,0.11,0.11,0.11,0.11,0.11,0.11,0.11,0.11,0.11,0.11,0.11,0.11,0.11,0.11,0.11,0.11,0.11,0.12,0.13,0.14,0.15,0.16,0.17,0.18,0.19,0.20,0.21,0.23,0.24,0.25,0.27,0.28,0.28,0.29,0.30,0.31,0.32,0.33,0.33,0.33,0.33,0.34,0.34,0.34,0.34,0.34,0.34,0.34,0.34,0.34,0.34,0.34,0.34,0.34,0.34,0.34,0.34,0.33,0.33,0.32,0.32,0.31,0.30,0.29,0.28,0.27,0.26,0.24,0.23,0.22,0.21,0.20,0.19,0.18,0.17,0.16,0.15,0.14,0.13,0.13,0.12,0.12,0.12,0.13,0.13,0.14,0.14,0.14,0.14,0.14,0.14,0.14,0.14,0.14,0.14,0.14,0.15,0.15,0.15,0.15,0.15,0.15,0.15,0.15,0.15,0.15,0.15,0.15,0.15,0.15,0.15,0.15,0.15,0.14,0.14,0.14,0.14,0.14,0.14,0.14,0.14,0.14,0.14,0.14,0.14,0.13,0.13,0.13,0.13,0.13,0.13,0.13,0.13,0.14,0.14,0.15,0.17,0.18,0.19,0.20,0.21,0.23,0.24,0.25,0.26,0.27,0.28,0.30,0.31,0.32,0.33,0.34,0.35,0.35,0.36,0.37,0.38,0.39,0.40,0.41,0.42,0.43,0.44,0.45,0.45,0.46,0.47,0.48,0.49,0.50,0.51,0.53,0.54,0.56,0.57,0.58,0.58,0.57,0.57,0.56
Q96FJ0	0.49,0.47,0.45,0.43,0.42,0.40,0.39,0.38,0.36,0.35,0.34,0.33,0.33,0.32,0.31,0.31,0.30,0.30,0.29,0.29,0.28,0.27,0.26,0.25,0.24,0.22,0.21,0.20,0.19,0.17,0.16,0.15,0.13,0.12,0.11,0.10,0.09,0.08,0.08,0.08,0.08,0.08,0.08,0.07,0.07,0.07,0.07,0.07,0.07,0.08,0.08,0.08,0.08,0.07,0.07,0.07,0.07,0.07,0.07,0.07,0.06,0.06,0.06,0.06,0.05,0.05,0.05,0.05,0.05,0.05,0.05,0.05,0.05,0.05,0.05,0.05,0.05,0.05,0.05,0.05,0.05,0.05,0.06,0.06,0.06,0.06,0.06,0.06,0.06,0.06,0.06,0.06,0.06,0.06,0.06,0.06,0.06,0.06,0.06,0.06,0.06,0.06,0.06,0.06,0.05,0.05,0.05,0.05,0.05,0.05,0.05,0.05,0.05,0.05,0.05,0.05,0.05,0.05,0.04,0.04,0.04,0.04,0.04,0.04,0.03,0.03,0.03,0.03,0.03,0.03,0.03,0.03,0.03,0.03,0.03,0.03,0.03,0.03,0.03,0.03,0.03,0.03,0.03,0.03,0.03,0.03,0.03,0.03,0.04,0.04,0.04,0.04,0.04,0.04,0.04,0.04,0.04,0.04,0.04,0.04,0.05,0.05,0.05,0.05,0.05,0.05,0.06,0.06,0.06,0.07,0.07,0.08,0.08,0.09,0.10,0.11,0.12,0.14,0.15,0.17,0.18,0.20,0.21,0.23,0.24,0.26,0.28,0.29,0.30,0.32,0.33,0.35,0.36,0.38,0.39,0.41,0.42,0.44,0.45,0.47,0.48,0.50,0.51,0.53,0.54,0.55,0.57,0.58,0.59,0.61,0.62,0.63,0.64,0.65,0.66,0.66,0.67,0.68,0.68,0.68,0.69,0.69,0.69,0.69,0.69,0.69,0.69,0.69,0.70,0.70,0.70,0.70,0.70,0.70,0.70,0.70,0.70,0.70,0.70,0.70,0.70,0.69,0.69,0.68,0.66,0.65,0.63,0.62,0.60,0.58,0.57,0.55,0.53,0.52,0.50,0.49,0.47,0.45,0.43,0.42,0.40,0.38,0.37,0.35,0.33,0.31,0.30,0.28,0.26,0.25,0.23,0.21,0.20,0.18,0.16,0.15,0.13,0.11,0.10,0.08,0.07,0.05,0.05,0.04,0.03,0.03,0.02,0.02,0.02,0.02,0.02,0.02,0.02,0.02,0.02,0.02,0.02,0.02,0.02,0.02,0.03,0.03,0.03,0.03,0.03,0.03,0.04,0.04,0.04,0.04,0.04,0.04,0.04,0.04,0.04,0.05,0.05,0.05,0.05,0.05,0.05,0.05,0.05,0.05,0.04,0.04,0.04,0.04,0.04,0.04,0.05,0.05,0.05,0.05,0.05,0.05,0.05,0.05,0.05,0.05,0.05,0.05,0.05,0.04,0.04,0.04,0.04,0.04,0.04,0.04,0.04,0.04,0.04,0.04,0.04,0.04,0.04,0.04,0.04,0.04,0.04,0.04,0.04,0.04,0.04,0.04,0.04,0.04,0.04,0.04,0.04,0.04,0.04,0.04,0.04,0.04,0.04,0.04,0.04,0.04,0.04,0.04,0.04,0.04,0.05,0.05,0.05,0.05,0.05,0.05,0.05,0.05,0.05,0.05,0.05,0.05,0.05,0.05,0.05,0.05,0.05,0.05,0.05,0.05,0.05,0.05,0.05,0.05,0.05,0.05,0.05,0.05,0.05,0.05,0.05,0.05,0.05,0.05,0.05,0.05,0.05,0.05,0.05,0.05,0.05,0.04,0.04,0.04,0.04,0.03,0.03,0.03,0.03,0.03,0.03,0.03
Q92537	0.47,0.46,0.46,0.45,0.44,0.43,0.42,0.42,0.41,0.40,0.40,0.39,0.39,0.38,0.39,0.39,0.39,0.39,0.39,0.38,0.38,0.37,0.36,0.35,0.34,0.33,0.33,0.32,0.31,0.30,0.28,0.27,0.26,0.25,0.24,0.23,0.22,0.21,0.20,0.19,0.18,0.18,0.17,0.17,0.16,0.16,0.16,0.15,0.15,0.15,0.14,0.14,0.13,0.13,0.12,0.11,0.11,0.10,0.09,0.08,0.08,0.08,0.08,0.08,0.08,0.08,0.08,0.08,0.08,0.08,0.08,0.08,0.08,0.08,0.08,0.08,0.09,0.09,0.09,0.09,0.09,0.09,0.09,0.09,0.09,0.09,0.10,0.11,0.12,0.13,0.14,0.15,0.16,0.17,0.18,0.19,0.20,0.20,0.21,0.21,0.21,0.22,0.21,0.21,0.21,0.21,0.21,0.21,0.21,0.21,0.21,0.21,0.21,0.20,0.20,0.20,0.20,0.20,0.20,0.20,0.20,0.20,0.21,0.22,0.22,0.23,0.23,0.23,0.23,0.23,0.23,0.23,0.23,0.23,0.23,0.23,0.24,0.24,0.25,0.25,0.26,0.27,0.27,0.28,0.29,0.29,0.30,0.31,0.31,0.32,0.33,0.34,0.34,0.35,0.35,0.36,0.36,0.37,0.37,0.37,0.38,0.38,0.38,0.39,0.39,0.39,0.39,0.40,0.40,0.40,0.40,0.40,0.40,0.40,0.41,0.41,0.41,0.41,0.41,0.41,0.41,0.41,0.41,0.42,0.42,0.43,0.44,0.44,0.45,0.46,0.46,0.47,0.47,0.48,0.49,0.50,0.51,0.52,0.53,0.54,0.54,0.55,0.56,0.57,0.57,0.58,0.58,0.58,0.58,0.58,0.59,0.59,0.59,0.59,0.59,0.59,0.60,0.59,0.60,0.60,0.60,0.60,0.60,0.60,0.60,0.60,0.60,0.60,0.60,0.60,0.60,0.59,0.59,0.59,0.59,0.59,0.58,0.58,0.58,0.58,0.58,0.58,0.58,0.58,0.57,0.58,0.58,0.57,0.58,0.58,0.58,0.57,0.58,0.58,0.58,0.58,0.57,0.57,0.57,0.57,0.57,0.57,0.56,0.56,0.56,0.56,0.55,0.55,0.55,0.55,0.55,0.55,0.55,0.55,0.54,0.53,0.53,0.52,0.52,0.51,0.51,0.51,0.50,0.50,0.50,0.50,0.50,0.50,0.49,0.49,0.49,0.48,0.48,0.48,0.47,0.47,0.47,0.46,0.46,0.46,0.45,0.45,0.45
P46977	0.30,0.29,0.28,0.27,0.26,0.25,0.24,0.24,0.23,0.22,0.22,0.21,0.21,0.21,0.20,0.20,0.20,0.19,0.19,0.19,0.19,0.18,0.16,0.15,0.14,0.13,0.12,0.12,0.11,0.10,0.10,0.10,0.09,0.09,0.09,0.09,0.09,0.09,0.09,0.09,0.09,0.09,0.09,0.09,0.09,0.09,0.09,0.09,0.09,0.09,0.09,0.09,0.09,0.09,0.10,0.10,0.10,0.09,0.09,0.09,0.09,0.09,0.09,0.09,0.09,0.09,0.09,0.09,0.08,0.08,0.08,0.08,0.08,0.08,0.08,0.08,0.08,0.08,0.08,0.08,0.08,0.08,0.08,0.08,0.08,0.08,0.08,0.08,0.08,0.08,0.08,0.08,0.08,0.08,0.08,0.08,0.08,0.08,0.08,0.08,0.08,0.08,0.08,0.07,0.07,0.07,0.07,0.07,0.07,0.07,0.07,0.06,0.06,0.06,0.06,0.06,0.06,0.06,0.06,0.07,0.07,0.07,0.07,0.06,0.06,0.06,0.06,0.06,0.06,0.06,0.06,0.06,0.06,0.06,0.06,0.06,0.06,0.06,0.06,0.06,0.06,0.06,0.06,0.06,0.06,0.06,0.06,0.06,0.07,0.07,0.07,0.07,0.07,0.07,0.07,0.07,0.07,0.07,0.07,0.07,0.07,0.06,0.06,0.06,0.06,0.06,0.06,0.06,0.07,0.07,0.07,0.07,0.07,0.07,0.07,0.06,0.06,0.06,0.06,0.06,0.06,0.06,0.06,0.06,0.06,0.05,0.05,0.05,0.05,0.05,0.05,0.05,0.05,0.05,0.06,0.06,0.06,0.06,0.06,0.06,0.06,0.06,0.06,0.06,0.06,0.06,0.07,0.07,0.07,0.07,0.07,0.07,0.07,0.08,0.08,0.08,0.08,0.08,0.08,0.08,0.08,0.08,0.08,0.08,0.08,0.08,0.08,0.08,0.08,0.08,0.08,0.08,0.08,0.08,0.08,0.08,0.08,0.08,0.08,0.08,0.08,0.08,0.09,0.09,0.09,0.09,0.09,0.10,0.10,0.10,0.09,0.09,0.09,0.09,0.09,0.09,0.09,0.10,0.10,0.10,0.10,0.10,0.11,0.11,0.11,0.11,0.12,0.12,0.12,0.12,0.13,0.13,0.13,0.14,0.14,0.14,0.15,0.15,0.15,0.16,0.16,0.16,0.17,0.17,0.17,0.17,0.17,0.17,0.18,0.18,0.18,0.18,0.19,0.19,0.19,0.20,0.20,0.20,0.21,0.21,0.21,0.22,0.22,0.23,0.23,0.23,0.24,0.24,0.24,0.25,0.25,0.25,0.25,0.25,0.25,0.25,0.25,0.25,0.25,0.25,0.25,0.25,0.25,0.25,0.24,0.24,0.24,0.24,0.24,0.24,0.24,0.23,0.23,0.23,0.23,0.22,0.22,0.21,0.21,0.20,0.20,0.19,0.19,0.18,0.18,0.17,0.16,0.16,0.15,0.15,0.14,0.14,0.14,0.13,0.13,0.13,0.12,0.12,0.12,0.11,0.11,0.11,0.10,0.10,0.10,0.09,0.09,0.09,0.09,0.08,0.08,0.08,0.08,0.07,0.07,0.07,0.07,0.07,0.07,0.07,0.07,0.08,0.08,0.08,0.08,0.08,0.08,0.08,0.08,0.08,0.08,0.08,0.08,0.08,0.08,0.08,0.08,0.07,0.07,0.07,0.07,0.07,0.07,0.07,0.07,0.07,0.07,0.07,0.08,0.08,0.08,0.09,0.09,0.10,0.11,0.12,0.14,0.15,0.16,0.17,0.19,0.20,0.21,0.22,0.24,0.25,0.26,0.26,0.27,0.28,0.28,0.29,0.29,0.29,0.30,0.30,0.30,0.30,0.31,0.31,0.31,0.31,0.31,0.31,0.31,0.31,0.31,0.31,0.31,0.30,0.30,0.30,0.29,0.29,0.28,0.27,0.26,0.24,0.23,0.22,0.21,0.19,0.18,0.17,0.16,0.15,0.14,0.13,0.13,0.12,0.12,0.12,0.12,0.12,0.12,0.12,0.12,0.12,0.12,0.12,0.12,0.12,0.12,0.12,0.12,0.12,0.12,0.12,0.12,0.11,0.11,0.11,0.11,0.11,0.11,0.11,0.11,0.11,0.11,0.11,0.11,0.11,0.11,0.10,0.10,0.10,0.10,0.09,0.09,0.09,0.09,0.08,0.08,0.08,0.08,0.07,0.07,0.07,0.06,0.06,0.06,0.06,0.06,0.06,0.06,0.06,0.06,0.06,0.06,0.07,0.07,0.07,0.07,0.07,0.07,0.07,0.07,0.07,0.07,0.07,0.07,0.07,0.07,0.07,0.07,0.07,0.07,0.07,0.07,0.07,0.07,0.07,0.07,0.07,0.07,0.07,0.07,0.07,0.07,0.07,0.07,0.07,0.07,0.07,0.07,0.07,0.07,0.07,0.07,0.07,0.07,0.07,0.07,0.07,0.07,0.07,0.07,0.07,0.07,0.07,0.07,0.07,0.07,0.07,0.07,0.08,0.08,0.08,0.08,0.09,0.09,0.09,0.09,0.09,0.09,0.09,0.09,0.09,0.10,0.10,0.10,0.10,0.10,0.10,0.10,0.10,0.10,0.10,0.10,0.10,0.10,0.10,0.10,0.10,0.10,0.10,0.10,0.10,0.10,0.10,0.10,0.10,0.10,0.09,0.09,0.09,0.09,0.09,0.09,0.08,0.08,0.08,0.09,0.09,0.09,0.09,0.09,0.09,0.09,0.09,0.09,0.09,0.09,0.09,0.09,0.09,0.09,0.09,0.09,0.09,0.09,0.10,0.10,0.10,0.10,0.10,0.10,0.10,0.10,0.10,0.10,0.10,0.10,0.10,0.10,0.10,0.10,0.10,0.10,0.09,0.09,0.09,0.09,0.08,0.08,0.08,0.08,0.08,0.08,0.09,0.09,0.10,0.11,0.12,0.13,0.13,0.13,0.14,0.14,0.14,0.14,0.14,0.14,0.14,0.14,0.14,0.15,0.15,0.15,0.15,0.16,0.16,0.17,0.18,0.18
Q96DR4	0.13,0.13,0.12,0.12,0.11,0.11,0.11,0.10,0.10,0.10,0.10,0.09,0.09,0.09,0.09,0.09,0.09,0.08,0.08,0.08,0.08,0.07,0.05,0.04,0.04,0.03,0.03,0.03,0.03,0.02,0.02,0.02,0.02,0.02,0.02,0.02,0.02,0.02,0.02,0.02,0.02,0.02,0.02,0.02,0.02,0.02,0.02,0.02,0.02,0.02,0.02,0.02,0.02,0.02,0.02,0.02,0.02,0.02,0.02,0.02,0.02,0.02,0.02,0.02,0.02,0.02,0.02,0.02,0.02,0.02,0.02,0.02,0.02,0.03,0.03,0.03,0.03,0.03,0.03,0.03,0.03,0.03,0.03,0.03,0.03,0.03,0.03,0.03,0.03,0.03,0.04,0.04,0.04,0.04,0.04,0.03,0.03,0.03,0.03,0.03,0.03,0.03,0.03,0.03,0.03,0.03,0.03,0.03,0.03,0.03,0.03,0.03,0.03,0.03,0.03,0.03,0.03,0.03,0.03,0.03,0.04,0.04,0.04,0.04,0.04,0.04,0.04,0.04,0.04,0.03,0.03,0.03,0.03,0.03,0.03,0.03,0.03,0.03,0.03,0.03,0.03,0.03,0.03,0.04,0.04,0.04,0.04,0.04,0.04,0.04,0.04,0.04,0.04,0.04,0.04,0.04,0.04,0.03,0.04,0.04,0.04,0.03,0.03,0.03,0.03,0.03,0.03,0.03,0.03,0.03,0.04,0.04,0.04,0.04,0.04,0.04,0.04,0.04,0.04,0.04,0.04,0.04,0.04,0.03,0.03,0.03,0.03,0.03,0.03,0.03,0.04,0.04,0.04,0.04,0.04,0.04,0.04,0.04,0.04,0.04,0.04,0.03,0.03,0.03,0.03
O95793	0.58,0.58,0.58,0.58,0.58,0.59,0.59,0.59,0.59,0.59,0.59,0.59,0.59,0.59,0.59,0.59,0.59,0.59,0.59,0.59,0.59,0.60,0.60,0.60,0.60,0.60,0.61,0.61,0.61,0.61,0.61,0.61,0.61,0.61,0.61,0.61,0.61,0.61,0.61,0.61,0.61,0.61,0.61,0.61,0.61,0.61,0.61,0.60,0.60,0.59,0.58,0.57,0.56,0.55,0.54,0.52,0.51,0.50,0.49,0.47,0.46,0.45,0.44,0.43,0.41,0.40,0.39,0.38,0.36,0.35,0.34,0.32,0.31,0.31,0.30,0.30,0.30,0.30,0.30,0.30,0.30,0.30,0.30,0.29,0.29,0.29,0.29,0.29,0.29,0.29,0.30,0.30,0.31,0.32,0.33,0.34,0.36,0.37,0.38,0.39,0.39,0.40,0.41,0.41,0.42,0.42,0.42,0.42,0.42,0.42,0.42,0.42,0.42,0.42,0.41,0.41,0.40,0.39,0.38,0.36,0.35,0.34,0.33,0.32,0.31,0.29,0.28,0.27,0.26,0.25,0.24,0.22,0.21,0.21,0.20,0.18,0.17,0.16,0.15,0.14,0.14,0.14,0.14,0.14,0.14,0.15,0.16,0.17,0.18,0.20,0.21,0.22,0.24,0.25,0.26,0.26,0.27,0.28,0.29,0.30,0.31,0.32,0.32,0.32,0.32,0.32,0.32,0.32,0.32,0.32,0.32,0.32,0.32,0.32,0.32,0.33,0.33,0.33,0.33,0.32,0.32,0.32,0.31,0.30,0.29,0.28,0.27,0.25,0.24,0.23,0.21,0.20,0.19,0.17,0.16,0.15,0.14,0.13,0.11,0.10,0.09,0.09,0.08,0.08,0.08,0.08,0.07,0.07,0.07,0.07,0.07,0.07,0.07,0.07,0.07,0.07,0.07,0.06,0.06,0.06,0.06,0.06,0.06,0.06,0.06,0.06,0.06,0.06,0.06,0.07,0.07,0.07,0.07,0.08,0.09,0.10,0.10,0.11,0.12,0.13,0.14,0.15,0.16,0.17,0.18,0.19,0.19,0.20,0.21,0.22,0.22,0.23,0.24,0.25,0.26,0.27,0.28,0.29,0.30,0.31,0.32,0.33,0.34,0.34,0.35,0.35,0.35,0.35,0.35,0.35,0.34,0.34,0.34,0.34,0.33,0.32,0.32,0.31,0.30,0.30,0.29,0.28,0.27,0.26,0.25,0.24,0.23,0.23,0.22,0.21,0.21,0.21,0.20,0.20,0.19,0.18,0.17,0.16,0.15,0.14,0.13,0.12,0.11,0.10,0.10,0.10,0.10,0.10,0.10,0.09,0.09,0.09,0.09,0.09,0.09,0.09,0.09,0.09,0.09,0.08,0.08,0.08,0.08,0.08,0.08,0.08,0.08,0.08,0.08,0.08,0.08,0.08,0.07,0.07,0.08,0.08,0.09,0.10,0.11,0.12,0.13,0.15,0.16,0.17,0.19,0.20,0.21,0.22,0.23,0.25,0.26,0.27,0.29,0.30,0.32,0.33,0.34,0.36,0.37,0.38,0.40,0.41,0.42,0.44,0.45,0.47,0.48,0.49,0.50,0.52,0.53,0.54,0.55,0.57,0.58,0.59,0.59,0.60,0.60,0.60,0.60,0.60,0.61,0.61,0.61,0.61,0.62,0.62,0.62,0.62,0.62,0.62,0.61,0.61,0.61,0.60,0.60,0.60,0.59,0.59,0.58,0.58,0.58,0.57,0.57,0.56,0.56,0.56,0.56,0.56,0.56,0.56,0.57,0.57,0.57,0.57,0.57,0.57,0.57,0.57,0.57,0.57,0.57,0.57,0.56,0.55,0.54,0.53,0.52,0.51,0.50,0.49,0.48,0.47,0.46,0.45,0.44,0.43,0.43,0.42,0.41,0.41,0.40,0.40,0.39,0.38,0.38,0.37,0.36,0.35,0.34,0.33,0.32,0.31,0.31,0.30,0.30,0.30,0.29,0.29,0.29,0.28,0.28,0.28,0.28,0.27,0.27,0.27,0.27,0.26,0.26,0.26,0.26,0.26,0.26,0.26,0.26,0.26,0.26,0.26,0.26,0.26,0.26,0.26,0.25,0.25,0.25,0.25,0.25,0.25,0.25,0.26,0.26,0.26,0.26,0.25,0.25,0.24,0.22,0.21,0.20,0.19,0.18,0.17,0.17,0.16,0.16,0.16,0.16,0.16,0.15,0.15,0.15,0.15,0.15,0.16,0.16,0.16,0.15,0.15,0.15,0.15,0.15,0.15,0.14,0.14,0.14,0.14,0.14,0.14,0.14,0.13,0.12,0.12,0.11,0.11,0.12,0.13,0.14,0.15,0.16,0.18,0.19,0.21,0.22,0.23,0.24,0.25,0.26,0.28,0.29,0.30,0.31,0.32,0.34,0.35,0.36,0.36,0.37,0.38,0.38,0.39,0.40,0.41,0.42,0.43,0.44,0.46,0.47,0.48,0.50,0.52,0.53,0.55,0.57,0.59,0.60
O15400	0.26,0.25,0.24,0.23,0.23,0.22,0.21,0.21,0.20,0.20,0.19,0.19,0.19,0.18,0.18,0.18,0.18,0.17,0.17,0.18,0.18,0.17,0.16,0.15,0.13,0.12,0.11,0.10,0.09,0.09,0.08,0.08,0.08,0.08,0.08,0.08,0.08,0.08,0.08,0.08,0.08,0.08,0.08,0.08,0.08,0.08,0.08,0.08,0.08,0.08,0.08,0.08,0.08,0.08,0.08,0.08,0.08,0.08,0.08,0.08,0.08,0.07,0.07,0.07,0.07,0.07,0.07,0.07,0.07,0.07,0.07,0.07,0.07,0.07,0.07,0.08,0.08,0.08,0.08,0.08,0.08,0.08,0.08,0.08,0.09,0.09,0.09,0.09,0.09,0.09,0.09,0.09,0.09,0.09,0.09,0.09,0.09,0.10,0.09,0.09,0.09,0.09,0.10,0.10,0.10,0.10,0.11,0.12,0.13,0.14,0.15,0.16,0.17,0.19,0.20,0.21,0.23,0.24,0.25,0.26,0.28,0.29,0.30,0.31,0.33,0.34,0.35,0.37,0.38,0.39,0.40,0.41,0.43,0.44,0.45,0.46,0.47,0.48,0.48,0.49,0.49,0.49,0.49,0.49,0.49,0.49,0.49,0.48,0.47,0.46,0.45,0.44,0.43,0.41,0.40,0.39,0.37,0.36,0.35,0.33,0.32,0.31,0.29,0.28,0.27,0.25,0.24,0.23,0.22,0.20,0.19,0.18,0.17,0.16,0.15,0.15,0.15,0.15,0.15,0.15,0.16,0.17,0.17,0.18,0.19,0.20,0.21,0.22,0.23,0.24,0.25,0.26,0.27,0.28,0.29,0.30,0.31,0.32,0.33,0.34,0.35,0.36,0.36,0.37,0.38,0.38,0.39,0.40,0.40,0.41,0.41,0.42,0.42,0.43,0.43,0.43,0.42,0.42,0.41,0.40,0.39,0.38,0.37,0.36,0.34,0.33,0.32,0.31,0.30,0.29,0.28,0.26,0.25,0.24,0.23,0.22,0.21,0.20,0.19,0.19,0.18,0.18,0.17,0.17,0.16,0.16,0.15,0.15,0.14,0.14,0.13,0.12,0.12,0.11,0.11,0.10,0.10,0.09,0.09,0.08,0.08
P16949	0.17,0.17,0.17,0.17,0.17,0.17,0.18,0.19,0.19,0.20,0.21,0.21,0.22,0.22,0.23,0.23,0.23,0.24,0.24,0.24,0.24,0.24,0.23,0.23,0.22,0.22,0.21,0.21,0.21,0.21,0.21,0.20,0.20,0.20,0.20,0.20,0.20,0.20,0.20,0.19,0.19,0.19,0.19,0.19,0.18,0.18,0.17,0.17,0.16,0.15,0.14,0.13,0.12,0.11,0.10,0.09,0.09,0.08,0.07,0.06,0.05,0.05,0.04,0.03,0.03,0.02,0.02,0.02,0.02,0.02,0.02,0.02,0.02,0.02,0.02,0.02,0.02,0.02,0.02,0.02,0.02,0.02,0.02,0.02,0.02,0.02,0.02,0.02,0.02,0.02,0.02,0.02,0.02,0.02,0.02,0.02,0.02,0.02,0.02,0.02,0.02,0.02,0.02,0.02,0.02,0.02,0.02,0.02,0.02,0.02,0.02,0.02,0.02,0.02,0.03,0.03,0.03,0.03,0.04,0.04,0.05,0.06,0.07,0.08,0.10,0.11,0.12,0.13,0.15,0.15,0.15,0.16,0.16,0.16,0.17,0.17,0.18,0.18,0.19,0.19,0.20,0.21,0.21,0.22,0.23,0.23,0.24,0.25,0.26
Q8IUH8	0.58,0.57,0.56,0.54,0.53,0.51,0.50,0.48,0.47,0.46,0.45,0.44,0.43,0.42,0.41,0.40,0.40,0.39,0.38,0.38,0.37,0.36,0.35,0.35,0.34,0.34,0.33,0.33,0.32,0.31,0.30,0.29,0.28,0.27,0.26,0.25,0.23,0.22,0.20,0.19,0.18,0.17,0.16,0.16,0.16,0.16,0.16,0.16,0.16,0.17,0.17,0.18,0.18,0.19,0.20,0.21,0.22,0.23,0.24,0.25,0.27,0.27,0.28,0.29,0.29,0.30,0.30,0.30,0.30,0.30,0.30,0.30,0.30,0.29,0.29,0.29,0.29,0.29,0.29,0.29,0.30,0.30,0.30,0.30,0.30,0.30,0.30,0.30,0.30,0.29,0.29,0.29,0.29,0.28,0.27,0.26,0.25,0.23,0.22,0.21,0.20,0.19,0.18,0.17,0.17,0.17,0.17,0.17,0.17,0.18,0.19,0.20,0.21,0.22,0.23,0.25,0.26,0.27,0.28,0.29,0.30,0.31,0.32,0.32,0.33,0.33,0.33,0.33,0.33,0.33,0.33,0.33,0.33,0.33,0.33,0.33,0.33,0.33,0.33,0.33,0.33,0.33,0.33,0.33,0.33,0.33,0.32,0.32,0.31,0.31,0.30,0.29,0.28,0.27,0.25,0.24,0.23,0.22,0.21,0.21,0.20,0.19,0.19,0.18,0.18,0.17,0.17,0.17,0.16,0.16,0.16,0.16,0.16,0.16,0.15,0.15,0.15,0.15,0.15,0.14,0.14,0.14,0.14,0.14,0.14,0.13,0.13,0.12,0.12,0.11,0.11,0.11,0.12,0.12,0.12,0.12,0.12,0.12,0.12,0.12,0.12,0.12,0.13,0.13,0.14,0.15,0.16,0.17,0.18,0.19,0.20,0.21,0.22,0.23,0.24,0.25,0.26,0.27,0.28,0.29,0.30,0.31,0.32,0.33,0.34,0.35,0.35,0.36,0.36,0.36,0.36,0.36,0.36,0.36,0.36,0.36,0.36,0.36,0.36,0.35,0.35,0.35,0.34,0.33,0.32,0.31,0.30,0.29,0.28,0.27,0.26,0.25,0.24,0.23,0.22,0.22,0.21,0.20,0.19,0.18,0.17,0.16,0.15,0.14,0.13,0.12,0.12,0.11,0.10,0.10,0.09,0.09,0.09,0.09,0.08,0.08,0.08,0.08,0.08,0.09,0.09,0.09,0.09,0.10,0.10,0.11,0.12,0.13,0.14,0.15,0.17,0.18,0.19,0.20,0.21,0.22,0.23,0.24,0.25,0.25,0.26,0.26,0.26,0.26,0.27,0.27,0.27,0.27,0.27,0.27,0.27,0.27,0.27,0.27,0.27,0.27,0.27,0.27,0.26,0.26,0.26,0.26,0.26,0.26,0.26,0.26,0.25,0.24,0.23,0.22,0.21,0.20,0.19,0.17,0.16,0.15,0.14,0.13,0.12,0.11,0.10,0.09,0.09,0.09,0.09,0.09,0.09,0.09,0.09,0.09,0.09,0.10,0.10,0.10,0.10,0.10,0.10,0.10,0.10,0.10,0.10,0.10,0.10,0.10,0.09,0.09,0.09,0.08,0.08,0.08,0.09,0.09,0.09,0.09,0.09,0.09,0.10,0.10,0.11,0.12,0.12,0.12,0.13,0.13,0.13,0.13,0.13,0.14,0.14,0.14,0.15,0.15,0.16,0.17,0.18,0.18,0.19,0.19,0.20,0.20,0.20,0.20,0.20,0.20,0.21,0.21,0.21,0.21,0.22,0.23,0.24,0.24,0.25,0.26,0.27,0.28,0.28,0.29,0.29,0.29,0.29,0.29,0.29,0.29,0.29,0.29,0.28,0.28,0.28,0.27,0.27,0.26,0.25,0.24,0.24,0.23,0.22,0.21,0.21,0.20,0.20,0.20,0.20,0.20,0.20,0.20,0.20,0.21,0.20,0.20,0.19,0.18,0.17,0.16,0.15,0.14,0.13,0.12,0.11,0.10,0.09,0.09,0.08,0.08,0.08,0.08,0.08,0.08,0.08,0.08,0.08,0.09,0.09,0.09,0.10,0.10,0.11,0.11,0.12,0.12,0.12,0.12,0.12,0.11,0.11,0.11,0.11,0.10,0.10,0.09,0.09,0.09,0.09,0.09,0.09,0.09,0.09,0.10,0.10,0.10,0.11,0.11,0.11,0.12,0.12,0.12,0.12,0.13,0.13,0.14,0.15,0.16,0.17,0.18,0.18,0.19,0.20,0.21,0.22,0.23,0.25,0.26,0.28,0.29,0.31,0.33,0.34,0.36,0.38,0.40,0.41,0.43,0.45,0.46,0.48,0.50,0.51,0.53,0.55,0.56,0.58,0.59,0.61,0.62,0.64,0.65,0.67,0.68,0.70,0.70,0.71,0.72,0.73,0.73,0.74,0.74,0.75,0.75,0.75,0.76,0.76,0.76,0.76,0.76,0.76,0.76,0.77,0.77,0.77,0.77,0.77,0.77,0.77,0.77,0.77,0.77,0.77,0.77,0.77,0.77,0.77,0.77,0.77,0.77,0.77,0.77,0.76,0.76,0.76,0.76,0.76,0.76,0.76,0.75,0.75,0.75,0.76,0.75,0.75,0.75,0.75,0.75,0.75,0.75,0.75,0.75,0.75,0.75,0.75,0.74,0.74,0.74,0.74,0.74,0.74,0.74,0.74,0.74,0.74,0.74,0.74,0.73,0.73,0.73,0.73,0.73,0.73,0.73,0.73,0.73,0.74,0.74,0.74,0.74,0.74,0.74,0.74,0.74,0.74,0.74,0.74,0.74,0.74,0.74,0.74,0.74,0.74,0.74,0.74,0.74,0.74,0.74,0.74,0.75,0.75,0.75,0.75,0.75,0.75,0.75,0.75,0.74,0.74,0.74,0.74,0.74,0.74,0.74,0.74,0.74,0.74,0.74,0.74,0.74,0.74,0.74,0.73,0.74,0.73,0.74,0.74,0.74,0.74,0.74
Q96BD6	0.44,0.44,0.44,0.44,0.44,0.44,0.44,0.44,0.44,0.44,0.43,0.42,0.41,0.40,0.39,0.38,0.38,0.37,0.36,0.35,0.34,0.33,0.32,0.30,0.29,0.27,0.26,0.25,0.23,0.22,0.22,0.21,0.21,0.20,0.19,0.19,0.18,0.17,0.16,0.15,0.14,0.13,0.12,0.11,0.10,0.09,0.08,0.07,0.06,0.05,0.04,0.04,0.03,0.03,0.03,0.03,0.02,0.02,0.02,0.02,0.02,0.02,0.02,0.02,0.02,0.02,0.02,0.02,0.02,0.02,0.02,0.02,0.02,0.02,0.02,0.02,0.02,0.02,0.02,0.02,0.02,0.02,0.02,0.02,0.02,0.02,0.02,0.02,0.02,0.02,0.02,0.02,0.02,0.02,0.02,0.02,0.02,0.02,0.02,0.02,0.02,0.02,0.02,0.02,0.02,0.02,0.02,0.02,0.02,0.02,0.02,0.02,0.02,0.02,0.02,0.02,0.02,0.02,0.02,0.02,0.02,0.02,0.02,0.02,0.02,0.02,0.02,0.02,0.02,0.02,0.02,0.02,0.02,0.02,0.02,0.03,0.03,0.03,0.03,0.03,0.03,0.03,0.04,0.04,0.04,0.05,0.05,0.06,0.06,0.06,0.06,0.06,0.07,0.07,0.07,0.07,0.07,0.06,0.06,0.06,0.06,0.06,0.07,0.07,0.07,0.07,0.06,0.06,0.06,0.06,0.06,0.06,0.07,0.07,0.07,0.07,0.07,0.07,0.07,0.07,0.07,0.07,0.06,0.06,0.06,0.06,0.05,0.05,0.04,0.04,0.04,0.03,0.03,0.03,0.03,0.03,0.03,0.03,0.03,0.03,0.03,0.03,0.03,0.03,0.03,0.03,0.03,0.03,0.03,0.03,0.03,0.03,0.04,0.04,0.04,0.04,0.04,0.04,0.04,0.04,0.04,0.04,0.04,0.05,0.05,0.05,0.05,0.05,0.05,0.06,0.06,0.06,0.06,0.07,0.07,0.07,0.07,0.07,0.08,0.08,0.08,0.08,0.08,0.08,0.08,0.08,0.09,0.09,0.09,0.09,0.09,0.09,0.09,0.09,0.09,0.08,0.08,0.08,0.08,0.08,0.08,0.08,0.08,0.08,0.08,0.09,0.09,0.08,0.08,0.08,0.08,0.08,0.08
A7MD48	0.37,0.38,0.38,0.38,0.38,0.38,0.39,0.39,0.39,0.39,0.39,0.39,0.39,0.39,0.40,0.40,0.40,0.40,0.40,0.40,0.41,0.40,0.41,0.41,0.41,0.41,0.42,0.42,0.43,0.44,0.44,0.45,0.45,0.46,0.47,0.47,0.48,0.48,0.49,0.49,0.49,0.49,0.49,0.50,0.50,0.50,0.51,0.51,0.52,0.52,0.52,0.52,0.52,0.53,0.53,0.53,0.54,0.54,0.54,0.55,0.55,0.55,0.55,0.56,0.56,0.56,0.56,0.56,0.55,0.55,0.55,0.55,0.55,0.55,0.55,0.55,0.55,0.55,0.55,0.55,0.55,0.54,0.54,0.54,0.54,0.53,0.53,0.53,0.52,0.52,0.52,0.52,0.52,0.52,0.51,0.52,0.51,0.51,0.51,0.51,0.51,0.51,0.51,0.51,0.51,0.51,0.51,0.51,0.51,0.51,0.51,0.50,0.50,0.50,0.50,0.50,0.50,0.50,0.50,0.50,0.50,0.50,0.50,0.50,0.50,0.50,0.50,0.50,0.51,0.51,0.51,0.51,0.51,0.51,0.52,0.52,0.52,0.52,0.52,0.52,0.52,0.52,0.52,0.52,0.52,0.52,0.51,0.51,0.51,0.51,0.51,0.51,0.51,0.52,0.52,0.52,0.52,0.52,0.51,0.52,0.52,0.52,0.52,0.52,0.53,0.53,0.53,0.53,0.53,0.53,0.53,0.54,0.54,0.54,0.54,0.54,0.54,0.54,0.54,0.54,0.54,0.54,0.54,0.54,0.54,0.55,0.55,0.55,0.55,0.55,0.55,0.55,0.55,0.55,0.55,0.55,0.55,0.56,0.56,0.56,0.56,0.56,0.56,0.56,0.56,0.56,0.56,0.56,0.56,0.56,0.56,0.56,0.56,0.56,0.56,0.56,0.56,0.56,0.56,0.56,0.56,0.55,0.55,0.55,0.55,0.55,0.55,0.55,0.55,0.55,0.55,0.55,0.55,0.55,0.55,0.55,0.55,0.55,0.55,0.55,0.55,0.55,0.55,0.55,0.55,0.55,0.55,0.55,0.55,0.55,0.55,0.55,0.54,0.54,0.54,0.54,0.54,0.54,0.54,0.54,0.54,0.54,0.54,0.54,0.54,0.53,0.53,0.53,0.53,0.52,0.52,0.52,0.52,0.51,0.51,0.51,0.51,0.51,0.51,0.51,0.51,0.51,0.51,0.51,0.51,0.51,0.51,0.51,0.51,0.51,0.51,0.51,0.51,0.52,0.52,0.52,0.52,0.52,0.52,0.52,0.52,0.52,0.52,0.52,0.52,0.53,0.53,0.53,0.54,0.54,0.54,0.54,0.55,0.55,0.55,0.56,0.56,0.56,0.56,0.56,0.56,0.56,0.56,0.56,0.57,0.57,0.57,0.57,0.57,0.57,0.57,0.57,0.57,0.57,0.57,0.57,0.57,0.57,0.57,0.57,0.57,0.57,0.57,0.57,0.57,0.57,0.57,0.58,0.58,0.58,0.58,0.58,0.58,0.58,0.58,0.58,0.58,0.58,0.58,0.58,0.59,0.59,0.59,0.59,0.59,0.59,0.59,0.59,0.59,0.59,0.59,0.59,0.59,0.59,0.59,0.59,0.59,0.60,0.60,0.60,0.60,0.60,0.60,0.60,0.60,0.60,0.60,0.60,0.59,0.59,0.59,0.59,0.59,0.59,0.59,0.59,0.59,0.59,0.59,0.59,0.59,0.59,0.59,0.59,0.59,0.59,0.59,0.60,0.59,0.59,0.59,0.59,0.59,0.59,0.59,0.59,0.59,0.59,0.58,0.58,0.58,0.58,0.58,0.57,0.57,0.57,0.57,0.57,0.57,0.57,0.57,0.57,0.57,0.57,0.57,0.57,0.57,0.57,0.56,0.56,0.56,0.56,0.56,0.56,0.56,0.56,0.55,0.55,0.55,0.55,0.54,0.54,0.53,0.53,0.52,0.52,0.51,0.51,0.50,0.49,0.49,0.48,0.47,0.47,0.46,0.46,0.46,0.45,0.45,0.45,0.45,0.45,0.45,0.44,0.44,0.44,0.44,0.43,0.43,0.43,0.42,0.42,0.42,0.41,0.41,0.40,0.40,0.40,0.41,0.41,0.40,0.40,0.40,0.40,0.40,0.40,0.40,0.40,0.40,0.40,0.41,0.41,0.41,0.41,0.42,0.42,0.43,0.44,0.44,0.44,0.44,0.45,0.45,0.45,0.46,0.46,0.46,0.47,0.47,0.48,0.48,0.49,0.50,0.50,0.51,0.51,0.52,0.52,0.53,0.53,0.53,0.54,0.54,0.55,0.55,0.56,0.57,0.57,0.58,0.59,0.59,0.60,0.61,0.62,0.62,0.63,0.63,0.63,0.63,0.63,0.63,0.63,0.63,0.64,0.63,0.63,0.63,0.63,0.63,0.63,0.63,0.63,0.63,0.63,0.63,0.63,0.63,0.63,0.63,0.63,0.63,0.62,0.62,0.62,0.62,0.62,0.62,0.62,0.62,0.62,0.62,0.61,0.61,0.61,0.60,0.60,0.59,0.59,0.58,0.58,0.57,0.57,0.57,0.57,0.57,0.57,0.57,0.57,0.57,0.57,0.56,0.56,0.56,0.55,0.55,0.55,0.55,0.54,0.54,0.54,0.53
O94901	0.63,0.63,0.63,0.63,0.63,0.64,0.64,0.64,0.63,0.62,0.61,0.60,0.59,0.58,0.57,0.56,0.55,0.54,0.53,0.52,0.51,0.50,0.49,0.49,0.48,0.48,0.48,0.48,0.48,0.47,0.48,0.48,0.48,0.48,0.48,0.48,0.48,0.49,0.49,0.49,0.49,0.49,0.49,0.49,0.49,0.49,0.49,0.49,0.49,0.49,0.50,0.51,0.52,0.53,0.53,0.55,0.56,0.57,0.58,0.59,0.61,0.62,0.63,0.63,0.64,0.65,0.65,0.65,0.65,0.65,0.66,0.65,0.65,0.65,0.65,0.66,0.65,0.65,0.65,0.65,0.65,0.65,0.65,0.65,0.65,0.65,0.65,0.65,0.65,0.65,0.66,0.66,0.66,0.66,0.66,0.66,0.66,0.66,0.66,0.66,0.66,0.66,0.66,0.66,0.66,0.66,0.67,0.67,0.67,0.67,0.67,0.67,0.67,0.67,0.67,0.68,0.68,0.68,0.68,0.68,0.68,0.68,0.68,0.68,0.68,0.68,0.68,0.68,0.68,0.68,0.68,0.68,0.68,0.68,0.68,0.68,0.68,0.67,0.67,0.67,0.67,0.67,0.67,0.67,0.67,0.67,0.67,0.67,0.67,0.67,0.67,0.67,0.67,0.67,0.67,0.67,0.67,0.67,0.67,0.67,0.67,0.67,0.67,0.67,0.67,0.67,0.67,0.67,0.67,0.67,0.67,0.67,0.67,0.67,0.67,0.67,0.67,0.67,0.67,0.67,0.67,0.67,0.67,0.67,0.67,0.66,0.66,0.66,0.66,0.66,0.66,0.66,0.66,0.66,0.65,0.65,0.65,0.65,0.65,0.65,0.65,0.64,0.64,0.64,0.64,0.64,0.63,0.63,0.63,0.63,0.63,0.63,0.62,0.62,0.62,0.62,0.61,0.61,0.60,0.60,0.59,0.58,0.57,0.56,0.55,0.55,0.54,0.53,0.52,0.51,0.50,0.49,0.48,0.47,0.46,0.45,0.44,0.43,0.42,0.41,0.40,0.39,0.39,0.38,0.37,0.36,0.35,0.34,0.33,0.32,0.32,0.31,0.30,0.29,0.29,0.28,0.27,0.27,0.27,0.26,0.26,0.26,0.26,0.26,0.26,0.26,0.26,0.26,0.26,0.26,0.25,0.25,0.25,0.25,0.25,0.25,0.25,0.24,0.24,0.24,0.24,0.24,0.23,0.23,0.23,0.23,0.23,0.24,0.24,0.24,0.24,0.24,0.25,0.25,0.25,0.25,0.25,0.25,0.25,0.25,0.24,0.24,0.24,0.24,0.24,0.23,0.24,0.24,0.24,0.24,0.24,0.24,0.25,0.25,0.26,0.27,0.28,0.29,0.30,0.31,0.32,0.33,0.34,0.35,0.36,0.37,0.38,0.38,0.39,0.40,0.41,0.41,0.42,0.42,0.43,0.44,0.45,0.46,0.47,0.48,0.49,0.49,0.50,0.51,0.52,0.53,0.54,0.55,0.56,0.57,0.58,0.59,0.60,0.61,0.61,0.62,0.63,0.63,0.63,0.63,0.63,0.63,0.63,0.64,0.63,0.63,0.63,0.63,0.63,0.62,0.61,0.61,0.60,0.59,0.59,0.58,0.57,0.56,0.55,0.54,0.54,0.53,0.52,0.52,0.51,0.50,0.49,0.48,0.47,0.46,0.45,0.44,0.43,0.42,0.41,0.40,0.39,0.38,0.37,0.36,0.35,0.34,0.33,0.32,0.31,0.31,0.30,0.30,0.30,0.30,0.30,0.31,0.32,0.33,0.34,0.35,0.35,0.36,0.37,0.37,0.38,0.39,0.40,0.40,0.41,0.42,0.42,0.43,0.43,0.44,0.44,0.45,0.45,0.45,0.45,0.46,0.46,0.46,0.46,0.46,0.46,0.46,0.46,0.46,0.46,0.46,0.45,0.45,0.44,0.44,0.43,0.42,0.41,0.40,0.39,0.38,0.37,0.36,0.35,0.34,0.33,0.32,0.31,0.30,0.29,0.28,0.28,0.27,0.26,0.26,0.26,0.26,0.26,0.26,0.27,0.27,0.27,0.28,0.28,0.29,0.29,0.29,0.29,0.29,0.30,0.30,0.30,0.30,0.30,0.30,0.30,0.31,0.31,0.31,0.31,0.32,0.32,0.33,0.34,0.35,0.35,0.36,0.37,0.38,0.39,0.40,0.41,0.41,0.42,0.43,0.43,0.43,0.43,0.43,0.43,0.43,0.43,0.42,0.42,0.42,0.42,0.43,0.43,0.44,0.44,0.45,0.45,0.46,0.47,0.48,0.48,0.49,0.50,0.51,0.52,0.52,0.53,0.53,0.53,0.53,0.53,0.53,0.53,0.53,0.53,0.53,0.53,0.53,0.53,0.53,0.53,0.53,0.52,0.52,0.52,0.52,0.52,0.52,0.52,0.52,0.51,0.51,0.51,0.50,0.50,0.49,0.49,0.48,0.47,0.47,0.46,0.45,0.44,0.44,0.43,0.42,0.42,0.41,0.41,0.41,0.40,0.40,0.39,0.39,0.38,0.38,0.37,0.36,0.36,0.35,0.35,0.35,0.35,0.35,0.35,0.35,0.35,0.34,0.34,0.34,0.34,0.34,0.34,0.34,0.34,0.34,0.34,0.34,0.34,0.34,0.34,0.34,0.34,0.35,0.35,0.36,0.36,0.35,0.35,0.35,0.34,0.33,0.32,0.32,0.31,0.30,0.30,0.29,0.29,0.28,0.27,0.27,0.26,0.25,0.25,0.24,0.24,0.24,0.23,0.23,0.23,0.23,0.23,0.23,0.24,0.24,0.24,0.25,0.26,0.26,0.27,0.27,0.27,0.28,0.28,0.28,0.27,0.27,0.27,0.27,0.27,0.27,0.27,0.27,0.27,0.27,0.27,0.28,0.28,0.28,0.29,0.29,0.29,0.29,0.29,0.29,0.28,0.28,0.28,0.27,0.27,0.27,0.26,0.26,0.25,0.24,0.23,0.22,0.20,0.19,0.18,0.17,0.16,0.14,0.13,0.12,0.11,0.11,0.10,0.09,0.08,0.08,0.08,0.09,0.09,0.09,0.09,0.10,0.10,0.10,0.10,0.10,0.10,0.09,0.09,0.09,0.09,0.09,0.08,0.08,0.08,0.08,0.08,0.08,0.08,0.08,0.08,0.08,0.09,0.09,0.09,0.09,0.09,0.09,0.09,0.09,0.09,0.09,0.09,0.09,0.09,0.09,0.09,0.09,0.09,0.09,0.09,0.08,0.08,0.07,0.07,0.06,0.06,0.06,0.06,0.07,0.07,0.08,0.08,0.08,0.08,0.08,0.08,0.08,0.08,0.08,0.08,0.08,0.08,0.08,0.07,0.07,0.07,0.07,0.07,0.07,0.07,0.07,0.07,0.07,0.07,0.07,0.07,0.07,0.07,0.07,0.07,0.07,0.07,0.07,0.07,0.07,0.07,0.07,0.07,0.07,0.07,0.06,0.06,0.05,0.05,0.05,0.05,0.05,0.06,0.06,0.06,0.06,0.06,0.06,0.06,0.06
Q9GZT4	0.09,0.09,0.09,0.08,0.08,0.08,0.08,0.07,0.07,0.07,0.07,0.07,0.06,0.06,0.06,0.06,0.06,0.06,0.06,0.06,0.06,0.04,0.03,0.02,0.02,0.02,0.02,0.02,0.02,0.02,0.02,0.02,0.02,0.02,0.02,0.02,0.02,0.02,0.01,0.01,0.01,0.01,0.01,0.01,0.02,0.02,0.02,0.03,0.03,0.04,0.06,0.07,0.07,0.08,0.08,0.08,0.08,0.09,0.09,0.09,0.09,0.09,0.09,0.09,0.10,0.10,0.10,0.10,0.10,0.10,0.10,0.10,0.10,0.10,0.10,0.10,0.10,0.10,0.10,0.10,0.10,0.10,0.10,0.10,0.10,0.10,0.10,0.10,0.10,0.09,0.09,0.08,0.07,0.06,0.06,0.06,0.06,0.05,0.05,0.06,0.06,0.06,0.06,0.05,0.05,0.05,0.05,0.05,0.05,0.05,0.06,0.06,0.06,0.06,0.07,0.07,0.07,0.07,0.07,0.07,0.07,0.07,0.07,0.07,0.07,0.07,0.07,0.06,0.06,0.06,0.06,0.06,0.05,0.05,0.05,0.05,0.05,0.05,0.05,0.05,0.05,0.05,0.05,0.05,0.05,0.05,0.04,0.04,0.04,0.04,0.04,0.04,0.03,0.03,0.03,0.02,0.02,0.02,0.02,0.02,0.02,0.02,0.02,0.02,0.02,0.02,0.02,0.02,0.02,0.02,0.02,0.02,0.02,0.01,0.01,0.01,0.01,0.01,0.01,0.01,0.01,0.01,0.01,0.01,0.01,0.01,0.01,0.01,0.01,0.01,0.01,0.01,0.01,0.01,0.01,0.01,0.01,0.01,0.01,0.01,0.01,0.01,0.01,0.01,0.01,0.01,0.01,0.01,0.02,0.02,0.02,0.02,0.02,0.02,0.02,0.02,0.02,0.03,0.03,0.03,0.03,0.03,0.03,0.03,0.03,0.03,0.03,0.03,0.03,0.03,0.03,0.03,0.03,0.03,0.03,0.03,0.03,0.03,0.03,0.03,0.03,0.03,0.03,0.03,0.03,0.03,0.03,0.03,0.03,0.03,0.03,0.03,0.03,0.02,0.02,0.02,0.02,0.02,0.02,0.02,0.02,0.02,0.02,0.02,0.02,0.02,0.01,0.01,0.01,0.01,0.01,0.01,0.01,0.01,0.01,0.01,0.02,0.02,0.02,0.02,0.02,0.02,0.02,0.02,0.02,0.02,0.02,0.02,0.02,0.02,0.02,0.02,0.02,0.02,0.02,0.02,0.02,0.02,0.02,0.02,0.02,0.03,0.03,0.03,0.03,0.03,0.03,0.04,0.04,0.05,0.07,0.08,0.09,0.11,0.12,0.13,0.15,0.16,0.17,0.18,0.19,0.19,0.20,0.20,0.21,0.21,0.22,0.22,0.23,0.24,0.25,0.25,0.26,0.27,0.28,0.29,0.30,0.31,0.32,0.34
Q16559	0.08,0.08,0.07,0.07,0.07,0.07,0.06,0.06,0.06,0.06,0.06,0.06,0.06,0.06,0.06,0.06,0.06,0.06,0.06,0.05,0.05,0.04,0.04,0.04,0.03,0.03,0.03,0.02,0.02,0.02,0.02,0.02,0.02,0.02,0.02,0.02,0.02,0.02,0.02,0.03,0.03,0.04,0.05,0.06,0.07,0.08,0.09,0.11,0.12,0.13,0.15,0.16,0.17,0.18,0.19,0.20,0.21,0.22,0.23,0.24,0.25,0.26,0.28,0.29,0.30,0.31,0.32,0.33,0.35,0.36,0.37,0.38,0.40,0.41,0.42,0.43,0.44,0.45,0.46,0.46,0.47,0.47,0.47,0.47,0.47,0.47,0.47,0.46,0.46,0.46,0.46,0.46,0.45,0.45,0.45,0.45,0.45,0.45,0.45,0.44,0.44,0.44,0.45,0.45,0.45,0.44,0.44,0.44
Q8TBP0	0.53,0.54,0.54,0.55,0.56,0.57,0.57,0.58,0.58,0.58,0.58,0.58,0.58,0.57,0.56,0.55,0.54,0.53,0.52,0.51,0.50,0.49,0.49,0.48,0.47,0.46,0.45,0.45,0.45,0.45,0.45,0.45,0.45,0.45,0.45,0.45,0.44,0.43,0.42,0.41,0.40,0.38,0.37,0.35,0.33,0.32,0.31,0.29,0.28,0.27,0.27,0.26,0.26,0.26,0.25,0.25,0.25,0.25,0.24,0.24,0.24,0.24,0.24,0.24,0.24,0.24,0.25,0.25,0.24,0.24,0.23,0.23,0.22,0.21,0.21,0.20,0.19,0.19,0.19,0.20,0.20,0.21,0.22,0.23,0.24,0.25,0.26,0.27,0.28,0.29,0.30,0.30,0.31,0.32,0.33,0.34,0.35,0.36,0.38,0.39,0.41,0.43,0.44,0.45,0.47,0.48,0.50,0.51,0.52,0.53,0.55,0.56,0.57,0.58,0.59,0.60,0.61,0.62,0.64,0.65,0.66,0.66,0.67,0.68,0.69,0.69,0.70,0.70,0.70,0.71,0.71,0.71,0.71,0.71,0.71,0.71,0.71,0.71,0.71,0.71,0.71,0.71,0.71,0.71,0.71,0.71,0.71,0.71,0.71,0.71,0.71,0.71,0.71,0.71,0.71,0.71,0.71,0.71,0.71,0.71,0.71,0.71,0.71,0.71,0.71,0.71,0.71,0.71,0.71,0.71,0.71,0.71,0.71,0.71,0.71,0.71,0.71,0.71,0.71,0.71,0.71,0.71,0.71,0.71,0.70,0.70,0.70,0.70,0.70,0.70,0.70,0.70,0.70,0.70,0.70,0.70,0.70,0.70,0.70,0.70,0.69,0.69,0.69,0.69,0.69,0.69,0.69,0.69,0.69,0.69,0.69,0.69,0.69,0.70,0.70,0.70,0.70,0.70,0.70,0.70,0.70,0.70,0.71,0.71,0.71,0.71,0.71,0.71,0.72,0.72,0.72,0.72,0.72,0.72,0.72,0.72,0.72,0.72,0.72,0.72,0.72,0.71,0.71,0.71,0.72,0.71,0.72,0.72,0.72,0.72,0.72,0.72,0.72,0.72,0.72,0.72,0.72,0.72,0.72,0.72,0.72,0.71,0.71,0.70,0.69,0.68,0.68,0.67,0.66,0.65,0.64,0.63,0.62,0.61,0.60,0.59,0.57,0.56,0.54,0.53,0.52,0.51,0.49,0.48,0.47,0.46,0.45,0.44,0.42,0.41,0.40,0.38,0.37,0.36,0.35,0.34,0.33,0.32,0.30,0.29,0.28,0.26,0.25,0.24,0.24,0.23,0.23,0.23,0.22,0.22,0.22,0.22,0.21,0.21,0.21,0.20,0.20,0.20,0.20,0.20,0.20,0.20,0.20,0.20,0.20,0.20,0.20,0.20,0.20,0.20,0.20,0.20,0.20,0.20,0.20,0.20,0.20,0.21,0.21,0.22,0.22,0.23,0.24,0.25,0.26,0.27,0.28,0.28,0.29,0.30,0.30,0.31,0.31,0.32,0.33,0.34,0.34,0.35,0.35,0.36,0.36,0.36,0.36,0.36,0.36,0.36,0.36,0.35,0.35,0.35,0.35,0.34,0.34,0.34,0.33,0.32,0.31,0.31,0.30,0.29,0.28,0.27,0.26,0.25,0.24,0.23,0.21,0.20,0.19,0.18,0.17,0.16,0.15,0.14,0.13,0.12,0.11,0.11,0.10,0.09,0.08,0.08,0.08,0.07,0.07,0.07,0.06,0.06,0.06,0.06,0.06,0.06,0.06,0.05,0.05,0.05,0.05,0.05,0.05,0.05,0.05,0.05,0.05,0.06,0.06,0.06,0.06,0.05,0.05,0.05,0.05,0.05,0.05,0.05,0.05,0.04,0.04,0.04,0.04,0.04,0.04,0.04,0.04,0.04,0.03,0.03,0.03,0.03,0.03,0.03,0.03,0.03,0.03,0.04,0.04,0.04,0.04,0.04,0.04,0.04,0.04,0.04,0.04,0.04,0.04,0.04,0.04,0.04,0.04,0.04,0.04,0.04,0.04,0.04,0.05,0.05,0.05,0.06,0.06,0.06,0.06,0.06,0.07,0.07,0.07,0.08,0.08,0.08,0.08,0.08,0.08,0.08,0.08,0.08,0.08,0.08,0.08,0.08,0.07,0.07,0.07,0.07,0.07,0.07,0.07,0.07,0.08,0.08,0.08,0.08,0.08,0.09,0.09,0.09,0.08,0.08,0.08,0.08,0.08,0.07,0.07,0.07,0.07,0.07,0.06,0.06,0.06,0.06,0.06,0.06,0.05,0.05,0.05,0.05,0.06,0.06,0.06,0.06,0.06,0.07,0.08,0.08,0.09,0.10,0.10,0.11,0.12,0.12,0.13,0.13,0.14,0.13,0.13,0.13,0.14,0.14,0.14,0.14,0.14,0.14,0.14,0.14,0.14,0.14,0.14,0.14,0.14,0.14,0.14,0.14,0.14,0.14,0.14,0.14,0.14,0.14,0.14,0.14,0.14,0.14,0.14,0.13,0.13,0.12,0.11,0.10,0.10,0.09,0.08,0.07,0.07,0.07,0.07,0.07,0.07,0.07,0.07,0.07,0.07,0.07,0.07,0.07,0.07,0.07,0.07,0.07,0.07,0.07,0.07,0.07,0.07,0.07,0.07,0.08,0.08,0.08,0.08,0.08,0.08,0.08,0.08,0.08,0.08,0.08,0.08,0.08,0.07,0.07,0.07,0.07,0.07,0.07,0.07,0.07,0.08,0.08,0.08,0.08,0.09,0.09,0.09,0.09,0.09,0.09,0.10,0.10,0.10,0.10,0.11,0.11,0.11,0.12,0.12,0.12,0.12,0.13,0.13,0.13,0.13,0.13,0.13,0.13,0.13,0.13,0.13,0.13,0.13,0.13,0.13,0.13,0.13,0.13,0.13,0.13,0.13,0.13,0.13,0.13,0.12,0.12,0.12,0.12,0.12,0.12,0.12,0.12,0.12,0.12,0.12,0.13,0.14,0.15,0.15,0.16,0.17,0.18,0.18,0.19,0.20,0.20,0.21,0.21,0.21,0.21,0.22,0.22,0.23,0.23,0.24,0.25,0.26,0.27,0.28,0.29,0.29,0.30,0.30,0.31,0.32,0.33,0.34,0.36,0.37,0.38,0.40,0.41,0.42,0.44,0.45,0.46,0.46,0.47,0.47,0.47,0.47,0.48,0.48,0.48,0.49,0.49,0.50,0.51,0.52,0.53,0.54,0.56,0.56,0.57,0.58,0.58,0.59,0.59,0.59,0.60,0.61,0.62,0.63,0.64,0.64,0.65,0.65,0.65,0.65,0.65,0.65,0.64,0.64
P19532	0.55,0.55,0.54,0.54,0.54,0.54,0.54,0.54,0.54,0.55,0.55,0.55,0.55,0.55,0.55,0.56,0.56,0.56,0.56,0.56,0.57,0.57,0.57,0.57,0.57,0.57,0.57,0.57,0.57,0.57,0.57,0.56,0.56,0.56,0.56,0.56,0.56,0.56,0.57,0.57,0.57,0.57,0.57,0.57,0.57,0.57,0.57,0.57,0.57,0.57,0.57,0.57,0.57,0.57,0.57,0.57,0.57,0.57,0.57,0.57,0.57,0.57,0.56,0.57,0.57,0.57,0.57,0.57,0.57,0.57,0.57,0.58,0.58,0.58,0.58,0.58,0.58,0.58,0.58,0.58,0.58,0.59,0.58,0.59,0.59,0.59,0.59,0.58,0.58,0.58,0.57,0.56,0.55,0.54,0.53,0.52,0.50,0.49,0.48,0.46,0.45,0.44,0.42,0.41,0.40,0.38,0.37,0.36,0.35,0.34,0.33,0.32,0.31,0.30,0.29,0.28,0.27,0.27,0.26,0.26,0.26,0.26,0.26,0.26,0.26,0.26,0.26,0.26,0.26,0.26,0.27,0.27,0.28,0.29,0.30,0.31,0.33,0.34,0.35,0.37,0.38,0.39,0.41,0.42,0.43,0.45,0.46,0.46,0.47,0.49,0.50,0.50,0.51,0.52,0.52,0.53,0.53,0.54,0.54,0.55,0.55,0.55,0.54,0.54,0.53,0.53,0.52,0.51,0.50,0.49,0.48,0.47,0.46,0.45,0.44,0.43,0.41,0.40,0.39,0.38,0.37,0.36,0.35,0.34,0.33,0.32,0.32,0.32,0.32,0.32,0.32,0.32,0.32,0.33,0.33,0.34,0.34,0.35,0.35,0.35,0.35,0.35,0.35,0.36,0.36,0.37,0.38,0.39,0.40,0.41,0.42,0.43,0.44,0.45,0.46,0.47,0.49,0.50,0.51,0.52,0.53,0.55,0.56,0.56,0.57,0.58,0.58,0.58,0.57,0.57,0.57,0.57,0.57,0.57,0.56,0.56,0.55,0.54,0.54,0.53,0.52,0.51,0.50,0.49,0.48,0.47,0.45,0.44,0.43,0.42,0.41,0.40,0.39,0.39,0.38,0.38,0.37,0.37,0.36,0.36,0.36,0.36,0.36,0.36,0.36,0.36,0.36,0.37,0.37,0.38,0.38,0.38,0.39,0.39,0.39,0.39,0.39,0.40,0.40,0.41,0.42,0.42,0.43,0.44,0.45,0.46,0.47,0.48,0.49,0.50,0.51,0.52,0.52,0.53,0.53,0.54,0.54,0.54,0.54,0.54,0.54,0.54,0.54,0.54,0.54,0.53,0.53,0.53,0.52,0.52,0.52,0.51,0.51,0.50,0.49,0.48,0.47,0.46,0.45,0.44,0.43,0.41,0.40,0.39,0.38,0.37,0.36,0.35,0.33,0.32,0.31,0.29,0.28,0.27,0.26,0.24,0.23,0.22,0.21,0.20,0.19,0.18,0.17,0.15,0.14,0.13,0.12,0.11,0.09,0.08,0.07,0.06,0.05,0.04,0.04,0.04,0.04,0.04,0.04,0.04,0.04,0.04,0.04,0.04,0.04,0.04,0.04,0.04,0.04,0.04,0.04,0.04,0.04,0.04,0.04,0.04,0.04,0.04,0.04,0.04,0.04,0.04,0.04,0.04,0.04,0.04,0.04,0.04,0.04,0.04,0.04,0.04,0.04,0.04,0.04,0.04,0.04,0.03,0.03,0.03,0.02,0.02,0.02,0.02,0.02,0.02,0.02,0.02,0.02,0.02,0.02,0.02,0.02,0.02,0.03,0.03,0.03,0.03,0.03,0.04,0.05,0.05,0.06,0.07,0.08,0.09,0.10,0.11,0.12,0.13,0.15,0.16,0.17,0.19,0.20,0.22,0.23,0.25,0.26,0.27,0.29,0.31,0.32,0.33,0.35,0.36,0.38,0.39,0.40,0.42,0.43,0.44,0.46,0.47,0.48,0.50,0.51,0.52,0.54,0.55,0.56,0.57,0.57,0.58,0.58,0.59,0.59,0.59,0.59,0.59,0.60,0.60,0.60,0.60,0.59,0.59,0.59,0.59,0.59,0.59,0.59,0.59,0.59,0.59,0.59,0.58,0.59,0.59,0.59,0.59,0.59,0.59,0.59,0.59,0.59,0.58,0.58,0.58,0.58,0.59,0.59,0.59,0.59,0.59,0.59,0.59,0.59,0.60,0.60,0.60,0.60,0.60,0.60,0.60,0.60,0.60,0.60,0.60,0.60,0.60,0.60,0.60,0.60,0.60,0.60,0.60,0.61,0.61,0.61,0.60,0.60,0.60,0.60,0.60,0.60,0.60,0.60,0.60,0.59,0.59,0.59,0.59,0.58,0.58,0.57,0.57,0.56,0.56,0.56,0.55,0.54,0.54,0.53,0.53,0.52,0.52,0.52,0.52,0.52,0.52,0.51,0.51,0.51,0.51,0.51,0.50,0.50,0.49,0.49,0.49,0.49,0.48,0.48,0.48,0.47
Q9GZN2	0.42,0.41,0.39,0.38,0.37,0.35,0.34,0.33,0.32,0.31,0.30,0.29,0.28,0.27,0.27,0.26,0.25,0.25,0.24,0.24,0.23,0.22,0.21,0.21,0.20,0.19,0.18,0.17,0.16,0.15,0.14,0.13,0.11,0.10,0.09,0.08,0.07,0.06,0.05,0.04,0.04,0.03,0.02,0.02,0.02,0.02,0.02,0.02,0.02,0.02,0.02,0.02,0.02,0.02,0.02,0.02,0.03,0.03,0.03,0.03,0.03,0.03,0.03,0.03,0.03,0.03,0.03,0.03,0.04,0.04,0.04,0.05,0.05,0.06,0.07,0.08,0.09,0.10,0.11,0.13,0.14,0.15,0.16,0.18,0.19,0.20,0.22,0.23,0.25,0.26,0.27,0.29,0.30,0.31,0.32,0.33,0.35,0.36,0.37,0.38,0.39,0.40,0.41,0.42,0.43,0.44,0.46,0.47,0.48,0.49,0.50,0.50,0.51,0.52,0.53,0.54,0.54,0.55,0.55,0.55,0.55,0.55,0.55,0.56,0.56,0.56,0.56,0.56,0.56,0.56,0.56,0.56,0.57,0.57,0.57,0.57,0.57,0.57,0.57,0.57,0.57,0.58,0.58,0.57,0.57,0.57,0.57,0.57,0.58,0.58,0.58,0.58,0.59,0.59,0.59,0.58,0.58,0.58,0.57,0.57,0.57,0.57,0.56,0.56,0.55,0.55,0.54,0.54,0.53,0.53,0.53,0.52,0.51,0.51,0.50,0.49,0.48,0.47,0.46,0.45,0.44,0.42,0.41,0.40,0.39,0.38,0.37,0.36,0.34,0.33,0.32,0.31,0.29,0.28,0.27,0.27,0.26,0.26,0.25,0.25,0.25,0.25,0.25,0.25,0.26,0.26,0.26,0.26,0.26,0.26,0.26,0.25,0.25,0.25,0.26,0.26,0.27,0.27,0.27,0.28,0.28,0.29,0.30,0.30,0.31,0.32,0.33,0.34,0.35,0.35,0.36,0.37,0.38,0.39,0.40,0.41,0.42
Q8IYQ7	0.72,0.72,0.72,0.72,0.73,0.73,0.73,0.73,0.73,0.73,0.73,0.73,0.73,0.73,0.73,0.73,0.73,0.73,0.73,0.73,0.73,0.73,0.73,0.73,0.73,0.73,0.73,0.73,0.73,0.73,0.72,0.71,0.71,0.70,0.68,0.67,0.65,0.63,0.62,0.60,0.58,0.56,0.55,0.53,0.51,0.50,0.48,0.46,0.44,0.43,0.41,0.39,0.37,0.36,0.34,0.32,0.31,0.29,0.27,0.26,0.24,0.23,0.21,0.19,0.17,0.16,0.14,0.13,0.11,0.10,0.09,0.08,0.07,0.06,0.06,0.05,0.05,0.06,0.06,0.06,0.06,0.07,0.07,0.07,0.07,0.07,0.07,0.08,0.08,0.08,0.08,0.08,0.08,0.08,0.09,0.09,0.09,0.09,0.09,0.09,0.09,0.09,0.09,0.09,0.09,0.10,0.10,0.09,0.09,0.09,0.09,0.09,0.09,0.09,0.09,0.09,0.09,0.09,0.09,0.09,0.08,0.08,0.08,0.08,0.07,0.07,0.07,0.07,0.07,0.07,0.06,0.06,0.06,0.06,0.06,0.06,0.06,0.06,0.06,0.06,0.06,0.06,0.06,0.06,0.06,0.06,0.07,0.07,0.08,0.08,0.09,0.10,0.11,0.11,0.12,0.13,0.13,0.14,0.15,0.15,0.16,0.16,0.16,0.16,0.16,0.17,0.17,0.17,0.17,0.17,0.17,0.17,0.17,0.17,0.17,0.17,0.17,0.17,0.17,0.17,0.17,0.17,0.17,0.17,0.17,0.16,0.16,0.16,0.16,0.15,0.14,0.13,0.12,0.12,0.11,0.10,0.09,0.09,0.08,0.07,0.07,0.06,0.06,0.06,0.06,0.06,0.06,0.06,0.06,0.06,0.06,0.06,0.06,0.06,0.06,0.06,0.06,0.07,0.07,0.08,0.09,0.10,0.11,0.13,0.14,0.14,0.15,0.15,0.15,0.15,0.15,0.15,0.16,0.16,0.16,0.16,0.16,0.16,0.16,0.16,0.17,0.17,0.17,0.17,0.17,0.17,0.17,0.16,0.16,0.16,0.16,0.16,0.16,0.16,0.16,0.16,0.16,0.16,0.15,0.15,0.14,0.13,0.12,0.11,0.09,0.08,0.07,0.06,0.06,0.06,0.06,0.06,0.06,0.06,0.06,0.06,0.06,0.05,0.05,0.05,0.05,0.05,0.04,0.04,0.04,0.04,0.04,0.04,0.04,0.04,0.04,0.04,0.04,0.04,0.04,0.04,0.04,0.04,0.04,0.04,0.04,0.04,0.04,0.04,0.04,0.04,0.04,0.04,0.04,0.04,0.04,0.04,0.04,0.04,0.04,0.04,0.04,0.04,0.04,0.04,0.04,0.04,0.04,0.04,0.04,0.04,0.04,0.04,0.04,0.04,0.04,0.04,0.04,0.04,0.04,0.04,0.04,0.04,0.04,0.04,0.03,0.03,0.03,0.03,0.03,0.03,0.03,0.03,0.04,0.04,0.04,0.04,0.04,0.04,0.04,0.04,0.04,0.04,0.05,0.05,0.06,0.06,0.06,0.06,0.06,0.06,0.06,0.06,0.06,0.06,0.06,0.06,0.06,0.06,0.06,0.06,0.06,0.06,0.07,0.07,0.07,0.07,0.07,0.07,0.07,0.07,0.07,0.07,0.07,0.07,0.07,0.07,0.08,0.08,0.08,0.08,0.09,0.09,0.09,0.08,0.08,0.08,0.08,0.08,0.08,0.08,0.08,0.08,0.08,0.08,0.08,0.08,0.08,0.08,0.08,0.09,0.09,0.09,0.09,0.10,0.10,0.10,0.10,0.10,0.11,0.11,0.11,0.11,0.11,0.11,0.11,0.11,0.10,0.10,0.10,0.10,0.09,0.09,0.09,0.09,0.09,0.09,0.09,0.08,0.08,0.08,0.08,0.09,0.09,0.09,0.09,0.10,0.10,0.10,0.09,0.09,0.09,0.09,0.08,0.08,0.08,0.07,0.07,0.07,0.07,0.06,0.06,0.06,0.06,0.05,0.05,0.05,0.05,0.05,0.05,0.05,0.05,0.05,0.04,0.04,0.04,0.04,0.04,0.04,0.04,0.04,0.04,0.03,0.03,0.03,0.03,0.03,0.02,0.02,0.02,0.02,0.02,0.02,0.02,0.02,0.02,0.02,0.02,0.02,0.02,0.02,0.02,0.02,0.02,0.02,0.02,0.02,0.02,0.02,0.02,0.02,0.02,0.02,0.02,0.02,0.02,0.02,0.02,0.02,0.02,0.02,0.02,0.02,0.02,0.02,0.02,0.02,0.02,0.02,0.02,0.02,0.03,0.03,0.03,0.03,0.03,0.03,0.04,0.04,0.04,0.04,0.04,0.05,0.05,0.05,0.05,0.05,0.05,0.05,0.05,0.05,0.05,0.05,0.05,0.05,0.05,0.05,0.06,0.06,0.06,0.06,0.06,0.06,0.06,0.06,0.06,0.06,0.06,0.06,0.06,0.06,0.06,0.05,0.05,0.05,0.05,0.05,0.05,0.04,0.04,0.04,0.04,0.04,0.04,0.04,0.03,0.03,0.03,0.03,0.03,0.03,0.03,0.03,0.03,0.03,0.03,0.03,0.03,0.03,0.03,0.02,0.02,0.02,0.02,0.02,0.02,0.02,0.02,0.02,0.02,0.02,0.02,0.02,0.02,0.02,0.02,0.02,0.02,0.02,0.02,0.02,0.02,0.02,0.02,0.02,0.02,0.02,0.02,0.02,0.02,0.02,0.03,0.03,0.03,0.03,0.03,0.03,0.03,0.03,0.03,0.03,0.03,0.03,0.03,0.03,0.03,0.04,0.04,0.04,0.04,0.04,0.04,0.04,0.04,0.04,0.05,0.05,0.06,0.07,0.08,0.09,0.09,0.10,0.11,0.11,0.12,0.12,0.13,0.13,0.13,0.13,0.14,0.14,0.14,0.15,0.15,0.15,0.15,0.15,0.16,0.16,0.16,0.17,0.17,0.17,0.18,0.18,0.18,0.19,0.20,0.20,0.21,0.21,0.22,0.22,0.22,0.21,0.21,0.20,0.19,0.19,0.18,0.17,0.17,0.16,0.16,0.16,0.15,0.15,0.15,0.14,0.14,0.14,0.13,0.13,0.13,0.13,0.13,0.13,0.13,0.13,0.13,0.13,0.13,0.13,0.13,0.12,0.12,0.11,0.10,0.10,0.09,0.08,0.07,0.07,0.07,0.07,0.07
A6NMZ5	0.12,0.12,0.11,0.11,0.11,0.10,0.10,0.10,0.10,0.10,0.09,0.09,0.09,0.09,0.09,0.09,0.09,0.09,0.09,0.09,0.09,0.08,0.07,0.07,0.07,0.07,0.07,0.07,0.08,0.08,0.08,0.09,0.09,0.09,0.09,0.10,0.10,0.10,0.10,0.11,0.11,0.11,0.11,0.12,0.12,0.12,0.12,0.13,0.13,0.13,0.13,0.13,0.13,0.14,0.14,0.14,0.14,0.14,0.13,0.13,0.13,0.13,0.13,0.13,0.13,0.13,0.13,0.13,0.12,0.12,0.12,0.12,0.11,0.11,0.11,0.11,0.11,0.11,0.12,0.12,0.13,0.14,0.15,0.17,0.18,0.19,0.20,0.21,0.21,0.22,0.22,0.23,0.23,0.24,0.24,0.24,0.25,0.25,0.25,0.26,0.26,0.26,0.26,0.26,0.26,0.27,0.27,0.27,0.28,0.28,0.28,0.28,0.28,0.28,0.28,0.28,0.28,0.28,0.28,0.28,0.27,0.26,0.25,0.24,0.23,0.22,0.20,0.20,0.19,0.19,0.18,0.18,0.18,0.17,0.17,0.17,0.17,0.17,0.17,0.17,0.17,0.17,0.17,0.17,0.17,0.17,0.17,0.17,0.17,0.17,0.17,0.17,0.17,0.16,0.16,0.16,0.16,0.16,0.16,0.16,0.16,0.16,0.16,0.16,0.16,0.16,0.16,0.16,0.16,0.15,0.15,0.15,0.15,0.15,0.15,0.15,0.16,0.16,0.16,0.16,0.16,0.16,0.16,0.16,0.16,0.17,0.17,0.17,0.17,0.17,0.18,0.17,0.17,0.18,0.18,0.18,0.18,0.19,0.19,0.19,0.19,0.19,0.19,0.19,0.19,0.19,0.19,0.19,0.20,0.20,0.20,0.20,0.20,0.20,0.20,0.21,0.21,0.21,0.21,0.21,0.21,0.21,0.21,0.21,0.21,0.21,0.21,0.20,0.20,0.20,0.20,0.20,0.20,0.20,0.20,0.20,0.21,0.21,0.21,0.21,0.22,0.22,0.23,0.23,0.23,0.23,0.23,0.23,0.23,0.23,0.23,0.22,0.22,0.22,0.22,0.21,0.21,0.20,0.20,0.20,0.19,0.19,0.19,0.18,0.18,0.18,0.18,0.18,0.18,0.19,0.19,0.18,0.18,0.18,0.18,0.18,0.18,0.17,0.17,0.17,0.16,0.16,0.15,0.15,0.14,0.14,0.14,0.14,0.14,0.15,0.16,0.16,0.16,0.16,0.16,0.17,0.17,0.17,0.17,0.17,0.18,0.18,0.18,0.18,0.19,0.19,0.19,0.19,0.19,0.19,0.18
Q8NGJ6	0.32,0.32,0.31,0.31,0.30,0.30,0.29,0.29,0.28,0.28,0.27,0.27,0.26,0.26,0.26,0.25,0.25,0.24,0.24,0.23,0.23,0.21,0.20,0.19,0.18,0.16,0.15,0.14,0.13,0.12,0.12,0.11,0.11,0.11,0.11,0.11,0.11,0.11,0.11,0.11,0.11,0.10,0.10,0.09,0.09,0.09,0.08,0.08,0.08,0.08,0.07,0.07,0.07,0.07,0.06,0.06,0.06,0.06,0.06,0.06,0.06,0.06,0.06,0.06,0.07,0.07,0.07,0.07,0.07,0.07,0.07,0.07,0.07,0.07,0.07,0.07,0.07,0.07,0.06,0.06,0.06,0.06,0.06,0.06,0.06,0.06,0.06,0.06,0.06,0.06,0.06,0.06,0.06,0.06,0.06,0.06,0.06,0.06,0.06,0.06,0.06,0.06,0.05,0.05,0.05,0.05,0.05,0.05,0.05,0.05,0.05,0.05,0.04,0.05,0.05,0.05,0.05,0.05,0.05,0.05,0.05,0.05,0.05,0.05,0.05,0.05,0.05,0.05,0.05,0.05,0.05,0.05,0.05,0.05,0.05,0.05,0.05,0.06,0.06,0.06,0.06,0.06,0.06,0.06,0.06,0.06,0.06,0.06,0.06,0.06,0.07,0.07,0.07,0.07,0.07,0.07,0.07,0.07,0.07,0.07,0.07,0.07,0.07,0.07,0.07,0.08,0.08,0.08,0.08,0.08,0.08,0.08,0.09,0.09,0.09,0.09,0.09,0.09,0.09,0.09,0.09,0.09,0.09,0.10,0.10,0.10,0.09,0.09,0.09,0.09,0.09,0.09,0.08,0.08,0.08,0.08,0.08,0.07,0.07,0.07,0.07,0.07,0.07,0.06,0.06,0.06,0.06,0.06,0.06,0.06,0.06,0.06,0.06,0.06,0.06,0.06,0.06,0.06,0.06,0.06,0.06,0.06,0.06,0.06,0.06,0.06,0.06,0.05,0.05,0.05,0.06,0.06,0.06,0.06,0.06,0.06,0.07,0.07,0.08,0.08,0.08,0.09,0.10,0.10,0.11,0.11,0.12,0.13,0.13,0.14,0.14,0.14,0.15,0.15,0.15,0.16,0.16,0.16,0.17,0.17,0.17,0.17,0.17,0.17,0.17,0.17,0.18,0.18,0.18,0.18,0.18,0.18,0.18,0.19,0.19,0.20,0.20,0.20,0.20,0.21,0.21,0.21,0.21,0.21,0.21,0.21,0.20,0.20,0.20,0.20,0.21,0.22,0.23,0.23,0.23,0.23,0.23,0.23,0.23,0.23,0.23,0.23,0.24,0.24,0.25,0.25,0.26,0.26,0.27,0.28,0.29,0.29,0.30
Q8NH90	0.37,0.37,0.36,0.35,0.34,0.33,0.33,0.32,0.31,0.30,0.30,0.29,0.29,0.28,0.28,0.27,0.27,0.26,0.26,0.25,0.25,0.24,0.22,0.21,0.20,0.19,0.18,0.17,0.17,0.16,0.16,0.16,0.16,0.16,0.16,0.17,0.17,0.16,0.16,0.15,0.15,0.14,0.14,0.14,0.13,0.13,0.13,0.13,0.13,0.13,0.13,0.12,0.12,0.12,0.12,0.12,0.12,0.12,0.12,0.12,0.12,0.12,0.13,0.13,0.13,0.13,0.13,0.14,0.14,0.14,0.14,0.14,0.14,0.14,0.14,0.13,0.13,0.13,0.12,0.12,0.12,0.12,0.12,0.12,0.12,0.12,0.12,0.12,0.12,0.12,0.12,0.12,0.12,0.12,0.12,0.12,0.12,0.12,0.12,0.12,0.12,0.12,0.12,0.12,0.12,0.12,0.12,0.11,0.11,0.11,0.11,0.11,0.11,0.11,0.11,0.11,0.11,0.11,0.11,0.11,0.11,0.11,0.11,0.11,0.11,0.11,0.11,0.11,0.11,0.10,0.10,0.10,0.10,0.10,0.10,0.10,0.10,0.10,0.10,0.10,0.10,0.10,0.09,0.09,0.09,0.09,0.09,0.09,0.09,0.09,0.10,0.10,0.10,0.10,0.10,0.10,0.10,0.10,0.10,0.10,0.11,0.11,0.11,0.11,0.12,0.12,0.12,0.12,0.13,0.13,0.13,0.13,0.13,0.14,0.14,0.14,0.14,0.14,0.14,0.14,0.14,0.14,0.14,0.14,0.14,0.14,0.14,0.14,0.14,0.14,0.13,0.13,0.13,0.13,0.12,0.12,0.12,0.12,0.12,0.12,0.11,0.11,0.11,0.11,0.11,0.11,0.11,0.11,0.11,0.11,0.12,0.12,0.12,0.12,0.13,0.13,0.13,0.14,0.14,0.15,0.15,0.15,0.16,0.16,0.16,0.16,0.17,0.17,0.17,0.18,0.18,0.18,0.19,0.19,0.19,0.20,0.20,0.21,0.21,0.22,0.22,0.23,0.24,0.25,0.26,0.26,0.27,0.28,0.28,0.28,0.29,0.29,0.29,0.29,0.29,0.30,0.30,0.30,0.30,0.30,0.30,0.30,0.30,0.30,0.30,0.30,0.30,0.30,0.30,0.31,0.31,0.31,0.32,0.32,0.33,0.33,0.33,0.34,0.33,0.34,0.34,0.33,0.33,0.33,0.33,0.32,0.32,0.32,0.32,0.32,0.32,0.32,0.32,0.32,0.32,0.33,0.33,0.33,0.33,0.33,0.33,0.33,0.34,0.34,0.35,0.35,0.36,0.36,0.37
Q8N2R0	0.63,0.63,0.63,0.63,0.63,0.63,0.63,0.63,0.62,0.62,0.62,0.62,0.61,0.61,0.61,0.60,0.60,0.59,0.59,0.59,0.58,0.58,0.58,0.57,0.57,0.57,0.57,0.56,0.56,0.56,0.56,0.55,0.55,0.55,0.55,0.54,0.54,0.54,0.54,0.54,0.54,0.54,0.54,0.54,0.54,0.54,0.53,0.53,0.53,0.53,0.53,0.53,0.53,0.53,0.53,0.53,0.54,0.54,0.54,0.55,0.55,0.56,0.57,0.57,0.58,0.58,0.58,0.59,0.59,0.60,0.60,0.61,0.61,0.61,0.62,0.62,0.62,0.62,0.62,0.62,0.63,0.63,0.63,0.64,0.64,0.65,0.65,0.65,0.66,0.66,0.67,0.67,0.68,0.68,0.69,0.69,0.70,0.70,0.70,0.70,0.71,0.71,0.71,0.71,0.71,0.71,0.71,0.72,0.72,0.71,0.71,0.71,0.71,0.71,0.71,0.71,0.72,0.72,0.72,0.72,0.72,0.71,0.71,0.71,0.71,0.71,0.70,0.70,0.70,0.70,0.70,0.70,0.70,0.70,0.70,0.69,0.69,0.69,0.69,0.68,0.68,0.68,0.68,0.67,0.67,0.67,0.66,0.65,0.65,0.64,0.63,0.61,0.60,0.58,0.57,0.55,0.54,0.52,0.51,0.49,0.48,0.46,0.45,0.44,0.42,0.41,0.39,0.38,0.36,0.35,0.33,0.32,0.30,0.29,0.27,0.26,0.25,0.24,0.22,0.21,0.19,0.18,0.17,0.16,0.14,0.13,0.12,0.11,0.10,0.09,0.08,0.08,0.08,0.08,0.08,0.08,0.08,0.08,0.08,0.08,0.09,0.09,0.09,0.09,0.10,0.10,0.10,0.11,0.11,0.11,0.11,0.11,0.11,0.11,0.11,0.11,0.12,0.12,0.12,0.12,0.12,0.12,0.12,0.12,0.13,0.13,0.13,0.13,0.13,0.14,0.14,0.15,0.15,0.16,0.16,0.16,0.16,0.16,0.16,0.17,0.16,0.16,0.17,0.16,0.16,0.16,0.16,0.16,0.16,0.16,0.16,0.16,0.16,0.16,0.15,0.15,0.15,0.15,0.15,0.15,0.15,0.15,0.15,0.15,0.15,0.15,0.15,0.15,0.15,0.14,0.14,0.14,0.13,0.12,0.12,0.12,0.11,0.11,0.11,0.11,0.11,0.11,0.11,0.11,0.10,0.10,0.10,0.11,0.11,0.12,0.13,0.14,0.14,0.14,0.14,0.14,0.14,0.14,0.14,0.14,0.14,0.14,0.14,0.14,0.14,0.15,0.15,0.15,0.15,0.16,0.16,0.16
Q99983	0.65,0.66,0.66,0.66,0.66,0.66,0.66,0.66,0.66,0.66,0.65,0.65,0.65,0.65,0.65,0.65,0.65,0.65,0.65,0.65,0.65,0.65,0.65,0.65,0.65,0.65,0.66,0.66,0.66,0.66,0.66,0.66,0.65,0.65,0.65,0.65,0.65,0.65,0.65,0.64,0.63,0.61,0.60,0.58,0.57,0.55,0.54,0.52,0.51,0.49,0.48,0.46,0.45,0.43,0.42,0.41,0.39,0.38,0.36,0.35,0.33,0.31,0.30,0.28,0.27,0.25,0.23,0.22,0.20,0.19,0.17,0.16,0.15,0.13,0.12,0.10,0.09,0.07,0.06,0.04,0.03,0.03,0.03,0.03,0.03,0.03,0.03,0.03,0.03,0.03,0.02,0.02,0.02,0.02,0.03,0.03,0.03,0.03,0.03,0.03,0.03,0.02,0.02,0.02,0.02,0.02,0.02,0.02,0.02,0.02,0.02,0.02,0.02,0.02,0.02,0.02,0.02,0.02,0.02,0.02,0.02,0.02,0.02,0.02,0.02,0.02,0.02,0.02,0.02,0.02,0.02,0.02,0.02,0.02,0.02,0.02,0.02,0.02,0.02,0.02,0.02,0.02,0.02,0.02,0.02,0.02,0.02,0.02,0.02,0.02,0.02,0.02,0.02,0.02,0.02,0.02,0.02,0.02,0.02,0.02,0.03,0.03,0.03,0.03,0.03,0.03,0.03,0.03,0.03,0.03,0.03,0.03,0.03,0.03,0.03,0.03,0.03,0.03,0.03,0.03,0.03,0.03,0.03,0.03,0.03,0.03,0.04,0.04,0.04,0.04,0.04,0.04,0.04,0.04,0.04,0.04,0.04,0.04,0.03,0.03,0.03,0.03,0.03,0.02,0.02,0.02,0.02,0.02,0.02,0.02,0.02,0.02,0.02,0.02,0.02,0.02,0.02,0.02,0.02,0.02,0.02,0.02,0.02,0.02,0.02,0.02,0.02,0.02,0.02,0.02,0.02,0.02,0.02,0.02,0.02,0.02,0.02,0.02,0.02,0.02,0.02,0.02,0.02,0.02,0.02,0.02,0.02,0.02,0.02,0.02,0.02,0.02,0.02,0.02,0.02,0.02,0.02,0.02,0.02,0.02,0.02,0.02,0.02,0.02,0.02,0.02,0.02,0.02,0.02,0.02,0.02,0.02,0.02,0.02,0.02,0.02,0.02,0.02,0.02,0.02,0.02,0.02,0.02,0.02,0.02,0.02,0.02,0.02,0.02,0.02,0.02,0.02,0.02,0.02,0.02,0.02,0.02,0.02,0.02,0.02,0.02,0.02,0.02,0.03,0.03,0.03,0.03,0.03,0.03,0.03,0.03,0.03,0.03,0.03,0.03,0.03,0.03,0.03,0.03,0.03,0.03,0.03,0.03,0.03,0.03,0.04,0.04,0.04,0.04,0.04,0.04,0.04,0.04,0.04,0.04,0.04,0.04,0.04,0.04,0.04,0.04,0.04,0.04,0.04,0.04,0.04,0.05,0.05,0.06,0.07,0.07,0.08,0.08,0.09,0.09,0.09,0.10,0.11,0.12,0.13,0.14,0.15,0.17,0.18,0.19,0.21,0.22,0.24,0.25,0.26,0.28,0.29,0.30,0.31,0.33,0.34,0.35,0.37,0.38,0.39,0.41,0.42,0.43,0.45,0.46,0.47,0.49,0.50,0.50,0.51,0.52,0.53,0.54,0.55,0.56,0.57,0.58,0.59,0.59,0.60,0.60,0.60,0.60,0.60,0.60,0.60,0.60,0.60,0.60,0.60,0.60,0.60,0.60,0.60,0.60,0.60,0.60,0.61,0.61,0.61,0.61
Q9BVI0	0.15,0.15,0.15,0.15,0.15,0.15,0.15,0.15,0.14,0.14,0.14,0.13,0.13,0.13,0.13,0.12,0.12,0.12,0.12,0.12,0.12,0.11,0.10,0.09,0.09,0.09,0.09,0.08,0.08,0.08,0.08,0.07,0.07,0.07,0.07,0.07,0.07,0.07,0.07,0.07,0.08,0.08,0.08,0.08,0.07,0.07,0.07,0.07,0.08,0.09,0.10,0.11,0.12,0.14,0.15,0.16,0.18,0.19,0.21,0.22,0.23,0.25,0.26,0.27,0.29,0.29,0.29,0.29,0.29,0.29,0.29,0.29,0.29,0.29,0.29,0.29,0.29,0.29,0.29,0.29,0.29,0.29,0.29,0.29,0.29,0.29,0.29,0.29,0.28,0.28,0.27,0.26,0.25,0.24,0.23,0.21,0.20,0.19,0.17,0.16,0.14,0.13,0.11,0.10,0.08,0.08,0.07,0.07,0.07,0.07,0.07,0.07,0.07,0.07,0.07,0.07,0.07,0.08,0.09,0.10,0.11,0.12,0.13,0.15,0.17,0.18,0.20,0.21,0.22,0.24,0.25,0.27,0.28,0.29,0.30,0.32,0.33,0.35,0.36,0.37,0.39,0.40,0.42,0.43,0.44,0.46,0.47,0.48,0.50,0.51,0.52,0.54,0.55,0.57,0.58,0.59,0.61,0.61,0.62,0.62,0.62,0.62,0.62,0.62,0.62,0.62,0.62,0.62,0.62,0.62,0.62,0.62,0.62,0.62,0.62,0.62,0.62,0.62,0.62,0.62,0.62,0.62,0.62,0.62,0.62,0.62,0.62,0.62,0.62,0.62,0.62,0.62,0.62,0.62,0.62,0.62,0.62,0.62,0.62,0.62,0.62,0.62,0.62,0.62,0.62,0.62,0.62,0.61,0.61,0.61,0.61,0.61,0.61,0.60,0.60,0.60,0.60,0.60,0.60,0.60,0.60,0.60,0.60,0.60,0.60,0.60,0.60,0.60,0.60,0.60,0.60,0.60,0.61,0.61,0.61,0.61,0.61,0.61,0.61,0.61,0.61,0.61,0.61,0.61,0.61,0.62,0.62,0.62,0.62,0.62,0.62,0.62,0.62,0.62,0.62,0.62,0.62,0.63,0.63,0.63,0.63,0.63,0.63,0.63,0.63,0.63,0.63,0.63,0.63,0.63,0.63,0.63,0.63,0.63,0.63,0.63,0.63,0.63,0.63,0.63,0.63,0.63,0.63,0.63,0.63,0.63,0.63,0.63,0.63,0.63,0.64,0.64,0.64,0.64,0.64,0.64,0.64,0.64,0.64,0.64,0.64,0.64,0.64,0.64,0.64,0.64,0.64,0.64,0.64,0.64,0.65,0.65,0.65,0.65,0.65,0.65,0.66,0.66,0.66,0.66,0.66,0.66,0.66,0.66,0.66,0.66,0.66,0.66,0.66,0.66,0.66,0.66,0.66,0.65,0.65,0.65,0.65,0.65,0.65,0.65,0.65,0.65,0.65,0.66,0.66,0.65,0.66,0.65,0.66,0.66,0.66,0.66,0.66,0.65,0.65,0.66,0.66,0.66,0.66,0.66,0.66,0.66,0.66,0.67,0.67,0.67,0.67,0.67,0.67,0.67,0.67,0.68,0.68,0.68,0.68,0.69,0.69,0.69,0.69,0.69,0.69,0.69,0.69,0.69,0.69,0.69,0.69,0.69,0.68,0.68,0.68,0.68,0.67,0.67,0.67,0.67,0.67,0.66,0.66,0.66,0.66,0.66,0.66,0.66,0.66,0.66,0.66,0.66,0.66,0.66,0.66,0.66,0.66,0.66,0.66,0.66,0.66,0.66,0.66,0.66,0.66,0.66,0.66,0.66,0.66,0.66,0.66,0.66,0.65,0.65,0.64,0.63,0.62,0.60,0.59,0.58,0.57,0.56,0.55,0.53,0.52,0.51,0.49,0.48,0.46,0.45,0.43,0.42,0.40,0.39,0.37,0.35,0.34,0.32,0.31,0.30,0.28,0.27,0.26,0.26,0.25,0.25,0.25,0.25,0.25,0.25,0.25,0.25,0.26,0.26,0.26,0.27,0.29,0.30,0.31,0.32,0.33,0.34,0.35,0.37,0.38,0.39,0.40,0.41,0.42,0.44,0.45,0.46,0.47,0.49,0.50,0.52,0.53,0.54,0.56,0.57,0.58,0.60,0.61,0.61,0.62,0.62,0.62,0.62,0.61,0.61,0.61,0.61,0.61,0.61,0.60,0.60,0.60,0.60,0.60,0.60,0.60,0.60,0.60,0.60,0.60,0.60,0.60,0.61,0.61,0.61,0.61,0.61,0.61,0.61,0.61,0.61,0.60,0.60,0.61,0.61,0.61,0.61,0.61,0.61,0.61,0.61,0.61,0.61,0.62,0.62,0.62,0.62,0.62,0.62,0.62,0.63,0.63,0.63,0.63,0.64,0.64,0.64,0.64,0.64,0.64,0.64,0.64,0.64,0.64,0.64,0.64,0.64,0.64,0.64,0.64,0.64,0.64,0.65,0.65,0.64,0.64,0.64,0.64,0.64,0.64,0.64,0.64,0.64,0.64,0.64,0.64,0.64,0.64,0.64,0.64,0.65,0.65,0.64,0.64,0.64,0.64,0.64,0.64,0.64,0.64,0.65,0.65,0.65,0.65,0.65,0.65,0.65,0.65,0.65,0.65,0.65,0.65,0.64,0.64,0.64,0.64,0.64,0.64,0.64,0.64,0.63,0.63,0.63,0.63,0.63,0.62,0.62,0.62,0.62,0.61,0.60,0.59,0.58,0.57,0.56,0.54,0.53,0.52,0.51,0.50,0.49,0.48,0.47,0.46,0.45,0.43,0.42,0.41,0.40,0.39,0.38,0.37,0.36,0.35,0.33,0.32,0.31,0.30,0.29,0.28,0.27,0.26,0.24,0.23,0.22,0.21,0.20,0.19,0.18,0.17,0.16,0.16,0.16,0.16,0.16,0.16,0.16,0.16,0.17,0.17,0.17,0.17,0.18,0.18,0.19,0.20,0.21,0.22,0.23,0.23,0.24,0.24,0.24,0.24,0.25,0.25,0.25,0.25,0.25,0.26,0.26,0.27,0.27,0.27,0.28,0.28,0.28,0.29,0.29,0.29,0.29,0.30,0.30,0.30,0.30,0.30,0.30,0.30,0.29,0.29,0.29,0.28,0.27,0.27,0.26,0.25,0.24,0.24,0.23,0.22,0.21,0.21,0.21,0.20,0.20,0.20,0.20,0.19,0.19,0.19,0.19,0.18,0.18,0.18,0.17,0.17,0.17,0.17,0.16,0.16,0.16,0.16,0.15,0.15,0.15,0.15,0.15,0.15,0.15,0.15,0.15,0.15,0.16,0.17,0.18,0.20,0.21,0.22,0.24,0.25,0.26,0.28,0.29,0.30,0.32,0.33,0.34,0.35,0.37,0.38,0.39,0.40,0.42,0.43,0.44,0.46,0.47,0.48,0.49,0.50,0.51,0.53,0.54,0.56,0.57,0.58,0.59,0.61,0.62,0.63,0.64,0.65,0.66,0.66,0.67,0.67,0.66,0.66,0.66,0.66,0.66,0.65,0.65,0.65,0.65,0.64,0.64,0.64,0.64,0.64,0.63,0.63,0.63,0.63,0.63,0.63,0.63,0.63,0.62,0.62,0.61,0.61,0.61,0.60,0.60,0.60,0.59,0.59,0.59,0.59,0.58,0.58,0.58,0.58,0.58,0.57,0.58,0.58,0.58,0.58,0.58,0.58,0.58,0.58,0.59,0.59,0.59,0.59,0.60,0.60,0.60,0.60,0.61,0.61,0.61,0.61,0.61,0.61,0.62,0.62,0.63,0.63,0.63,0.64,0.64,0.64,0.64,0.65,0.65,0.65,0.65,0.65,0.65,0.66,0.65,0.66,0.66,0.66,0.66,0.66,0.66,0.66,0.66,0.66,0.66,0.66,0.66,0.66,0.66,0.65,0.65,0.65,0.65,0.65,0.64,0.64,0.64,0.64,0.63,0.62,0.62,0.61,0.59,0.58,0.57,0.56,0.55,0.53,0.52,0.51,0.50,0.48,0.47,0.46,0.44,0.43,0.42,0.41,0.39,0.38,0.37,0.36,0.34,0.33,0.32,0.31,0.29,0.28,0.27,0.26,0.25,0.23,0.22,0.21,0.20,0.19,0.18,0.17,0.16,0.16,0.16,0.16,0.17,0.18,0.19,0.20,0.21,0.22,0.23,0.24,0.25,0.26,0.27,0.28,0.28,0.29,0.29,0.30,0.30,0.30,0.31,0.31,0.31,0.31,0.31,0.32,0.32,0.32,0.32,0.32,0.32,0.33,0.33,0.33,0.33,0.34,0.34,0.34,0.35,0.35,0.35,0.35,0.35,0.35,0.34,0.33,0.33,0.32,0.31,0.30,0.30,0.29,0.28,0.28,0.27,0.27,0.27,0.27,0.27,0.27,0.27
P27918	0.59,0.59,0.59,0.59,0.58,0.58,0.57,0.56,0.54,0.53,0.51,0.50,0.48,0.47,0.46,0.45,0.44,0.43,0.42,0.41,0.41,0.39,0.38,0.37,0.35,0.34,0.33,0.31,0.30,0.29,0.28,0.27,0.25,0.24,0.23,0.21,0.20,0.19,0.18,0.17,0.15,0.14,0.13,0.12,0.10,0.09,0.09,0.08,0.08,0.08,0.08,0.08,0.08,0.08,0.08,0.09,0.09,0.09,0.09,0.08,0.08,0.08,0.08,0.08,0.08,0.08,0.08,0.08,0.08,0.08,0.08,0.08,0.08,0.08,0.08,0.08,0.08,0.08,0.08,0.08,0.08,0.08,0.08,0.08,0.08,0.08,0.08,0.08,0.08,0.08,0.08,0.08,0.08,0.08,0.08,0.08,0.08,0.09,0.09,0.09,0.09,0.09,0.08,0.08,0.08,0.08,0.08,0.08,0.09,0.09,0.09,0.10,0.10,0.10,0.10,0.10,0.10,0.10,0.10,0.10,0.10,0.10,0.10,0.10,0.10,0.10,0.11,0.11,0.11,0.11,0.12,0.12,0.12,0.12,0.12,0.12,0.13,0.12,0.12,0.12,0.12,0.12,0.12,0.13,0.13,0.13,0.13,0.13,0.13,0.13,0.13,0.13,0.13,0.13,0.12,0.12,0.12,0.12,0.12,0.12,0.12,0.12,0.13,0.13,0.13,0.14,0.14,0.15,0.15,0.16,0.17,0.17,0.17,0.17,0.18,0.18,0.19,0.19,0.19,0.19,0.20,0.20,0.20,0.21,0.21,0.21,0.22,0.22,0.22,0.23,0.23,0.24,0.24,0.25,0.26,0.26,0.26,0.27,0.27,0.27,0.28,0.28,0.28,0.29,0.29,0.29,0.29,0.30,0.29,0.29,0.29,0.29,0.30,0.30,0.30,0.30,0.30,0.30,0.31,0.31,0.31,0.31,0.31,0.31,0.31,0.31,0.32,0.31,0.32,0.32,0.31,0.31,0.31,0.31,0.30,0.29,0.29,0.29,0.28,0.28,0.28,0.27,0.27,0.27,0.26,0.25,0.25,0.24,0.23,0.23,0.22,0.21,0.20,0.19,0.18,0.17,0.16,0.15,0.15,0.14,0.14,0.13,0.13,0.12,0.12,0.11,0.11,0.11,0.10,0.10,0.10,0.09,0.09,0.09,0.09,0.08,0.08,0.08,0.08,0.08,0.08,0.08,0.08,0.08,0.08,0.08,0.08,0.08,0.08,0.08,0.08,0.08,0.08,0.08,0.08,0.08,0.09,0.09,0.09,0.09,0.09,0.09,0.09,0.09,0.09,0.09,0.08,0.08,0.08,0.08,0.08,0.08,0.08,0.08,0.08,0.08,0.08,0.08,0.08,0.08,0.08,0.08,0.08,0.08,0.07,0.07,0.07,0.07,0.07,0.07,0.07,0.07,0.07,0.07,0.07,0.08,0.08,0.08,0.08,0.07,0.07,0.07,0.08,0.08,0.07,0.07,0.08,0.08,0.08,0.08,0.07,0.07,0.07,0.07,0.07,0.07,0.07,0.07,0.07,0.07,0.07,0.07,0.07,0.07,0.07,0.07,0.07,0.07,0.07,0.07,0.07,0.07,0.07,0.07,0.07,0.07,0.07,0.07,0.07,0.07,0.07,0.07,0.06,0.06,0.06,0.06,0.07,0.07,0.07,0.07,0.07,0.07,0.07,0.07,0.07,0.07,0.07,0.07,0.07,0.08,0.08,0.09,0.10,0.10,0.11,0.11,0.11,0.11,0.11,0.11,0.11,0.11,0.11,0.11,0.11,0.11,0.11,0.11,0.11,0.11,0.11,0.12,0.12,0.12,0.13,0.13,0.13,0.13,0.13,0.13,0.13,0.13,0.13,0.13,0.13,0.13,0.13,0.13,0.13,0.13,0.13,0.12,0.12,0.11,0.12,0.12,0.13,0.14,0.15,0.15,0.15,0.16,0.16,0.16,0.16,0.17,0.17,0.17,0.17,0.18,0.18,0.18,0.18,0.18,0.18,0.18,0.18,0.18,0.18
Q9NWT1	0.07,0.09,0.11,0.13,0.15,0.16,0.17,0.17,0.17,0.17,0.17,0.16,0.16,0.16,0.16,0.15,0.15,0.15,0.15,0.14,0.14,0.14,0.14,0.14,0.14,0.14,0.14,0.14,0.14,0.14,0.14,0.14,0.14,0.14,0.14,0.14,0.14,0.14,0.14,0.13,0.13,0.12,0.11,0.09,0.08,0.07,0.06,0.05,0.04,0.04,0.04,0.04,0.04,0.04,0.04,0.04,0.04,0.04,0.04,0.03,0.03,0.03,0.03,0.03,0.03,0.03,0.03,0.03,0.03,0.03,0.03,0.03,0.03,0.03,0.04,0.04,0.04,0.04,0.04,0.04,0.04,0.04,0.04,0.04,0.04,0.04,0.04,0.04,0.04,0.04,0.04,0.03,0.03,0.03,0.03,0.03,0.03,0.03,0.03,0.04,0.04,0.04,0.04,0.04,0.04,0.04,0.04,0.04,0.04,0.04,0.04,0.04,0.04,0.03,0.04,0.04,0.04,0.04,0.04,0.04,0.04,0.04,0.04,0.04,0.04,0.04,0.04,0.04,0.04,0.04,0.04,0.04,0.04,0.05,0.05,0.05,0.05,0.05,0.05,0.05,0.05,0.05,0.05,0.05,0.05,0.06,0.06,0.06,0.06,0.06,0.06,0.06,0.06,0.06,0.05,0.05,0.05,0.05,0.05,0.05,0.05,0.05,0.05,0.05,0.05,0.05,0.05,0.05,0.05,0.05,0.05,0.05,0.05,0.05,0.05,0.05,0.05,0.05,0.05,0.05,0.04,0.04,0.04,0.04,0.04,0.04,0.04,0.04,0.04,0.04,0.04,0.04,0.04,0.04,0.04,0.04,0.04,0.04,0.04,0.04,0.04,0.04,0.04,0.04,0.04,0.04,0.04,0.04,0.04,0.04,0.04,0.04,0.04,0.04,0.04,0.03,0.03,0.03,0.03,0.03,0.03,0.03,0.03,0.03,0.03,0.03,0.03,0.03,0.03,0.03,0.03,0.03,0.03,0.03,0.03,0.03,0.04,0.04,0.05,0.05,0.05,0.05,0.05,0.05,0.05,0.05,0.05,0.05,0.05,0.05,0.05,0.05,0.05,0.05,0.05,0.05,0.05,0.05,0.06,0.06,0.06,0.06,0.06,0.06,0.06,0.06,0.06,0.06,0.07,0.07,0.07,0.07,0.07,0.07,0.07,0.06,0.06,0.06,0.05,0.05,0.05,0.05,0.05,0.05,0.06,0.07,0.09,0.10,0.12,0.14,0.15,0.17,0.19,0.20,0.22,0.23,0.24,0.26,0.27,0.29,0.30,0.31,0.33,0.34,0.36,0.38,0.39,0.41,0.43,0.44,0.46,0.48,0.49,0.51,0.52,0.54,0.56,0.58,0.59,0.61,0.63,0.65,0.66,0.68,0.69,0.70,0.70,0.71,0.71,0.71,0.71,0.71,0.72,0.72,0.72,0.72,0.73,0.73,0.73,0.73,0.73,0.74,0.74,0.74,0.74,0.74,0.74,0.74,0.74,0.73,0.73,0.72,0.72,0.71,0.71,0.70,0.69,0.69,0.68,0.67,0.66,0.65,0.64,0.63,0.62,0.61,0.61,0.60,0.60,0.59,0.58,0.57,0.57,0.56,0.56,0.55,0.55,0.54,0.53,0.53,0.52,0.51,0.50,0.49,0.48,0.47,0.46,0.46,0.45,0.44,0.44,0.43
P50897	0.46,0.46,0.46,0.46,0.46,0.47,0.47,0.46,0.46,0.45,0.44,0.43,0.42,0.41,0.40,0.39,0.38,0.37,0.36,0.35,0.34,0.33,0.32,0.30,0.29,0.28,0.27,0.26,0.25,0.24,0.23,0.22,0.21,0.20,0.19,0.18,0.17,0.16,0.15,0.14,0.13,0.12,0.11,0.10,0.09,0.08,0.06,0.05,0.04,0.03,0.03,0.03,0.02,0.02,0.03,0.03,0.03,0.03,0.03,0.03,0.03,0.03,0.03,0.03,0.03,0.03,0.03,0.03,0.02,0.02,0.02,0.02,0.02,0.02,0.02,0.02,0.02,0.02,0.02,0.02,0.02,0.02,0.02,0.02,0.02,0.02,0.02,0.02,0.02,0.02,0.02,0.02,0.02,0.02,0.02,0.02,0.02,0.02,0.02,0.02,0.02,0.02,0.02,0.02,0.01,0.01,0.01,0.01,0.01,0.01,0.01,0.01,0.01,0.01,0.01,0.01,0.01,0.01,0.01,0.01,0.01,0.01,0.01,0.01,0.01,0.01,0.01,0.02,0.02,0.03,0.04,0.05,0.06,0.07,0.08,0.09,0.10,0.11,0.11,0.12,0.12,0.13,0.13,0.13,0.14,0.14,0.15,0.15,0.16,0.16,0.16,0.16,0.16,0.16,0.16,0.16,0.16,0.16,0.16,0.16,0.16,0.17,0.17,0.17,0.17,0.17,0.17,0.17,0.16,0.16,0.15,0.15,0.14,0.13,0.12,0.10,0.09,0.08,0.08,0.07,0.07,0.06,0.06,0.05,0.05,0.05,0.04,0.04,0.03,0.03,0.03,0.03,0.03,0.03,0.02,0.02,0.02,0.02,0.02,0.02,0.02,0.02,0.02,0.02,0.02,0.02,0.02,0.02,0.02,0.02,0.02,0.02,0.02,0.02,0.02,0.02,0.02,0.02,0.02,0.02,0.02,0.02,0.02,0.02,0.02,0.02,0.02,0.02,0.02,0.02,0.02,0.02,0.02,0.03,0.03,0.03,0.03,0.03,0.03,0.03,0.03,0.03,0.03,0.03,0.03,0.03,0.03,0.03,0.03,0.03,0.03,0.03,0.03,0.03,0.02,0.02,0.02,0.02,0.02,0.02,0.02,0.02,0.02,0.02,0.02,0.02,0.02,0.02,0.02,0.02,0.02,0.02,0.02,0.02,0.02,0.02,0.02,0.02,0.02,0.02,0.02,0.02,0.02,0.02,0.02,0.02,0.02,0.03,0.03,0.03,0.03,0.03,0.03,0.03,0.03,0.03,0.03,0.03,0.03,0.03,0.03,0.03,0.03,0.03,0.03,0.04
O75400	0.57,0.57,0.57,0.57,0.57,0.57,0.57,0.57,0.57,0.57,0.57,0.58,0.58,0.58,0.58,0.58,0.58,0.58,0.58,0.58,0.59,0.59,0.59,0.60,0.60,0.60,0.61,0.61,0.61,0.61,0.62,0.62,0.61,0.61,0.61,0.61,0.61,0.61,0.61,0.61,0.61,0.61,0.62,0.62,0.62,0.62,0.62,0.62,0.62,0.62,0.62,0.62,0.62,0.62,0.62,0.62,0.62,0.61,0.61,0.61,0.60,0.60,0.60,0.60,0.60,0.59,0.59,0.59,0.59,0.58,0.58,0.58,0.58,0.58,0.58,0.58,0.58,0.57,0.57,0.57,0.57,0.57,0.57,0.57,0.57,0.57,0.57,0.57,0.57,0.57,0.57,0.57,0.57,0.57,0.57,0.57,0.57,0.57,0.58,0.58,0.58,0.59,0.59,0.59,0.59,0.59,0.59,0.60,0.60,0.60,0.60,0.61,0.61,0.61,0.61,0.61,0.62,0.62,0.62,0.63,0.63,0.63,0.62,0.62,0.61,0.60,0.59,0.58,0.57,0.56,0.54,0.53,0.52,0.51,0.50,0.49,0.48,0.47,0.45,0.44,0.43,0.42,0.41,0.39,0.38,0.36,0.35,0.34,0.33,0.32,0.30,0.29,0.29,0.28,0.27,0.26,0.25,0.24,0.23,0.23,0.22,0.21,0.20,0.20,0.20,0.20,0.20,0.20,0.20,0.20,0.20,0.20,0.20,0.20,0.20,0.20,0.20,0.20,0.20,0.20,0.20,0.20,0.20,0.20,0.20,0.20,0.20,0.20,0.20,0.20,0.20,0.20,0.20,0.20,0.19,0.19,0.19,0.19,0.19,0.19,0.19,0.19,0.19,0.19,0.19,0.19,0.20,0.21,0.22,0.23,0.24,0.25,0.26,0.26,0.27,0.28,0.28,0.29,0.30,0.30,0.31,0.31,0.32,0.33,0.34,0.35,0.36,0.37,0.38,0.40,0.41,0.43,0.44,0.45,0.46,0.47,0.48,0.49,0.50,0.51,0.52,0.52,0.53,0.53,0.54,0.54,0.55,0.55,0.55,0.55,0.56,0.56,0.57,0.57,0.58,0.58,0.59,0.59,0.60,0.61,0.62,0.63,0.63,0.64,0.64,0.64,0.65,0.65,0.65,0.65,0.65,0.65,0.64,0.64,0.64,0.64,0.64,0.64,0.64,0.64,0.64,0.64,0.64,0.64,0.65,0.65,0.65,0.65,0.65,0.65,0.64,0.64,0.64,0.63,0.63,0.63,0.63,0.62,0.62,0.62,0.62,0.62,0.62,0.62,0.62,0.62,0.62,0.62,0.62,0.62,0.62,0.62,0.62,0.62,0.62,0.62,0.62,0.62,0.62,0.62,0.62,0.62,0.63,0.63,0.63,0.63,0.63,0.63,0.63,0.63,0.63,0.64,0.64,0.64,0.65,0.65,0.65,0.66,0.66,0.66,0.66,0.66,0.66,0.66,0.66,0.66,0.66,0.66,0.66,0.66,0.66,0.66,0.66,0.66,0.66,0.66,0.66,0.66,0.66,0.66,0.66,0.66,0.66,0.65,0.65,0.65,0.65,0.64,0.64,0.63,0.62,0.61,0.60,0.59,0.58,0.56,0.55,0.54,0.52,0.51,0.49,0.48,0.47,0.45,0.44,0.42,0.41,0.40,0.38,0.37,0.36,0.35,0.33,0.32,0.31,0.29,0.28,0.27,0.25,0.24,0.23,0.21,0.20,0.19,0.18,0.17,0.16,0.15,0.14,0.14,0.13,0.13,0.13,0.13,0.13,0.13,0.12,0.12,0.12,0.12,0.12,0.12,0.12,0.12,0.12,0.12,0.12,0.12,0.12,0.11,0.11,0.11,0.11,0.11,0.11,0.11,0.11,0.11,0.11,0.11,0.11,0.11,0.11,0.11,0.10,0.10,0.10,0.10,0.09,0.09,0.09,0.09,0.08,0.08,0.08,0.08,0.08,0.08,0.08,0.08,0.08,0.08,0.08,0.08,0.08,0.08,0.08,0.08,0.08,0.08,0.08,0.08,0.08,0.08,0.08,0.08,0.08,0.08,0.08,0.08,0.08,0.08,0.08,0.08,0.08,0.08,0.08,0.08,0.08,0.08,0.08,0.08,0.08,0.08,0.08,0.07,0.07,0.07,0.07,0.07,0.07,0.07,0.07,0.07,0.07,0.07,0.07,0.07,0.07,0.07,0.07,0.06,0.06,0.06,0.06,0.06,0.06,0.06,0.06,0.06,0.06,0.06,0.06,0.06,0.06,0.06,0.06,0.06,0.06,0.06,0.06,0.06,0.06,0.06,0.06,0.06,0.06,0.07,0.07,0.07,0.07,0.07,0.07,0.07,0.07,0.07,0.07,0.07,0.07,0.07,0.07,0.07,0.07,0.07,0.07,0.07,0.07,0.07,0.07,0.07,0.07,0.07,0.07,0.07,0.07,0.07,0.06,0.06,0.07,0.07,0.07,0.07,0.07,0.07,0.07,0.07,0.07,0.07,0.07,0.07,0.07,0.07,0.07,0.07,0.07,0.06,0.06,0.06,0.06,0.06,0.06,0.06,0.06,0.06,0.06,0.06,0.06,0.05,0.05,0.05,0.05,0.05,0.05,0.06,0.06,0.06,0.06,0.06,0.06,0.06,0.06,0.06,0.06,0.06,0.06,0.06,0.06,0.06,0.05,0.05,0.05,0.05,0.05,0.05,0.05,0.05,0.05,0.05,0.05,0.05,0.05,0.05,0.06,0.06,0.06,0.06,0.06,0.06,0.06,0.06,0.06,0.06,0.06,0.06,0.06,0.06,0.05,0.05,0.05,0.05,0.05,0.05,0.05,0.05,0.05,0.05,0.05,0.05,0.05,0.05,0.05,0.05,0.05,0.05,0.05,0.05,0.06,0.06,0.06,0.06,0.06,0.06,0.06,0.06,0.05,0.05,0.05,0.05,0.05,0.05,0.05,0.06,0.06,0.06,0.06,0.06,0.06,0.06,0.06,0.07,0.07,0.07,0.07,0.07,0.07,0.07,0.07,0.07,0.07,0.07,0.07,0.07,0.07,0.07,0.07,0.07,0.07,0.07,0.07,0.07,0.07,0.07,0.07,0.07,0.07,0.08,0.08,0.08,0.08,0.08,0.08,0.08,0.08,0.08,0.08,0.08,0.08,0.08,0.08,0.08,0.08,0.08,0.08,0.08,0.08,0.08,0.08,0.09,0.09,0.09,0.09,0.10,0.10,0.10,0.11,0.11,0.11,0.11,0.11,0.12,0.12,0.12,0.12,0.12,0.12,0.12,0.12,0.12,0.12,0.12,0.12,0.12,0.12,0.12,0.12,0.12,0.12,0.12,0.12,0.12,0.12,0.12,0.12,0.12,0.12,0.12,0.12,0.12,0.12,0.12,0.12,0.12,0.12,0.12,0.13,0.13,0.15,0.16,0.17,0.17,0.19,0.20,0.21,0.22,0.23,0.24,0.25,0.26,0.27,0.29,0.30,0.31,0.32,0.34,0.35,0.36,0.37,0.39,0.40,0.41,0.43,0.44,0.46,0.47,0.48,0.49,0.51,0.52,0.53,0.54,0.55,0.57,0.58,0.59,0.60,0.60,0.61,0.61,0.61,0.61,0.62,0.61,0.62,0.62,0.62,0.62,0.62,0.62,0.63,0.63,0.63,0.63,0.63,0.63,0.63,0.63,0.64,0.64,0.64,0.64,0.64,0.64,0.64,0.64,0.64,0.64,0.64,0.64,0.64,0.64,0.64,0.65,0.64,0.64,0.64,0.64,0.64,0.64,0.64,0.63,0.63,0.63,0.63,0.63,0.63,0.63,0.63,0.63,0.63,0.63,0.63,0.63,0.63,0.63,0.63,0.63,0.62,0.62,0.62,0.62,0.62,0.62,0.62,0.62,0.62,0.62,0.62,0.62,0.62,0.62,0.62,0.62,0.61,0.61,0.61,0.61,0.61,0.61,0.61,0.61,0.62,0.62,0.62,0.62,0.62,0.62,0.62,0.61,0.60,0.59,0.58,0.57,0.56,0.55,0.54,0.52,0.51,0.50,0.49,0.48,0.46,0.45,0.44,0.43,0.42,0.41,0.41,0.40,0.40,0.39,0.39,0.38,0.37,0.37,0.36,0.35,0.34,0.33,0.32,0.31,0.30,0.29,0.27,0.26,0.24,0.22,0.21
P78395	0.67,0.66,0.65,0.63,0.61,0.60,0.58,0.57,0.55,0.54,0.52,0.51,0.50,0.49,0.47,0.46,0.45,0.44,0.43,0.43,0.42,0.40,0.39,0.38,0.36,0.35,0.33,0.32,0.30,0.29,0.28,0.26,0.25,0.23,0.22,0.20,0.19,0.17,0.16,0.15,0.13,0.12,0.11,0.11,0.10,0.10,0.10,0.10,0.09,0.09,0.09,0.09,0.09,0.09,0.09,0.09,0.09,0.09,0.09,0.09,0.09,0.09,0.09,0.09,0.09,0.09,0.10,0.10,0.11,0.12,0.13,0.14,0.14,0.14,0.15,0.15,0.15,0.15,0.15,0.15,0.15,0.15,0.15,0.15,0.15,0.15,0.15,0.15,0.15,0.16,0.16,0.17,0.18,0.18,0.18,0.19,0.19,0.19,0.19,0.19,0.19,0.19,0.19,0.19,0.19,0.19,0.19,0.19,0.19,0.19,0.18,0.17,0.17,0.17,0.17,0.17,0.17,0.18,0.19,0.20,0.21,0.22,0.24,0.25,0.27,0.28,0.29,0.31,0.32,0.34,0.35,0.36,0.37,0.38,0.39,0.40,0.41,0.43,0.44,0.46,0.47,0.48,0.50,0.52,0.53,0.54,0.56,0.57,0.58,0.58,0.59,0.59,0.60,0.60,0.59,0.59,0.59,0.58,0.57,0.56,0.55,0.54,0.53,0.51,0.50,0.49,0.49,0.48,0.47,0.46,0.45,0.43,0.42,0.41,0.39,0.38,0.36,0.35,0.34,0.32,0.31,0.30,0.29,0.28,0.26,0.25,0.23,0.22,0.20,0.19,0.18,0.17,0.16,0.15,0.15,0.15,0.15,0.15,0.15,0.15,0.15,0.15,0.15,0.15,0.15,0.15,0.14,0.13,0.13,0.12,0.12,0.11,0.11,0.11,0.10,0.10,0.10,0.09,0.09,0.09,0.09,0.08,0.08,0.08,0.07,0.07,0.07,0.07,0.07,0.07,0.07,0.07,0.07,0.07,0.07,0.07,0.07,0.06,0.06,0.06,0.06,0.06,0.05,0.05,0.05,0.05,0.05,0.05,0.05,0.05,0.05,0.05,0.05,0.06,0.06,0.07,0.07,0.07,0.07,0.07,0.07,0.08,0.07,0.07,0.07,0.07,0.07,0.07,0.07,0.07,0.07,0.07,0.07,0.08,0.08,0.08,0.08,0.08,0.08,0.08,0.08,0.08,0.08,0.08,0.08,0.08,0.08,0.08,0.08,0.09,0.09,0.09,0.08,0.08,0.08,0.08,0.08,0.08,0.08,0.08,0.09,0.09,0.09,0.09,0.09,0.09,0.09,0.09,0.09,0.09,0.09,0.09,0.09,0.09,0.09,0.09,0.09,0.09,0.09,0.09,0.09,0.09,0.09,0.09,0.09,0.10,0.10,0.10,0.10,0.10,0.10,0.10,0.10,0.10,0.09,0.09,0.09,0.09,0.09,0.09,0.08,0.08,0.08,0.07,0.07,0.07,0.07,0.07,0.08,0.08,0.08,0.08,0.08,0.07,0.07,0.07,0.07,0.07,0.07,0.07,0.07,0.07,0.07,0.07,0.06,0.06,0.06,0.06,0.05,0.05,0.05,0.05,0.05,0.05,0.05,0.05,0.05,0.05,0.05,0.05,0.05,0.05,0.05,0.05,0.05,0.05,0.05,0.05,0.05,0.05,0.05,0.05,0.05,0.05,0.05,0.05,0.05,0.05,0.05,0.05,0.05,0.06,0.06,0.06,0.06,0.06,0.06,0.06,0.06,0.06,0.07,0.07,0.07,0.07,0.07,0.07,0.07,0.08,0.08,0.08,0.08,0.08,0.08,0.08,0.08,0.09,0.09,0.09,0.09,0.09,0.10,0.10,0.11,0.11,0.11,0.11,0.11,0.11,0.12,0.12,0.12,0.12,0.12,0.12,0.12,0.13,0.13,0.13,0.13,0.13,0.13,0.13,0.13,0.13,0.13,0.14,0.14,0.14,0.15,0.15,0.16,0.16,0.16,0.16,0.17,0.17,0.18,0.18,0.19,0.19,0.19,0.19,0.19,0.20,0.20,0.20,0.21,0.22,0.22,0.23,0.23,0.24,0.24,0.25,0.25,0.26,0.26,0.27,0.28,0.28,0.28,0.29,0.29,0.30,0.30,0.30,0.31,0.31,0.31,0.31,0.31,0.31,0.32,0.32,0.32,0.33,0.33,0.33,0.33
P28070	0.56,0.55,0.55,0.54,0.55,0.55,0.55,0.55,0.56,0.56,0.56,0.56,0.56,0.56,0.56,0.56,0.56,0.56,0.56,0.55,0.55,0.54,0.54,0.53,0.52,0.51,0.50,0.48,0.47,0.46,0.44,0.43,0.41,0.40,0.39,0.38,0.37,0.36,0.35,0.34,0.33,0.32,0.32,0.30,0.29,0.28,0.27,0.25,0.24,0.22,0.21,0.19,0.18,0.17,0.15,0.14,0.13,0.12,0.11,0.09,0.08,0.07,0.06,0.05,0.05,0.04,0.03,0.03,0.02,0.02,0.02,0.02,0.03,0.02,0.02,0.02,0.02,0.02,0.03,0.03,0.03,0.03,0.03,0.03,0.03,0.03,0.03,0.03,0.03,0.03,0.03,0.03,0.03,0.03,0.03,0.03,0.03,0.03,0.03,0.03,0.03,0.03,0.03,0.03,0.03,0.03,0.03,0.03,0.03,0.03,0.03,0.03,0.03,0.03,0.03,0.03,0.03,0.03,0.03,0.03,0.03,0.03,0.03,0.03,0.03,0.03,0.03,0.03,0.04,0.04,0.04,0.04,0.04,0.04,0.04,0.03,0.03,0.03,0.03,0.03,0.03,0.03,0.03,0.03,0.03,0.03,0.03,0.03,0.03,0.03,0.03,0.03,0.03,0.03,0.03,0.03,0.03,0.03,0.03,0.03,0.03,0.03,0.03,0.03,0.03,0.03,0.03,0.03,0.03,0.02,0.02,0.02,0.02,0.02,0.02,0.02,0.02,0.02,0.02,0.02,0.03,0.03,0.03,0.03,0.02,0.02,0.03,0.03,0.03,0.03,0.03,0.03,0.03,0.03,0.02,0.02,0.02,0.02,0.02,0.02,0.02,0.02,0.03,0.03,0.03,0.02,0.03,0.03,0.03,0.03,0.03,0.03,0.03,0.03,0.03,0.03,0.03,0.03,0.03,0.03,0.03,0.03,0.03,0.02,0.02,0.03,0.03,0.03,0.03,0.03,0.03,0.03,0.03,0.03,0.03,0.03,0.03,0.03,0.03,0.04,0.04,0.04,0.04,0.05,0.05,0.05,0.05,0.05,0.05,0.06,0.06,0.06,0.06,0.06,0.06,0.06,0.07,0.07,0.07,0.07,0.07,0.07,0.07,0.08
Q8WY54	0.22,0.22,0.23,0.24,0.26,0.27,0.29,0.30,0.32,0.33,0.33,0.34,0.35,0.35,0.35,0.35,0.36,0.36,0.36,0.36,0.36,0.36,0.36,0.36,0.36,0.36,0.37,0.38,0.39,0.40,0.41,0.42,0.43,0.44,0.46,0.47,0.48,0.49,0.51,0.52,0.53,0.54,0.54,0.55,0.54,0.54,0.54,0.54,0.54,0.53,0.53,0.53,0.54,0.54,0.54,0.55,0.55,0.55,0.56,0.56,0.57,0.57,0.58,0.58,0.58,0.58,0.58,0.58,0.58,0.58,0.58,0.59,0.59,0.59,0.59,0.59,0.59,0.59,0.59,0.59,0.59,0.59,0.59,0.60,0.60,0.60,0.60,0.60,0.60,0.60,0.60,0.60,0.59,0.59,0.59,0.58,0.58,0.58,0.58,0.58,0.58,0.57,0.57,0.57,0.57,0.57,0.56,0.56,0.56,0.55,0.55,0.54,0.53,0.52,0.51,0.49,0.48,0.47,0.45,0.44,0.42,0.41,0.40,0.38,0.37,0.35,0.34,0.33,0.32,0.30,0.29,0.28,0.27,0.26,0.25,0.24,0.23,0.22,0.21,0.20,0.19,0.18,0.17,0.16,0.14,0.13,0.12,0.11,0.10,0.09,0.08,0.07,0.07,0.06,0.06,0.06,0.06,0.06,0.06,0.06,0.07,0.07,0.07,0.08,0.08,0.09,0.10,0.11,0.13,0.14,0.14,0.15,0.16,0.16,0.16,0.16,0.15,0.15,0.15,0.15,0.15,0.15,0.15,0.15,0.15,0.15,0.15,0.15,0.15,0.15,0.16,0.16,0.16,0.16,0.16,0.16,0.16,0.16,0.16,0.16,0.16,0.16,0.16,0.17,0.17,0.17,0.17,0.16,0.16,0.15,0.14,0.13,0.12,0.12,0.11,0.11,0.11,0.11,0.11,0.11,0.11,0.11,0.11,0.10,0.10,0.10,0.10,0.10,0.10,0.10,0.10,0.10,0.10,0.11,0.11,0.11,0.11,0.11,0.10,0.10,0.11,0.11,0.11,0.11,0.10,0.09,0.08,0.08,0.07,0.06,0.06,0.06,0.06,0.06,0.06,0.06,0.06,0.06,0.06,0.06,0.06,0.06,0.05,0.05,0.05,0.05,0.05,0.05,0.05,0.05,0.05,0.05,0.05,0.05,0.05,0.05,0.05,0.05,0.05,0.05,0.04,0.04,0.04,0.03,0.03,0.03,0.03,0.03,0.03,0.03,0.03,0.03,0.03,0.03,0.03,0.03,0.03,0.03,0.03,0.03,0.03,0.03,0.03,0.03,0.03,0.03,0.03,0.03,0.03,0.03,0.03,0.03,0.03,0.03,0.03,0.03,0.03,0.03,0.03,0.03,0.03,0.03,0.03,0.03,0.03,0.03,0.03,0.03,0.03,0.03,0.03,0.03,0.03,0.03,0.03,0.03,0.03,0.03,0.03,0.03,0.03,0.03,0.03,0.03,0.03,0.03,0.03,0.03,0.03,0.03,0.03,0.03,0.03,0.03,0.03,0.03,0.03,0.03,0.03,0.03,0.03,0.03,0.03,0.03,0.03,0.03,0.03,0.03,0.03,0.03,0.04,0.04,0.04,0.04,0.04,0.04,0.04,0.04,0.04,0.03,0.03,0.03,0.03,0.03,0.03,0.03,0.03,0.03,0.03,0.03,0.03,0.03,0.03,0.03,0.03,0.03,0.03,0.03,0.03,0.03,0.03,0.03,0.03,0.04,0.04,0.04,0.04,0.04,0.04,0.03,0.03,0.03,0.03,0.03,0.03,0.03,0.03,0.03,0.03,0.03,0.03,0.03,0.03,0.03,0.03,0.03,0.03,0.03,0.03,0.03,0.03,0.03,0.03,0.03,0.04,0.04,0.04,0.04,0.04,0.04,0.05,0.05,0.05,0.05,0.05,0.04,0.04,0.04,0.04,0.04,0.04,0.04,0.04,0.04,0.04,0.04,0.04,0.04,0.04,0.04,0.04,0.04,0.04,0.04,0.04,0.04,0.04,0.04,0.04,0.05,0.05,0.06,0.07,0.08,0.09,0.10,0.12,0.13,0.14,0.15,0.17,0.18,0.20,0.21,0.23,0.24,0.26,0.27,0.29,0.30,0.32,0.33,0.35,0.36,0.38,0.39,0.41,0.42,0.43,0.45,0.46,0.48,0.49,0.51,0.52,0.54,0.55,0.57,0.58,0.60,0.61,0.62,0.63,0.64,0.64,0.64,0.65,0.65,0.65,0.65,0.65,0.65,0.65,0.65,0.66,0.66,0.66,0.66,0.66,0.66,0.66,0.67,0.67,0.67,0.67,0.68,0.68,0.68,0.68,0.69,0.69,0.69,0.70,0.70,0.70,0.70,0.70,0.70,0.70,0.70,0.70,0.70,0.70,0.71,0.70,0.70,0.71,0.71,0.71,0.71,0.71,0.71,0.71,0.71,0.71,0.71,0.71,0.71,0.71,0.71,0.71,0.71,0.71,0.70,0.70,0.70,0.69,0.69,0.69,0.69,0.69,0.68,0.68,0.68,0.68,0.68,0.68,0.68,0.68,0.68,0.68,0.68,0.68,0.67,0.67,0.67,0.67,0.67,0.67,0.67,0.67,0.66,0.66,0.66,0.66,0.66,0.66,0.66,0.66,0.66,0.66,0.66,0.66,0.66,0.66,0.66,0.66,0.66,0.66,0.67,0.67,0.67,0.67,0.67,0.67,0.67,0.67,0.67,0.67,0.67,0.67,0.67,0.67,0.67,0.67,0.68,0.68,0.68,0.68,0.68,0.68,0.68,0.68,0.68,0.68,0.68,0.68,0.68,0.68,0.68,0.68,0.68,0.68,0.68,0.68,0.68,0.68,0.68,0.68,0.68,0.68,0.68,0.68,0.68,0.68,0.68,0.67,0.68,0.68,0.68,0.68,0.68,0.68,0.67,0.67,0.67,0.67,0.67,0.67,0.67,0.67,0.67,0.66,0.66,0.66,0.66,0.66,0.66,0.66,0.66,0.66,0.66,0.66,0.66,0.66,0.65,0.66,0.66,0.66,0.66,0.66,0.66,0.66,0.66,0.66,0.66,0.66,0.66,0.66,0.66,0.66,0.66,0.66,0.66,0.66,0.66,0.66,0.66,0.66,0.67,0.67,0.67,0.67,0.67,0.67,0.67,0.67,0.67,0.67,0.67,0.67,0.67,0.67,0.66,0.66,0.66,0.66,0.66,0.66,0.66,0.66,0.66,0.66,0.66,0.66,0.66,0.66,0.66,0.65,0.65,0.65,0.65,0.65,0.65,0.65
Q9Y520	0.55,0.54,0.53,0.53,0.52,0.51,0.51,0.51,0.51,0.50,0.50,0.50,0.50,0.50,0.51,0.51,0.51,0.51,0.52,0.52,0.52,0.52,0.52,0.52,0.52,0.52,0.52,0.52,0.52,0.52,0.52,0.52,0.52,0.52,0.52,0.51,0.51,0.51,0.51,0.51,0.51,0.52,0.52,0.52,0.53,0.53,0.53,0.54,0.54,0.54,0.54,0.54,0.54,0.53,0.53,0.53,0.52,0.52,0.52,0.52,0.52,0.51,0.51,0.51,0.51,0.52,0.52,0.52,0.52,0.52,0.52,0.53,0.53,0.53,0.54,0.54,0.55,0.55,0.56,0.56,0.56,0.56,0.57,0.57,0.57,0.58,0.58,0.59,0.59,0.59,0.60,0.60,0.61,0.61,0.62,0.62,0.63,0.63,0.63,0.63,0.64,0.64,0.64,0.65,0.64,0.65,0.65,0.65,0.65,0.65,0.65,0.65,0.65,0.65,0.64,0.64,0.64,0.64,0.63,0.63,0.63,0.63,0.63,0.62,0.62,0.62,0.62,0.62,0.62,0.62,0.62,0.62,0.62,0.62,0.62,0.62,0.61,0.62,0.62,0.62,0.62,0.61,0.61,0.61,0.61,0.61,0.61,0.60,0.60,0.60,0.59,0.59,0.59,0.59,0.59,0.59,0.59,0.60,0.59,0.59,0.60,0.60,0.60,0.60,0.60,0.61,0.61,0.61,0.61,0.61,0.61,0.61,0.61,0.61,0.61,0.61,0.61,0.61,0.61,0.61,0.61,0.61,0.61,0.62,0.62,0.62,0.62,0.62,0.63,0.63,0.63,0.64,0.64,0.64,0.64,0.64,0.64,0.64,0.64,0.64,0.64,0.64,0.65,0.65,0.65,0.65,0.65,0.64,0.65,0.65,0.65,0.65,0.65,0.65,0.65,0.65,0.65,0.65,0.66,0.66,0.65,0.65,0.65,0.64,0.63,0.62,0.62,0.61,0.60,0.59,0.59,0.59,0.59,0.58,0.58,0.58,0.58,0.58,0.57,0.57,0.57,0.57,0.56,0.56,0.56,0.56,0.56,0.55,0.55,0.55,0.55,0.55,0.55,0.55,0.54,0.54,0.54,0.54,0.53,0.53,0.53,0.53,0.54,0.54,0.55,0.55,0.56,0.57,0.58,0.58,0.58,0.58,0.59,0.58,0.58,0.58,0.57,0.57,0.56,0.55,0.55,0.54,0.53,0.53,0.53,0.52,0.51,0.51,0.50,0.50,0.49,0.49,0.48,0.48,0.47,0.47,0.46,0.46,0.46,0.45,0.45,0.45,0.44,0.44,0.43,0.42,0.41,0.41,0.40,0.39,0.38,0.38,0.37,0.37,0.37,0.37,0.37,0.38,0.38,0.39,0.40,0.40,0.41,0.42,0.43,0.43,0.44,0.45,0.46,0.47,0.47,0.48,0.49,0.49,0.50,0.51,0.51,0.52,0.52,0.53,0.53,0.54,0.55,0.55,0.55,0.56,0.57,0.58,0.59,0.60,0.61,0.62,0.63,0.63,0.64,0.64,0.65,0.65,0.66,0.66,0.66,0.66,0.66,0.66,0.66,0.66,0.66,0.66,0.66,0.66,0.66,0.66,0.66,0.65,0.65,0.65,0.65,0.65,0.65,0.65,0.65,0.64,0.64,0.64,0.64,0.65,0.64,0.64,0.64,0.64,0.64,0.64,0.63,0.63,0.63,0.63,0.63,0.63,0.63,0.62,0.62,0.62,0.62,0.62,0.62,0.61,0.61,0.61,0.61,0.61,0.61,0.61,0.61,0.61,0.61,0.61,0.60,0.60,0.60,0.59,0.59,0.58,0.57,0.57,0.56,0.55,0.54,0.53,0.52,0.51,0.50,0.50,0.48,0.47,0.46,0.45,0.44,0.42,0.41,0.40,0.39,0.38,0.36,0.35,0.34,0.33,0.32,0.30,0.29,0.28,0.27,0.25,0.24,0.23,0.22,0.20,0.19,0.18,0.17,0.16,0.15,0.14,0.13,0.13,0.12,0.12,0.12,0.11,0.11,0.11,0.11,0.11,0.11,0.12,0.12,0.13,0.14,0.15,0.16,0.17,0.18,0.19,0.20,0.21,0.22,0.22,0.23,0.24,0.25,0.25,0.26,0.26,0.27,0.28,0.28,0.29,0.29,0.30,0.30,0.31,0.31,0.31,0.32,0.32,0.32,0.32,0.33,0.33,0.33,0.33,0.33,0.33,0.33,0.32,0.32,0.31,0.30,0.29,0.28,0.27,0.26,0.26,0.25,0.24,0.23,0.23,0.22,0.21,0.21,0.20,0.20,0.19,0.19,0.18,0.18,0.17,0.17,0.17,0.16,0.16,0.16,0.16,0.15,0.15,0.15,0.14,0.14,0.14,0.14,0.14,0.14,0.14,0.14,0.14,0.14,0.14,0.14,0.14,0.14,0.14,0.14,0.14,0.14,0.15,0.15,0.15,0.16,0.16,0.16,0.17,0.17,0.18,0.18,0.19,0.20,0.20,0.21,0.22,0.23,0.24,0.25,0.26,0.28,0.29,0.30,0.32,0.33,0.34,0.35,0.37,0.38,0.39,0.40,0.41,0.43,0.44,0.45,0.46,0.47,0.49,0.50,0.51,0.52,0.54,0.54,0.55,0.56,0.57,0.58,0.59,0.60,0.61,0.62,0.62,0.63,0.63,0.64,0.64,0.64,0.65,0.65,0.65,0.65,0.65,0.65,0.65,0.65,0.65,0.65,0.65,0.65,0.65,0.65,0.65,0.65,0.65,0.65,0.65,0.65,0.65,0.64,0.64,0.64,0.64,0.63,0.63,0.63,0.62,0.62,0.61,0.60,0.59,0.57,0.56,0.55,0.54,0.52,0.51,0.50,0.49,0.48,0.46,0.45,0.44,0.42,0.41,0.40,0.39,0.38,0.37,0.36,0.35,0.35,0.35,0.35,0.35,0.35,0.35,0.35,0.35,0.35,0.36,0.35,0.35,0.35,0.36,0.36,0.37,0.37,0.37,0.38,0.38,0.39,0.40,0.41,0.42,0.44,0.45,0.46,0.47,0.48,0.49,0.50,0.52,0.53,0.54,0.55,0.56,0.57,0.58,0.59,0.59,0.60,0.59,0.59,0.58,0.57,0.57,0.56,0.55,0.55,0.54,0.54,0.54,0.53,0.53,0.52,0.51,0.51,0.51,0.51,0.51,0.52,0.52,0.52,0.51,0.51,0.51,0.50,0.50,0.50,0.50,0.51,0.51,0.50,0.50,0.50,0.49,0.49,0.49,0.49,0.49,0.49,0.49,0.50,0.50,0.51,0.51,0.52,0.53,0.54,0.54,0.54,0.55,0.55,0.56,0.56,0.57,0.57,0.57,0.58,0.58,0.58,0.57,0.57,0.57,0.58,0.58,0.58,0.58,0.59,0.59,0.59,0.59,0.59,0.58,0.59,0.59,0.59,0.60,0.60,0.60,0.60,0.60,0.60,0.61,0.61,0.61,0.62,0.62,0.62,0.62,0.62,0.62,0.62,0.63,0.63,0.63,0.63,0.63,0.63,0.64,0.64,0.64,0.64,0.65,0.65,0.65,0.65,0.65,0.65,0.66,0.66,0.66,0.66,0.66,0.67,0.67,0.67,0.67,0.67,0.67,0.68,0.68,0.68,0.68,0.68,0.68,0.68,0.68,0.68,0.68,0.68,0.68,0.68,0.68,0.68,0.68,0.68,0.69,0.68,0.69,0.69,0.69,0.69,0.69,0.69,0.69,0.70,0.70,0.70,0.70,0.70,0.69,0.69,0.70,0.70,0.70,0.69,0.69,0.69,0.70,0.70,0.69,0.70,0.69,0.69,0.69,0.69,0.69,0.69,0.69,0.69,0.69,0.70,0.69,0.69,0.69,0.69,0.69,0.69,0.69,0.69,0.69,0.68,0.68,0.68,0.68,0.68,0.68,0.68,0.68,0.67,0.67,0.68,0.68,0.68,0.68,0.68,0.68,0.68,0.68,0.68,0.68,0.68,0.67,0.67,0.67,0.67,0.68,0.68,0.67,0.68,0.67,0.67,0.67,0.67,0.67,0.67,0.67,0.67,0.67,0.67,0.67,0.67,0.67,0.67,0.67,0.67,0.67,0.67,0.67,0.66,0.66,0.66,0.66,0.66,0.66,0.65,0.66,0.65,0.66,0.65,0.65,0.65,0.65,0.65,0.65,0.65,0.65,0.65,0.64,0.65,0.64,0.64,0.64,0.64,0.64,0.64,0.64,0.63,0.63,0.63,0.62,0.62,0.62,0.61,0.61,0.61,0.61,0.61,0.61,0.61,0.61,0.61,0.60,0.60,0.61,0.60,0.60,0.60,0.59,0.59,0.59,0.58,0.58,0.57,0.57,0.56,0.56,0.55,0.55,0.54,0.53,0.52,0.51,0.50,0.49,0.48,0.47,0.46,0.45,0.44,0.44,0.43,0.43,0.42,0.42,0.41,0.41,0.40,0.40,0.40,0.40,0.40,0.40,0.39,0.40,0.40,0.40,0.41,0.41,0.41,0.42,0.42,0.43,0.43,0.44,0.44,0.44,0.45,0.45,0.46,0.47,0.48,0.49,0.50,0.51,0.52,0.53,0.54,0.56,0.56,0.57,0.58,0.59,0.60,0.60,0.60,0.61,0.61,0.62,0.62,0.63,0.63,0.64,0.64,0.64,0.64,0.64,0.64,0.64,0.64,0.65,0.65,0.65,0.65,0.65,0.64,0.64,0.65,0.65,0.65,0.65,0.65,0.65,0.66,0.65,0.65,0.65,0.65,0.65,0.65,0.66,0.66,0.66,0.65,0.65,0.66,0.66,0.66,0.66,0.67,0.67,0.67,0.67,0.66,0.66,0.67,0.66,0.66,0.66,0.66,0.65,0.65,0.65,0.65,0.65,0.65,0.65,0.65,0.65,0.65,0.65,0.65,0.66,0.66,0.66,0.66,0.66,0.66,0.66,0.66,0.66,0.66,0.66,0.65,0.66,0.66,0.66,0.66,0.65,0.65,0.65,0.65,0.65,0.65,0.65,0.64,0.64,0.64,0.64,0.64,0.64,0.64,0.64,0.64,0.63,0.63,0.63,0.63,0.63,0.63,0.63,0.63,0.62,0.62,0.62,0.62,0.62,0.62,0.62,0.61,0.61,0.61,0.61,0.61,0.60,0.60,0.60,0.60,0.60,0.60,0.60,0.60,0.60,0.60,0.60,0.59,0.59,0.59,0.59,0.59,0.59,0.59,0.59,0.59,0.59,0.59,0.59,0.58,0.59,0.58,0.58,0.58,0.58,0.58,0.58,0.58,0.58,0.58,0.58,0.58,0.58,0.58,0.58,0.58,0.58,0.58,0.58,0.57,0.57,0.57,0.57,0.57,0.57,0.57,0.57,0.57,0.57,0.57,0.57,0.57,0.57,0.56,0.56,0.56,0.56,0.56,0.56,0.56,0.56,0.56,0.55,0.56,0.56,0.56,0.56,0.56,0.55,0.55,0.55,0.55,0.55,0.55,0.55,0.55,0.55,0.55,0.55,0.55,0.56,0.56,0.56,0.57,0.57,0.57,0.57,0.57,0.57,0.57,0.57,0.57,0.58,0.58,0.58,0.58,0.58,0.58,0.59,0.59,0.59,0.59,0.59,0.60,0.60,0.60,0.60,0.60,0.60,0.60,0.60,0.60,0.61,0.61,0.61,0.61,0.61,0.61,0.61,0.61,0.61,0.61,0.61,0.60,0.60,0.60,0.60,0.59,0.59,0.59,0.59,0.59,0.59,0.58,0.58,0.58,0.58,0.58,0.58,0.58,0.57,0.57,0.57,0.57,0.57,0.57,0.57,0.57,0.57,0.57,0.57,0.57,0.57,0.58,0.58,0.58,0.58,0.58,0.58,0.58,0.58,0.58,0.58,0.58,0.58,0.59,0.59,0.59,0.60,0.59,0.59,0.59,0.59,0.60,0.60,0.60,0.60,0.61,0.61,0.61,0.61,0.62,0.62,0.62,0.62,0.62,0.62,0.62,0.61,0.61,0.61,0.61,0.61,0.61,0.61,0.60,0.60,0.60,0.60,0.60,0.60,0.60,0.59,0.59,0.59,0.58,0.58,0.57,0.57,0.56,0.56,0.56,0.56,0.55,0.55,0.54,0.54,0.53,0.52,0.52,0.51,0.51,0.50,0.50,0.50,0.49,0.48,0.48,0.47,0.47,0.46,0.46,0.45,0.45,0.44,0.43,0.42,0.42,0.41,0.41,0.40,0.40,0.40,0.40,0.40,0.40,0.41,0.41,0.42,0.42,0.43,0.43,0.44,0.45,0.45,0.46,0.46,0.47,0.48,0.48,0.49,0.50,0.50,0.51,0.52,0.52,0.53,0.53,0.54,0.55,0.55,0.56,0.57,0.58,0.59,0.60,0.60,0.61,0.62,0.63,0.64,0.64,0.64,0.64,0.64,0.64,0.64,0.64,0.64,0.64,0.64,0.63,0.63,0.62,0.62,0.61,0.61,0.61,0.61,0.60,0.60,0.60,0.59,0.59,0.58,0.58,0.58,0.57,0.57,0.56,0.56,0.55,0.55,0.55,0.54,0.55,0.55,0.54,0.54,0.54,0.55,0.55,0.55,0.55,0.55,0.56,0.56,0.56,0.56,0.57,0.57,0.57,0.57,0.58,0.58,0.58,0.58,0.58,0.58,0.58,0.58,0.58,0.58,0.58,0.58,0.58,0.58,0.59,0.59,0.59,0.59,0.60,0.60,0.60,0.60,0.60,0.60,0.60,0.60,0.60,0.60,0.59,0.59,0.59,0.59,0.60,0.59,0.60,0.59,0.59,0.59,0.59,0.59,0.59,0.59,0.59,0.59,0.59,0.59,0.59,0.60,0.60,0.60,0.60,0.60,0.60,0.60,0.60,0.60,0.60,0.60,0.60,0.60,0.60,0.60,0.60,0.61,0.61,0.60,0.61,0.61,0.61,0.61,0.61,0.61,0.61,0.61,0.61,0.61,0.62,0.62,0.62,0.62,0.62,0.62,0.63,0.62,0.63,0.63,0.63,0.63,0.63,0.63,0.63,0.63,0.63,0.63,0.63,0.63,0.64,0.63,0.64,0.64,0.65,0.65,0.65,0.65,0.65,0.65,0.64,0.64,0.64,0.63,0.62,0.62,0.61,0.60,0.60,0.59,0.58,0.57,0.56,0.56,0.56,0.55,0.54,0.54,0.54,0.53,0.53,0.53,0.52,0.52,0.52,0.52,0.52,0.52,0.51,0.51,0.51,0.51,0.51,0.51,0.51,0.50,0.50,0.50,0.50,0.49,0.49,0.49,0.49,0.49,0.48,0.48,0.48,0.47,0.47,0.46,0.46,0.45,0.45,0.44,0.43,0.43,0.42,0.41,0.40,0.40,0.39,0.38,0.37,0.37,0.36,0.35,0.34,0.34,0.33,0.33,0.32,0.32,0.32,0.32,0.32,0.32,0.32,0.33,0.33,0.33,0.33,0.34,0.34,0.34,0.34,0.35,0.35,0.35,0.36,0.37,0.38,0.39,0.40,0.41,0.42,0.43,0.45,0.46,0.47,0.49,0.50,0.51,0.52,0.53,0.55,0.56,0.56,0.57,0.57,0.58,0.59,0.59,0.59,0.59,0.59,0.59,0.60,0.60,0.60,0.60,0.60,0.60,0.60,0.60,0.60,0.61,0.61,0.62,0.62,0.63,0.63,0.64,0.64,0.64,0.64,0.64,0.65,0.64,0.64,0.65,0.65,0.65,0.65,0.65,0.65,0.65,0.65,0.65,0.66,0.66,0.66,0.66,0.66,0.66,0.67,0.67,0.67,0.67,0.67,0.67,0.67,0.67,0.67,0.67,0.67,0.67,0.67,0.67,0.67,0.67,0.67,0.67,0.67,0.67,0.67,0.67,0.67,0.67,0.67,0.67,0.67,0.66,0.66,0.66,0.65,0.66,0.65,0.65,0.65,0.65,0.65,0.65,0.65,0.64,0.64,0.64,0.64,0.64,0.63,0.63,0.63,0.63,0.63,0.63,0.63,0.63,0.63,0.63,0.64,0.63,0.63,0.63,0.63,0.63,0.63,0.63,0.63,0.62,0.62,0.62,0.63,0.62,0.63,0.63,0.63,0.63,0.63,0.63,0.63,0.63,0.63,0.63,0.63,0.63,0.63,0.63,0.62,0.62,0.62,0.62,0.63,0.63,0.62,0.62,0.62,0.62,0.62,0.62,0.62,0.62,0.62,0.62,0.62,0.61,0.61,0.61,0.61,0.61,0.61,0.61,0.61,0.61,0.61,0.61,0.61,0.61,0.60,0.61,0.61,0.61,0.61,0.61,0.61,0.61,0.61,0.61,0.62,0.62,0.62,0.62,0.62,0.62,0.62,0.62,0.62,0.61,0.61,0.62,0.62,0.62,0.62,0.62,0.62,0.62,0.63,0.63,0.63,0.63,0.63,0.63,0.63,0.64,0.64,0.64,0.64,0.64,0.64,0.64,0.64,0.63,0.63,0.64,0.64,0.64,0.63,0.63,0.63,0.63,0.64,0.64,0.64,0.64,0.64,0.64,0.64,0.64,0.64,0.65,0.64,0.64,0.64,0.65,0.64,0.64,0.64,0.64,0.64,0.64,0.64,0.64,0.64,0.64,0.64,0.64,0.64,0.63,0.63,0.63,0.63,0.63,0.63,0.63,0.63,0.63,0.63,0.63,0.63,0.63,0.62,0.62,0.62,0.62,0.62,0.62,0.61,0.61,0.61,0.61,0.61,0.61,0.61,0.61,0.61,0.60,0.60,0.60,0.60,0.60,0.60,0.60,0.60,0.60,0.60,0.60,0.60,0.60,0.60,0.60,0.60,0.60,0.60,0.61,0.61,0.61,0.61,0.61,0.61,0.61,0.62,0.62,0.62,0.62,0.62,0.62,0.62,0.63,0.63,0.63,0.63,0.63,0.63,0.63,0.63,0.63,0.63,0.63,0.63,0.63,0.63,0.63,0.63,0.63,0.63,0.63,0.63,0.63,0.63,0.63,0.63,0.63,0.63,0.63,0.63,0.63,0.63,0.63,0.63,0.63,0.63,0.63,0.62,0.62,0.62,0.62,0.62,0.62,0.62,0.62,0.62,0.62,0.63,0.63,0.63,0.63,0.63,0.63,0.63,0.63,0.63,0.63,0.63,0.63,0.63,0.63,0.63,0.63,0.63,0.63,0.63,0.63,0.62,0.62,0.62,0.62,0.61,0.61,0.61,0.61,0.61,0.60,0.60,0.60,0.59,0.59,0.59,0.59,0.59,0.59,0.59,0.59,0.59,0.59,0.59,0.59,0.59,0.60,0.60,0.60,0.60,0.60,0.60,0.60,0.60,0.60,0.60,0.60,0.60,0.60,0.60,0.60,0.61,0.61,0.61,0.62,0.62,0.62,0.62,0.63,0.63,0.63,0.64,0.64,0.64,0.65,0.65,0.65,0.65,0.65,0.65,0.65,0.65,0.65,0.65,0.65,0.65,0.65,0.65,0.65,0.65,0.64,0.64,0.65,0.64,0.64,0.64,0.64,0.64,0.64,0.64,0.64,0.64,0.63,0.63,0.63,0.63,0.63,0.63,0.63,0.63,0.63,0.63,0.63,0.63,0.63,0.63,0.63,0.63,0.63,0.63,0.64,0.64,0.63,0.64,0.64,0.64,0.64,0.64,0.64,0.64,0.64,0.64,0.64,0.63,0.63,0.63,0.63,0.63,0.63,0.64,0.64,0.64,0.64,0.65,0.65,0.65,0.65,0.65,0.65,0.65,0.65,0.65,0.65,0.64,0.64,0.63,0.62,0.61,0.60,0.59,0.58,0.57,0.56,0.55,0.54,0.53,0.52,0.51,0.50,0.50,0.49,0.49,0.49,0.49,0.49,0.49,0.49,0.49,0.49,0.49,0.49,0.49,0.49,0.49,0.48,0.48,0.48,0.48,0.48,0.48,0.48,0.48,0.49,0.49,0.49,0.50,0.50,0.51,0.51,0.52,0.53,0.54,0.55,0.56,0.58,0.59,0.60,0.60,0.61,0.62,0.63,0.63,0.63,0.64,0.64,0.64,0.64,0.64,0.64,0.64,0.64,0.64,0.64,0.64,0.64,0.64,0.64,0.64,0.64,0.64,0.64,0.64,0.64,0.64,0.64,0.65,0.64,0.65,0.65,0.65,0.65,0.65,0.65,0.65,0.65,0.65,0.65,0.65,0.65,0.64,0.64,0.65,0.65,0.65,0.65,0.65,0.65,0.65,0.65,0.64,0.64,0.64,0.64,0.64,0.64,0.64,0.64,0.63,0.63,0.63,0.63,0.62,0.62,0.62,0.62,0.62,0.62,0.62,0.62,0.61,0.61,0.61,0.61,0.61,0.61,0.61,0.61,0.61,0.62,0.62,0.62,0.62,0.62,0.62,0.62,0.62,0.62,0.62,0.63,0.62,0.62,0.62,0.62,0.62,0.62,0.63,0.63,0.63,0.63,0.63,0.63,0.63,0.63,0.63,0.63,0.63,0.63,0.63,0.62,0.62,0.62,0.62,0.63,0.63,0.63,0.63,0.63,0.63,0.62,0.62,0.62,0.62,0.62,0.61,0.61,0.61,0.61,0.61,0.61,0.61,0.61,0.61,0.61,0.61,0.61,0.62,0.61,0.61,0.61,0.61,0.61,0.62,0.62,0.62,0.62,0.62,0.62,0.62,0.63,0.63,0.63,0.63,0.63,0.63,0.63,0.63,0.63,0.64,0.64,0.64,0.64,0.64,0.64,0.64,0.64,0.64,0.64,0.64,0.64,0.64,0.64,0.63,0.63,0.63,0.63,0.63,0.63,0.63,0.63,0.63,0.64,0.63,0.63,0.63,0.63,0.63,0.63,0.63,0.63,0.63,0.63,0.63,0.63,0.63,0.63,0.63,0.63,0.63,0.63,0.63,0.63,0.63,0.63,0.63,0.63,0.63,0.63,0.63,0.63,0.63,0.63,0.63,0.63,0.63,0.63,0.64,0.64,0.64,0.64,0.64,0.64,0.64,0.64,0.64,0.64,0.64,0.65,0.65,0.65,0.65,0.65,0.65,0.66,0.65,0.65,0.65,0.66,0.66,0.66,0.66,0.66,0.66,0.66,0.66,0.66,0.66,0.66,0.66,0.66,0.66,0.66,0.67,0.67,0.67,0.67,0.67,0.67,0.67,0.67,0.68,0.68,0.68,0.68,0.68,0.68,0.67,0.68,0.67,0.67,0.67,0.67,0.67,0.67,0.67,0.67,0.67,0.67,0.67,0.67,0.67,0.67,0.67,0.67,0.67,0.67,0.67,0.66,0.66,0.66,0.66,0.66,0.66,0.66,0.66,0.65,0.65,0.65,0.65,0.65,0.65,0.65,0.65,0.64,0.64,0.64,0.64,0.64,0.64,0.64,0.64,0.64,0.63,0.63,0.63,0.63,0.63,0.63,0.63,0.63,0.63,0.63,0.64,0.64,0.64,0.64,0.64,0.64,0.65,0.65,0.65,0.65,0.65,0.65,0.64,0.65,0.65,0.64,0.64,0.64,0.64,0.64,0.64,0.64,0.64,0.64,0.65,0.65,0.65,0.65,0.65,0.65,0.65,0.65,0.65,0.65,0.65,0.65,0.65,0.65,0.65,0.64,0.64,0.64,0.64,0.64,0.64,0.64,0.63,0.63,0.63,0.63,0.63,0.63,0.63,0.63,0.63,0.63,0.63,0.63,0.63,0.63,0.63,0.63,0.63,0.63,0.63,0.63,0.62,0.62,0.62,0.62,0.62,0.62,0.62,0.63,0.63,0.63,0.63,0.63,0.63,0.63,0.63,0.63,0.63,0.63,0.63,0.63,0.63,0.63,0.63,0.63,0.63,0.63,0.63,0.63,0.63,0.63,0.63,0.62,0.62,0.62,0.62,0.62,0.61,0.61,0.61,0.61,0.61,0.61,0.61,0.61,0.61,0.61,0.60,0.60,0.60,0.60,0.60,0.60,0.60,0.59,0.59,0.59,0.59,0.59,0.59,0.58,0.59,0.58,0.58,0.58,0.58,0.57,0.57,0.57,0.57,0.57,0.57,0.57,0.57,0.57,0.58,0.58,0.58,0.58,0.58,0.59,0.59,0.59,0.59,0.59,0.59,0.59,0.59,0.60,0.60,0.60,0.60,0.60,0.61,0.61,0.61,0.61,0.61,0.61,0.61,0.61,0.61,0.61,0.61,0.62,0.62,0.62,0.62,0.62,0.63,0.63,0.63,0.62,0.62,0.61,0.60,0.59,0.58,0.57,0.56,0.54,0.53,0.52,0.51,0.49,0.48,0.47,0.45,0.43,0.42,0.40,0.39,0.37,0.36,0.34,0.33,0.32,0.30,0.29,0.28,0.27,0.26,0.25,0.24,0.23,0.22,0.22,0.21,0.21,0.21,0.21,0.20,0.21,0.21,0.22,0.22,0.23,0.24,0.25,0.27,0.28,0.29,0.30,0.31,0.32,0.33,0.35,0.36,0.37,0.39,0.40,0.41,0.42,0.44,0.45,0.47,0.48,0.49,0.51,0.52,0.53,0.54,0.55,0.56,0.57,0.58,0.58,0.58,0.59,0.59,0.59,0.59,0.59,0.59,0.58,0.58,0.58,0.58,0.57,0.57,0.57,0.57,0.56,0.56,0.56,0.56,0.56,0.56,0.56,0.56,0.56,0.57,0.57,0.57,0.56,0.56,0.56,0.56,0.55,0.55,0.55,0.55,0.55,0.55,0.55,0.55,0.55,0.55,0.55,0.55,0.54
Q7Z4L9	0.19,0.19,0.19,0.19,0.19,0.19,0.18,0.18,0.18,0.17,0.17,0.16,0.16,0.16,0.15,0.15,0.15,0.14,0.14,0.14,0.14,0.13,0.13,0.13,0.13,0.13,0.13,0.13,0.13,0.13,0.13,0.13,0.13,0.12,0.11,0.10,0.10,0.09,0.08,0.07,0.06,0.06,0.05,0.05,0.05,0.05,0.04,0.04,0.04,0.04,0.04,0.04,0.04,0.04,0.04,0.04,0.04,0.04,0.04,0.04,0.04,0.04,0.04,0.04,0.03,0.03,0.03,0.03,0.03,0.03,0.03,0.03,0.03,0.03,0.03,0.03,0.03,0.03,0.03,0.03,0.03,0.03,0.03,0.03,0.03,0.03,0.03,0.02,0.02,0.02,0.02,0.02,0.02,0.02,0.02,0.02,0.02,0.02,0.02,0.02,0.02,0.02,0.02,0.02,0.02,0.02,0.02,0.02,0.02,0.02,0.02,0.02,0.02,0.02,0.02,0.02,0.02,0.02,0.02,0.02,0.02,0.02,0.02,0.02,0.02,0.02,0.02,0.02,0.02,0.02,0.02,0.02,0.02,0.02,0.02,0.02,0.02,0.02,0.02,0.02,0.02,0.02,0.02,0.02,0.02,0.02,0.02,0.02,0.02,0.02,0.02,0.02,0.02,0.02,0.02,0.02,0.02,0.02,0.02,0.02,0.02,0.02,0.02,0.02,0.02,0.02,0.02,0.02,0.02,0.02,0.02,0.03,0.03,0.03,0.03,0.03,0.03,0.03,0.03,0.03,0.03,0.03,0.03,0.03,0.03,0.02,0.02,0.03,0.02,0.02,0.03,0.03,0.03,0.03,0.03,0.03,0.03,0.03,0.03,0.03,0.03,0.03,0.03,0.03,0.03,0.03,0.03,0.03,0.03,0.03,0.03,0.03,0.03,0.03,0.03,0.04,0.04,0.04,0.04,0.04,0.04,0.04,0.04,0.04,0.05,0.05,0.05,0.05,0.05,0.05,0.05,0.06,0.06,0.06,0.07,0.07,0.08,0.09,0.10,0.11,0.12,0.13,0.14,0.15,0.17,0.18,0.20,0.21,0.23,0.24,0.25,0.27,0.29,0.30,0.31,0.33,0.34,0.36,0.37,0.38,0.40,0.41,0.42,0.43,0.45,0.46,0.48,0.49,0.50,0.52,0.53,0.54,0.56,0.57,0.58,0.59,0.60,0.60,0.61,0.61,0.62,0.62,0.62,0.62,0.62,0.62,0.62,0.61,0.61,0.61,0.61,0.61,0.60,0.60,0.60,0.60,0.60,0.60,0.59,0.59,0.59,0.60,0.60,0.60,0.60,0.59,0.59,0.59,0.59
Q9NQW5	0.61,0.61,0.61,0.61,0.61,0.60,0.59,0.58,0.56,0.55,0.53,0.52,0.51,0.50,0.49,0.48,0.47,0.46,0.45,0.44,0.43,0.43,0.42,0.41,0.40,0.39,0.38,0.37,0.36,0.35,0.34,0.33,0.31,0.30,0.29,0.28,0.26,0.25,0.24,0.23,0.22,0.20,0.19,0.18,0.17,0.16,0.16,0.16,0.16,0.16,0.16,0.16,0.16,0.16,0.16,0.17,0.18,0.19,0.20,0.22,0.23,0.25,0.26,0.27,0.28,0.29,0.30,0.31,0.32,0.33,0.34,0.35,0.36,0.37,0.38,0.39,0.40,0.41,0.42,0.43,0.44,0.45,0.46,0.47,0.48,0.49,0.50,0.51,0.52,0.53,0.55,0.56,0.57,0.58,0.59,0.60,0.61,0.61,0.61,0.61,0.61,0.61,0.61,0.61,0.61,0.61,0.61,0.61,0.62,0.62,0.62,0.62,0.63,0.63,0.63,0.63,0.64,0.64,0.64,0.64,0.64,0.64,0.64,0.64,0.64,0.64,0.64,0.64,0.64,0.64,0.64,0.64,0.64,0.63,0.63,0.63,0.63,0.63,0.63,0.63,0.63,0.62,0.62,0.62,0.62,0.62,0.62,0.62,0.61,0.61,0.61,0.61,0.61,0.61,0.60,0.60,0.60,0.60,0.59,0.59,0.59,0.58,0.58,0.57,0.56,0.56,0.55,0.55,0.54,0.53,0.53,0.52,0.52,0.51,0.51,0.50,0.49,0.48,0.47,0.46,0.45,0.43,0.42,0.41,0.40,0.38,0.37,0.36,0.35,0.34,0.32,0.31,0.30,0.29,0.28,0.26,0.25,0.24,0.23,0.22,0.21,0.20,0.19,0.18,0.17,0.17,0.16,0.15,0.14,0.13,0.13,0.12,0.11,0.10,0.10,0.09,0.08,0.08,0.07,0.07,0.07,0.06,0.06,0.06,0.06,0.06,0.05,0.05,0.05,0.05,0.05,0.04,0.04,0.04,0.04,0.04,0.04,0.04,0.04,0.04,0.04,0.04,0.04,0.04,0.04,0.04,0.04,0.04,0.04,0.04,0.04,0.04,0.04,0.03,0.03,0.03,0.03,0.03,0.03,0.04,0.04,0.04,0.04,0.04,0.05,0.05,0.06,0.06,0.06,0.07,0.07,0.07,0.07,0.07,0.07,0.07,0.07,0.08,0.08,0.09,0.09,0.10,0.10,0.10,0.10,0.10,0.10,0.10,0.10,0.10,0.10,0.10,0.10,0.11,0.10,0.10,0.10,0.10,0.10,0.10,0.10,0.10,0.10,0.10,0.10,0.10,0.10,0.10,0.09,0.09,0.09,0.09,0.09,0.09,0.09,0.09,0.08,0.08,0.08,0.07,0.07,0.06,0.06,0.06,0.06,0.06,0.06,0.06,0.05,0.05,0.05,0.05,0.05,0.05,0.05,0.06,0.07,0.08,0.09,0.10,0.12,0.13,0.14,0.15,0.16,0.18,0.19,0.20,0.22,0.24,0.25,0.27,0.28,0.30,0.31,0.33,0.34,0.36,0.37,0.39,0.41,0.42,0.44,0.46,0.48,0.49,0.51,0.53,0.54,0.56,0.58,0.59,0.61,0.63,0.64,0.66,0.67,0.68,0.68,0.69,0.69,0.69,0.70,0.70,0.70,0.70,0.71,0.71,0.71,0.71,0.71,0.72,0.72,0.72,0.72,0.72,0.72,0.72,0.72,0.72,0.72,0.71,0.71,0.71,0.71,0.71,0.71,0.71,0.71,0.71,0.71,0.71,0.71,0.71,0.71,0.71,0.71,0.71,0.71,0.71,0.71,0.71,0.71,0.71,0.71,0.71,0.71,0.71,0.71,0.70,0.70,0.70,0.70,0.70,0.70,0.70,0.70,0.70,0.70,0.70,0.70,0.70,0.70,0.70,0.70,0.70,0.70,0.70,0.70,0.70,0.70,0.70,0.70,0.70,0.70,0.70,0.70,0.70,0.69,0.69,0.69,0.69,0.69,0.68,0.68,0.68,0.67,0.67,0.67,0.66,0.66,0.66,0.66,0.66,0.66,0.66,0.66,0.66,0.65,0.65,0.65,0.65,0.64,0.64,0.64,0.63,0.63,0.63,0.62,0.62,0.62,0.62
P26022	0.52,0.52,0.53,0.53,0.53,0.54,0.54,0.55,0.55,0.55,0.55,0.55,0.55,0.55,0.55,0.55,0.55,0.55,0.55,0.55,0.55,0.56,0.56,0.56,0.56,0.56,0.56,0.57,0.57,0.57,0.57,0.57,0.56,0.55,0.55,0.54,0.53,0.52,0.52,0.51,0.50,0.49,0.48,0.47,0.46,0.46,0.45,0.44,0.43,0.42,0.42,0.41,0.40,0.40,0.39,0.38,0.38,0.37,0.37,0.36,0.35,0.35,0.34,0.33,0.33,0.32,0.32,0.31,0.31,0.30,0.30,0.30,0.29,0.29,0.30,0.30,0.31,0.31,0.32,0.32,0.33,0.34,0.34,0.35,0.36,0.37,0.37,0.38,0.38,0.39,0.39,0.39,0.39,0.39,0.39,0.39,0.39,0.39,0.38,0.38,0.38,0.38,0.38,0.38,0.38,0.37,0.37,0.37,0.37,0.37,0.37,0.37,0.36,0.36,0.36,0.36,0.36,0.36,0.36,0.36,0.36,0.35,0.35,0.34,0.33,0.33,0.32,0.31,0.31,0.30,0.30,0.29,0.29,0.29,0.28,0.28,0.28,0.28,0.27,0.27,0.27,0.27,0.27,0.27,0.27,0.27,0.28,0.28,0.28,0.28,0.28,0.29,0.29,0.29,0.28,0.28,0.27,0.27,0.27,0.26,0.25,0.24,0.23,0.23,0.22,0.21,0.21,0.20,0.20,0.19,0.19,0.18,0.18,0.17,0.17,0.17,0.16,0.16,0.16,0.15,0.15,0.14,0.14,0.13,0.13,0.12,0.12,0.11,0.10,0.09,0.09,0.08,0.07,0.06,0.06,0.05,0.05,0.05,0.04,0.04,0.03,0.03,0.03,0.03,0.03,0.03,0.03,0.03,0.03,0.03,0.04,0.04,0.04,0.04,0.04,0.04,0.04,0.04,0.04,0.04,0.03,0.03,0.03,0.03,0.03,0.03,0.03,0.03,0.03,0.03,0.04,0.04,0.04,0.04,0.04,0.04,0.04,0.03,0.03,0.03,0.04,0.04,0.04,0.04,0.04,0.04,0.04,0.04,0.04,0.04,0.04,0.04,0.04,0.04,0.03,0.03,0.03,0.03,0.03,0.03,0.03,0.03,0.03,0.03,0.03,0.03,0.03,0.04,0.04,0.04,0.04,0.03,0.03,0.03,0.03,0.03,0.03,0.03,0.03,0.03,0.03,0.03,0.03,0.03,0.03,0.03,0.03,0.02,0.02,0.02,0.02,0.03,0.03,0.03,0.04,0.04,0.05,0.06,0.06,0.07,0.08,0.08,0.08,0.09,0.09,0.09,0.09,0.09,0.09,0.09,0.09,0.09,0.09,0.09,0.09,0.09,0.09,0.09,0.09,0.09,0.09,0.09,0.09,0.09,0.09,0.09,0.09,0.09,0.09,0.09,0.09,0.09,0.09,0.10,0.10,0.09,0.09,0.08,0.08,0.07,0.07,0.06,0.06,0.05,0.05,0.05,0.05,0.05,0.05,0.05,0.05,0.05,0.05,0.05,0.06,0.06,0.06,0.06,0.06,0.06,0.06,0.06,0.06,0.07,0.07,0.07,0.07,0.07,0.07,0.07,0.07,0.07,0.07,0.07,0.06,0.06,0.05,0.05,0.05,0.05,0.05
Q3KNS1	0.69,0.70,0.70,0.70,0.70,0.70,0.70,0.70,0.70,0.71,0.71,0.71,0.71,0.71,0.71,0.71,0.71,0.71,0.71,0.71,0.71,0.71,0.71,0.71,0.71,0.71,0.71,0.71,0.71,0.70,0.70,0.70,0.70,0.70,0.70,0.70,0.69,0.69,0.69,0.69,0.68,0.68,0.68,0.68,0.68,0.68,0.67,0.67,0.67,0.67,0.66,0.66,0.66,0.65,0.65,0.64,0.64,0.64,0.64,0.63,0.63,0.63,0.63,0.63,0.63,0.63,0.63,0.63,0.63,0.63,0.63,0.63,0.63,0.63,0.63,0.63,0.63,0.63,0.63,0.63,0.62,0.62,0.62,0.62,0.62,0.62,0.62,0.62,0.62,0.62,0.62,0.62,0.61,0.61,0.60,0.60,0.59,0.58,0.57,0.56,0.55,0.54,0.53,0.51,0.50,0.49,0.47,0.46,0.45,0.43,0.42,0.41,0.39,0.38,0.36,0.35,0.34,0.32,0.31,0.29,0.28,0.27,0.25,0.24,0.23,0.21,0.20,0.18,0.17,0.15,0.14,0.13,0.12,0.10,0.09,0.09,0.08,0.08,0.07,0.07,0.08,0.08,0.09,0.09,0.10,0.10,0.11,0.11,0.11,0.11,0.12,0.12,0.12,0.12,0.12,0.12,0.12,0.12,0.13,0.13,0.13,0.13,0.13,0.13,0.13,0.13,0.13,0.13,0.14,0.14,0.15,0.15,0.16,0.16,0.16,0.17,0.17,0.17,0.17,0.18,0.17,0.17,0.17,0.16,0.16,0.16,0.16,0.15,0.15,0.15,0.14,0.14,0.14,0.14,0.14,0.14,0.14,0.14,0.14,0.14,0.14,0.14,0.14,0.15,0.15,0.15,0.15,0.15,0.14,0.14,0.14,0.13,0.13,0.13,0.12,0.12,0.12,0.12,0.11,0.11,0.11,0.11,0.11,0.11,0.12,0.12,0.12,0.12,0.12,0.12,0.12,0.12,0.12,0.12,0.12,0.12,0.12,0.12,0.12,0.12,0.12,0.12,0.12,0.12,0.12,0.12,0.12,0.12,0.12,0.12,0.12,0.12,0.13,0.13,0.13,0.13,0.13,0.14,0.14,0.14,0.15,0.15,0.15,0.15,0.14,0.14,0.14,0.14,0.14,0.15,0.15,0.16,0.16,0.17,0.17,0.18,0.18,0.18,0.18,0.18,0.18,0.18,0.18,0.18,0.18,0.18,0.18,0.19,0.19,0.19,0.20,0.21,0.21,0.21,0.21,0.21,0.21,0.21,0.21,0.20,0.20,0.20,0.19,0.19,0.19,0.18,0.18,0.18,0.18,0.17,0.17,0.17,0.16,0.16,0.15,0.15,0.15,0.15,0.14,0.14,0.14,0.14,0.14,0.14,0.14,0.14,0.13,0.13,0.13,0.13,0.12,0.11,0.11,0.10,0.10,0.10,0.10,0.10,0.10,0.11,0.11,0.11,0.11,0.11,0.11,0.11,0.11,0.11,0.11,0.11,0.11,0.11,0.11,0.11,0.11,0.11,0.11,0.11,0.11,0.12,0.12,0.12,0.12,0.13,0.13,0.13,0.13,0.13,0.13,0.13,0.13,0.13,0.13,0.13,0.12,0.12,0.12,0.12,0.12,0.12,0.12,0.12,0.12,0.12,0.13,0.13,0.14,0.15,0.15,0.15,0.15,0.15,0.15,0.15,0.14,0.14,0.14,0.14,0.13,0.13,0.13,0.12,0.12,0.12,0.11,0.11,0.11,0.11,0.11,0.11,0.10,0.10,0.10,0.10,0.10,0.10,0.10,0.10,0.10,0.10,0.10,0.10,0.10,0.10,0.10,0.10,0.09,0.08,0.08,0.08,0.07,0.07,0.07,0.07,0.07,0.07,0.07,0.07,0.07,0.07,0.07,0.07,0.07,0.07,0.08,0.08,0.08,0.08,0.08,0.09,0.09,0.10,0.10,0.10,0.10,0.10,0.10,0.10,0.10,0.10,0.10,0.10,0.10,0.09,0.09,0.09,0.09,0.09,0.09,0.09,0.09,0.09,0.09,0.09,0.09,0.09,0.09,0.09,0.09,0.09,0.08,0.08,0.08,0.08,0.08,0.08,0.08,0.08,0.08,0.08,0.08,0.07,0.07,0.07,0.06,0.06,0.06,0.06,0.06,0.06,0.06,0.06,0.06,0.06,0.06,0.06,0.06,0.05,0.05,0.05,0.05,0.05,0.05,0.05,0.05,0.05,0.05,0.05,0.05,0.05,0.05,0.06,0.06,0.06,0.06,0.06,0.07,0.07,0.07,0.08,0.09,0.09,0.10,0.10,0.11,0.13,0.13,0.14,0.16,0.17,0.18,0.19,0.20,0.21,0.22,0.23,0.24,0.25,0.26,0.27,0.28,0.29,0.30,0.31,0.32,0.33,0.34,0.35,0.36,0.37,0.38,0.38,0.38,0.39,0.39,0.39,0.39,0.38,0.38,0.38,0.37,0.37,0.36,0.35,0.35,0.34,0.33,0.32,0.31,0.30,0.29,0.28,0.27,0.26,0.25,0.24,0.23,0.22,0.21,0.20,0.19,0.17,0.16,0.15,0.14,0.13,0.12,0.11,0.10,0.09,0.08,0.07,0.07,0.07,0.07,0.07,0.07,0.08,0.08,0.08,0.09,0.09,0.09,0.10,0.10,0.10,0.10,0.10,0.11,0.11,0.11,0.11,0.11,0.11,0.11,0.11,0.12,0.12,0.12,0.12,0.13,0.13,0.13,0.14,0.14,0.14,0.15,0.15,0.15,0.15,0.15,0.15,0.15,0.15,0.15,0.15,0.14,0.14,0.14,0.13,0.13,0.13,0.12,0.12,0.12,0.11,0.11,0.11,0.11,0.11,0.11,0.11,0.11,0.11,0.11,0.11,0.11,0.11,0.11,0.11,0.11,0.11,0.11,0.11,0.11,0.11,0.11,0.11,0.11,0.11,0.11,0.11,0.11,0.11,0.11,0.11,0.11,0.11,0.11,0.11,0.11,0.12,0.12,0.12,0.12,0.12,0.12,0.12,0.12,0.12,0.12,0.12,0.12,0.12,0.12,0.12,0.12,0.12,0.13,0.13,0.13,0.13,0.13,0.13,0.13,0.13,0.13,0.13,0.13,0.13,0.13,0.13,0.14,0.14,0.14,0.14,0.13,0.13,0.13,0.13,0.13,0.13,0.13,0.13,0.13,0.14,0.14,0.14,0.15,0.15,0.15,0.16,0.16,0.16,0.17,0.17,0.17,0.18,0.18,0.18,0.17,0.17,0.17,0.17,0.17,0.17,0.18,0.18,0.18,0.18,0.18,0.18,0.18,0.18,0.18,0.19,0.19
Q9UL46	0.14,0.13,0.13,0.12,0.12,0.12,0.11,0.11,0.11,0.10,0.10,0.10,0.10,0.10,0.09,0.09,0.09,0.09,0.09,0.08,0.08,0.07,0.06,0.05,0.05,0.04,0.04,0.03,0.03,0.03,0.03,0.03,0.03,0.03,0.03,0.03,0.03,0.03,0.03,0.03,0.03,0.03,0.03,0.03,0.03,0.03,0.03,0.03,0.03,0.04,0.04,0.04,0.05,0.05,0.06,0.07,0.08,0.09,0.11,0.12,0.13,0.14,0.16,0.17,0.18,0.19,0.21,0.22,0.22,0.23,0.23,0.23,0.23,0.23,0.23,0.23,0.23,0.23,0.23,0.23,0.23,0.23,0.23,0.23,0.23,0.23,0.23,0.23,0.23,0.22,0.22,0.22,0.21,0.21,0.20,0.19,0.19,0.17,0.16,0.15,0.14,0.12,0.11,0.10,0.08,0.07,0.06,0.05,0.04,0.03,0.03,0.02,0.02,0.02,0.02,0.02,0.02,0.03,0.03,0.03,0.02,0.02,0.02,0.02,0.02,0.02,0.02,0.02,0.02,0.02,0.02,0.02,0.02,0.02,0.02,0.02,0.02,0.02,0.02,0.02,0.02,0.02,0.02,0.02,0.02,0.02,0.02,0.02,0.02,0.02,0.02,0.02,0.02,0.02,0.02,0.02,0.02,0.02,0.02,0.02,0.02,0.02,0.02,0.02,0.02,0.02,0.02,0.02,0.02,0.02,0.02,0.02,0.02,0.02,0.02,0.02,0.02,0.02,0.02,0.02,0.02,0.02,0.02,0.02,0.02,0.02,0.02,0.02,0.02,0.02,0.02,0.02,0.02,0.02,0.02,0.02,0.02,0.02,0.02,0.02,0.02,0.02,0.02,0.02,0.02,0.02,0.02,0.02,0.02,0.02,0.02,0.02,0.02,0.03,0.04,0.05,0.06,0.08,0.10,0.10,0.10,0.10,0.10,0.11,0.11,0.11,0.11,0.12,0.12,0.12,0.13,0.13,0.14,0.14,0.15,0.15,0.16,0.16,0.17
Q15008	0.49,0.47,0.46,0.45,0.44,0.43,0.43,0.42,0.41,0.41,0.40,0.40,0.40,0.39,0.39,0.38,0.38,0.38,0.37,0.37,0.36,0.35,0.34,0.33,0.32,0.30,0.29,0.29,0.28,0.27,0.27,0.26,0.26,0.25,0.25,0.25,0.24,0.24,0.24,0.24,0.24,0.24,0.24,0.24,0.25,0.25,0.25,0.25,0.25,0.24,0.24,0.24,0.24,0.23,0.23,0.23,0.23,0.22,0.22,0.22,0.22,0.22,0.22,0.21,0.21,0.21,0.21,0.21,0.20,0.20,0.20,0.19,0.19,0.19,0.19,0.19,0.19,0.19,0.18,0.18,0.18,0.18,0.18,0.17,0.17,0.17,0.17,0.16,0.16,0.16,0.16,0.16,0.16,0.16,0.17,0.17,0.17,0.17,0.17,0.17,0.17,0.17,0.17,0.17,0.17,0.17,0.17,0.17,0.17,0.17,0.17,0.17,0.17,0.17,0.17,0.17,0.16,0.16,0.16,0.16,0.16,0.16,0.16,0.16,0.16,0.16,0.16,0.16,0.16,0.16,0.16,0.16,0.16,0.16,0.15,0.15,0.15,0.15,0.15,0.14,0.14,0.14,0.14,0.14,0.14,0.14,0.14,0.14,0.14,0.14,0.14,0.14,0.14,0.15,0.15,0.15,0.15,0.15,0.15,0.14,0.14,0.14,0.14,0.14,0.14,0.14,0.14,0.14,0.14,0.13,0.13,0.13,0.13,0.13,0.12,0.12,0.12,0.12,0.12,0.12,0.12,0.12,0.12,0.12,0.12,0.12,0.12,0.13,0.13,0.13,0.14,0.14,0.14,0.14,0.14,0.14,0.13,0.13,0.13,0.13,0.13,0.13,0.13,0.13,0.13,0.13,0.13,0.13,0.13,0.13,0.13,0.13,0.13,0.13,0.13,0.13,0.13,0.14,0.14,0.14,0.14,0.14,0.14,0.14,0.14,0.15,0.14,0.14,0.14,0.14,0.14,0.14,0.13,0.13,0.13,0.12,0.12,0.12,0.12,0.12,0.12,0.12,0.12,0.12,0.12,0.12,0.12,0.12,0.12,0.12,0.12,0.12,0.12,0.12,0.11,0.11,0.11,0.11,0.11,0.11,0.11,0.11,0.11,0.11,0.11,0.11,0.11,0.11,0.11,0.11,0.11,0.11,0.11,0.11,0.10,0.10,0.10,0.10,0.10,0.10,0.10,0.10,0.10,0.10,0.10,0.10,0.10,0.10,0.10,0.10,0.11,0.11,0.11,0.11,0.11,0.11,0.11,0.11,0.11,0.11,0.11,0.11,0.11,0.10,0.10,0.10,0.10,0.09,0.09,0.09,0.09,0.09,0.09,0.09,0.09,0.09,0.09,0.09,0.09,0.09,0.09,0.09,0.09,0.10,0.10,0.10,0.10,0.10,0.10,0.10,0.10,0.10,0.10,0.10,0.10,0.10,0.10,0.11,0.12,0.12,0.13,0.13,0.13,0.13,0.13,0.14,0.14,0.14,0.14,0.14,0.14,0.14,0.14,0.14,0.14,0.14,0.14,0.14,0.13,0.13,0.13,0.13,0.13,0.13,0.13,0.12,0.12,0.12,0.13,0.13,0.13,0.13,0.13,0.13,0.13,0.13,0.13,0.13,0.12,0.11,0.10,0.10,0.10,0.09,0.09,0.09,0.09,0.08,0.08
Q96D15	0.70,0.70,0.70,0.70,0.70,0.70,0.70,0.69,0.69,0.69,0.69,0.68,0.67,0.67,0.66,0.65,0.65,0.64,0.63,0.62,0.61,0.59,0.58,0.57,0.55,0.54,0.52,0.51,0.50,0.49,0.47,0.46,0.44,0.43,0.41,0.39,0.38,0.36,0.35,0.33,0.32,0.30,0.29,0.28,0.26,0.25,0.23,0.21,0.20,0.19,0.17,0.16,0.15,0.14,0.13,0.12,0.11,0.10,0.10,0.09,0.09,0.09,0.08,0.08,0.08,0.07,0.07,0.07,0.07,0.06,0.06,0.06,0.06,0.06,0.05,0.05,0.05,0.05,0.05,0.05,0.05,0.05,0.05,0.05,0.04,0.04,0.04,0.04,0.05,0.05,0.05,0.05,0.05,0.05,0.06,0.06,0.06,0.06,0.06,0.06,0.07,0.07,0.07,0.07,0.07,0.07,0.07,0.07,0.07,0.07,0.07,0.07,0.07,0.07,0.07,0.07,0.07,0.07,0.08,0.08,0.08,0.08,0.08,0.09,0.09,0.09,0.10,0.10,0.10,0.11,0.11,0.11,0.11,0.11,0.11,0.11,0.11,0.11,0.11,0.11,0.11,0.11,0.11,0.12,0.12,0.12,0.12,0.12,0.11,0.11,0.11,0.11,0.11,0.11,0.11,0.11,0.11,0.11,0.11,0.11,0.11,0.11,0.10,0.10,0.10,0.10,0.09,0.09,0.09,0.08,0.08,0.08,0.07,0.07,0.07,0.07,0.07,0.07,0.06,0.06,0.06,0.06,0.06,0.06,0.06,0.05,0.05,0.06,0.06,0.06,0.06,0.06,0.06,0.06,0.06,0.06,0.06,0.06,0.06,0.06,0.06,0.06,0.07,0.07,0.07,0.07,0.07,0.08,0.08,0.08,0.08,0.09,0.09,0.09,0.09,0.10,0.09,0.10,0.10,0.10,0.10,0.10,0.10,0.10,0.11,0.11,0.11,0.11,0.11,0.11,0.11,0.11,0.11,0.11,0.11,0.11,0.11,0.11,0.11,0.11,0.11,0.11,0.11,0.11,0.11,0.11,0.11,0.10,0.10,0.10,0.10,0.10,0.10,0.11,0.11,0.11,0.11,0.11,0.10,0.10,0.10,0.10,0.10,0.10,0.09,0.09,0.09,0.09,0.09,0.09,0.09,0.08,0.08,0.08,0.08,0.08,0.08,0.08,0.08,0.08,0.08,0.08,0.08,0.08,0.08,0.08,0.08,0.08,0.08,0.08,0.07,0.07,0.07,0.07,0.07,0.07,0.08,0.09,0.10,0.11,0.12,0.13,0.14,0.16,0.17,0.18,0.20,0.21,0.22,0.22,0.22,0.23,0.24,0.24,0.25,0.25,0.26,0.27,0.28,0.28,0.29,0.30,0.31,0.32,0.34,0.35,0.36,0.37
Q9H4I0	0.28,0.27,0.27,0.26,0.26,0.26,0.25,0.25,0.24,0.24,0.23,0.23,0.23,0.22,0.22,0.22,0.21,0.21,0.21,0.20,0.20,0.19,0.18,0.17,0.17,0.16,0.16,0.15,0.15,0.14,0.14,0.13,0.13,0.13,0.13,0.12,0.12,0.12,0.12,0.12,0.12,0.12,0.12,0.12,0.11,0.11,0.11,0.11,0.11,0.10,0.10,0.10,0.10,0.10,0.10,0.09,0.09,0.09,0.09,0.09,0.09,0.09,0.09,0.09,0.09,0.09,0.09,0.09,0.09,0.09,0.10,0.10,0.11,0.12,0.13,0.13,0.14,0.15,0.16,0.16,0.17,0.18,0.18,0.19,0.19,0.20,0.20,0.21,0.21,0.22,0.22,0.23,0.24,0.24,0.25,0.26,0.27,0.28,0.30,0.31,0.32,0.33,0.34,0.35,0.36,0.37,0.38,0.38,0.39,0.39,0.39,0.39,0.39,0.38,0.38,0.38,0.37,0.37,0.36,0.36,0.36,0.35,0.35,0.35,0.35,0.35,0.36,0.37,0.38,0.39,0.39,0.40,0.41,0.42,0.42,0.43,0.43,0.44,0.44,0.44,0.45,0.45,0.45,0.45,0.46,0.46,0.46,0.47,0.47,0.48,0.49,0.49,0.50,0.51,0.51,0.52,0.53,0.54,0.55,0.56,0.57,0.58,0.59,0.60,0.61,0.62,0.62,0.63,0.63,0.63,0.63,0.64,0.64,0.64,0.64,0.64,0.64,0.64,0.64,0.64,0.64,0.63,0.63,0.63,0.63,0.62,0.62,0.62,0.62,0.61,0.61,0.61,0.60,0.60,0.60,0.59,0.59,0.59,0.58,0.58,0.58,0.58,0.57,0.57,0.57,0.57,0.57,0.57,0.57,0.57,0.57,0.57,0.57,0.57,0.57,0.57,0.57,0.58,0.58,0.58,0.58,0.58,0.59,0.59,0.59,0.60,0.60,0.60,0.61,0.61,0.61,0.62,0.62,0.62,0.63,0.63,0.64,0.64,0.65,0.65,0.66,0.66,0.66,0.67,0.67,0.67,0.67,0.67,0.67,0.67,0.67,0.67,0.67,0.67,0.67,0.66,0.66,0.66,0.65,0.65,0.64,0.63,0.63,0.63,0.63,0.62,0.62,0.62,0.62,0.61,0.61,0.61,0.60,0.59,0.58,0.57,0.56,0.55,0.53,0.52,0.51,0.49,0.48,0.46,0.45,0.43,0.42,0.41,0.39,0.38,0.36,0.34,0.33,0.32,0.30,0.29,0.28,0.26,0.25,0.24,0.24,0.23,0.22,0.21,0.20,0.19,0.18,0.16,0.15,0.14,0.13,0.11,0.10,0.10,0.09,0.08,0.08,0.07,0.07,0.07,0.07,0.07,0.07,0.07,0.07,0.07,0.07,0.08,0.08,0.08,0.08,0.08,0.08,0.09,0.09,0.09,0.09,0.09,0.09,0.09,0.09,0.09,0.09,0.10,0.10,0.10,0.10,0.11,0.12,0.13,0.15,0.16,0.18,0.19,0.21,0.22,0.24,0.25,0.27,0.28,0.29,0.31,0.32,0.34,0.35,0.36,0.38,0.39,0.41,0.42,0.43,0.45,0.46,0.47,0.49,0.50,0.52,0.53,0.55,0.56,0.58,0.59,0.60,0.62,0.63,0.64,0.65,0.66,0.67,0.68,0.68,0.68,0.68,0.69,0.69,0.69,0.69,0.69,0.69,0.69,0.68,0.68,0.68,0.68,0.68,0.68,0.68,0.68,0.68,0.68,0.68,0.68,0.68,0.68,0.68,0.68,0.67,0.67,0.67,0.67,0.67,0.67,0.68,0.67,0.67,0.67,0.67,0.67,0.67,0.67,0.67,0.67,0.67,0.67,0.66,0.66,0.66,0.66,0.67,0.67,0.67,0.67,0.67,0.67,0.67,0.67,0.67,0.67,0.67,0.67,0.67,0.67,0.67,0.67,0.66,0.66,0.66,0.65,0.65,0.64,0.63,0.62,0.61,0.60,0.58,0.57,0.56,0.55,0.54,0.52,0.51,0.50,0.49,0.47,0.46,0.45,0.44,0.43,0.41,0.40,0.39,0.38,0.37,0.35,0.34,0.32,0.31,0.29,0.28,0.26,0.25,0.24,0.23,0.21,0.20,0.19,0.18,0.17,0.16,0.16,0.15,0.14,0.14,0.13,0.13,0.13,0.13,0.12,0.12,0.12,0.12,0.12,0.12,0.12,0.12,0.11,0.11,0.11,0.11,0.10,0.10,0.10,0.09,0.09,0.09,0.09,0.09,0.09,0.09,0.09,0.09,0.09,0.09,0.10,0.10,0.11,0.11,0.11,0.11,0.11,0.11,0.11,0.11,0.12,0.12,0.12,0.12,0.12,0.12,0.12,0.12,0.12,0.12,0.12,0.12,0.12
Q8IY67	0.56,0.56,0.56,0.57,0.57,0.57,0.58,0.58,0.58,0.57,0.57,0.57,0.56,0.56,0.55,0.54,0.53,0.52,0.51,0.50,0.49,0.47,0.46,0.45,0.43,0.42,0.41,0.40,0.39,0.37,0.36,0.35,0.34,0.33,0.31,0.30,0.29,0.27,0.26,0.25,0.23,0.22,0.20,0.19,0.17,0.16,0.14,0.13,0.12,0.11,0.10,0.09,0.08,0.07,0.06,0.05,0.05,0.04,0.04,0.04,0.04,0.04,0.04,0.04,0.04,0.04,0.04,0.04,0.04,0.04,0.05,0.05,0.05,0.05,0.05,0.05,0.05,0.05,0.05,0.05,0.05,0.05,0.05,0.05,0.05,0.05,0.05,0.05,0.05,0.04,0.04,0.04,0.04,0.04,0.04,0.04,0.04,0.04,0.04,0.04,0.04,0.04,0.04,0.04,0.04,0.04,0.04,0.04,0.04,0.04,0.04,0.04,0.04,0.04,0.04,0.04,0.04,0.04,0.04,0.04,0.04,0.04,0.04,0.04,0.04,0.04,0.04,0.04,0.04,0.04,0.04,0.04,0.04,0.04,0.04,0.04,0.04,0.04,0.03,0.03,0.03,0.03,0.03,0.03,0.03,0.03,0.03,0.03,0.03,0.03,0.03,0.03,0.03,0.03,0.03,0.03,0.03,0.03,0.03,0.03,0.03,0.03,0.03,0.03,0.03,0.03,0.03,0.03,0.03,0.03,0.03,0.03,0.03,0.03,0.03,0.03,0.03,0.03,0.03,0.03,0.04,0.04,0.04,0.04,0.04,0.04,0.04,0.04,0.04,0.04,0.04,0.04,0.04,0.04,0.04,0.04,0.04,0.04,0.04,0.04,0.04,0.04,0.04,0.04,0.04,0.04,0.04,0.05,0.05,0.05,0.05,0.05,0.05,0.06,0.06,0.06,0.06,0.06,0.06,0.06,0.06,0.06,0.06,0.06,0.06,0.06,0.06,0.06,0.06,0.06,0.06,0.06,0.06,0.06,0.06,0.06,0.06,0.06,0.07,0.07,0.07,0.07,0.08,0.08,0.08,0.08,0.08,0.07,0.07,0.07,0.07,0.07,0.07,0.06,0.06,0.06,0.06,0.06,0.06,0.06,0.06,0.06,0.06,0.06,0.06,0.06,0.06,0.06,0.07,0.07,0.07,0.07,0.07,0.07,0.07,0.07,0.06,0.06,0.06,0.06,0.05,0.05,0.05,0.05,0.05,0.05,0.05,0.05,0.05,0.05,0.05,0.05,0.05,0.06,0.06,0.06,0.07,0.07,0.08,0.08,0.09,0.10,0.11,0.12,0.13,0.14,0.15,0.16,0.17,0.17,0.18,0.19,0.20,0.21,0.22,0.23,0.24,0.25,0.26,0.27,0.28,0.29,0.31,0.32,0.33,0.34,0.35,0.37,0.38,0.39,0.41,0.42,0.44,0.45,0.46,0.48,0.49,0.50,0.51,0.51,0.52,0.52,0.53,0.53,0.53,0.53,0.53,0.53,0.53,0.54,0.54,0.55,0.55,0.56,0.56,0.56,0.57,0.57,0.58,0.58,0.59,0.59,0.59,0.59,0.60,0.60,0.60,0.61,0.61,0.61,0.61,0.61,0.61,0.61,0.61,0.61,0.61,0.61,0.61,0.61,0.61,0.61,0.61,0.61,0.61,0.62,0.62,0.62,0.62,0.62,0.63,0.63,0.63,0.63,0.63,0.63,0.63,0.63,0.63,0.63,0.63,0.63,0.63,0.62,0.62,0.62,0.62,0.61,0.61,0.61,0.61,0.60,0.60,0.60,0.60,0.59,0.59,0.59,0.59,0.59,0.59,0.59,0.59,0.59,0.59,0.59,0.58,0.58,0.58,0.58,0.58,0.58,0.58,0.58,0.58,0.58,0.57,0.57,0.57,0.57,0.57,0.57,0.57,0.56,0.56,0.56,0.56,0.55,0.55,0.55,0.55,0.56,0.56,0.56,0.56,0.56,0.56,0.57,0.56,0.57,0.57,0.57,0.57,0.57,0.58,0.58,0.58,0.58,0.58,0.58,0.58,0.58,0.59,0.59,0.59,0.59,0.59,0.59,0.60,0.60,0.60,0.60,0.60,0.60,0.61,0.62,0.62,0.63,0.63,0.63,0.63,0.64,0.63,0.63,0.64,0.64,0.64,0.64,0.64,0.64,0.64,0.64,0.64,0.64,0.64,0.63,0.63,0.63,0.63,0.63,0.63,0.63,0.63,0.63,0.63,0.63,0.63,0.63,0.63,0.63,0.63,0.64,0.63,0.63,0.64,0.64,0.64,0.64,0.63,0.63,0.63,0.63,0.63,0.63,0.63,0.63,0.63,0.63,0.62,0.62,0.62,0.62,0.62,0.62,0.62,0.62,0.62,0.62,0.62,0.62,0.62,0.62,0.62,0.62,0.62,0.61,0.61,0.61,0.61,0.61,0.61,0.61,0.60,0.60,0.60,0.60,0.60,0.60,0.60,0.60,0.60,0.60,0.60,0.60,0.60,0.60,0.60,0.60,0.60,0.59,0.59,0.59,0.59,0.58,0.58,0.57,0.57,0.57,0.57,0.57,0.56,0.56,0.56,0.56,0.56,0.56,0.56,0.56,0.56,0.56,0.55,0.55,0.55,0.54,0.55,0.55
P18754	0.50,0.49,0.48,0.47,0.45,0.44,0.42,0.41,0.39,0.38,0.37,0.36,0.35,0.34,0.33,0.33,0.32,0.31,0.30,0.29,0.29,0.28,0.26,0.25,0.24,0.23,0.22,0.21,0.20,0.19,0.18,0.17,0.16,0.15,0.13,0.12,0.11,0.09,0.08,0.07,0.06,0.05,0.04,0.03,0.03,0.03,0.03,0.03,0.03,0.03,0.03,0.03,0.03,0.03,0.02,0.02,0.02,0.02,0.02,0.02,0.02,0.02,0.02,0.02,0.02,0.02,0.02,0.02,0.02,0.02,0.02,0.02,0.02,0.02,0.02,0.02,0.02,0.02,0.02,0.02,0.02,0.02,0.02,0.02,0.02,0.02,0.02,0.02,0.02,0.02,0.02,0.02,0.02,0.02,0.02,0.02,0.02,0.02,0.02,0.02,0.02,0.02,0.02,0.02,0.02,0.02,0.02,0.02,0.02,0.02,0.02,0.02,0.02,0.02,0.02,0.02,0.02,0.02,0.02,0.02,0.02,0.02,0.02,0.02,0.02,0.02,0.02,0.02,0.02,0.02,0.02,0.02,0.02,0.02,0.02,0.02,0.02,0.02,0.02,0.02,0.02,0.02,0.02,0.02,0.02,0.02,0.02,0.02,0.02,0.02,0.02,0.02,0.03,0.03,0.03,0.03,0.02,0.02,0.02,0.02,0.02,0.02,0.02,0.02,0.02,0.02,0.02,0.02,0.02,0.02,0.02,0.02,0.02,0.02,0.02,0.02,0.02,0.02,0.02,0.02,0.02,0.02,0.02,0.02,0.02,0.02,0.02,0.02,0.02,0.02,0.02,0.02,0.02,0.02,0.03,0.03,0.03,0.03,0.03,0.03,0.03,0.03,0.03,0.03,0.03,0.03,0.03,0.03,0.03,0.04,0.04,0.04,0.04,0.05,0.06,0.06,0.07,0.07,0.07,0.08,0.08,0.08,0.08,0.08,0.08,0.08,0.08,0.08,0.07,0.07,0.07,0.07,0.07,0.07,0.07,0.07,0.07,0.07,0.07,0.07,0.07,0.07,0.07,0.07,0.07,0.07,0.07,0.07,0.07,0.07,0.07,0.07,0.06,0.06,0.06,0.05,0.04,0.04,0.04,0.03,0.03,0.03,0.03,0.03,0.03,0.03,0.04,0.04,0.04,0.04,0.05,0.05,0.06,0.06,0.06,0.06,0.06,0.06,0.06,0.06,0.06,0.06,0.06,0.06,0.06,0.06,0.06,0.06,0.06,0.06,0.06,0.06,0.06,0.06,0.06,0.06,0.06,0.06,0.05,0.05,0.05,0.05,0.05,0.05,0.05,0.05,0.05,0.05,0.05,0.05,0.05,0.04,0.03,0.03,0.03,0.03,0.03,0.03,0.03,0.03,0.03,0.03,0.03,0.03,0.03,0.03,0.03,0.03,0.03,0.03,0.03,0.03,0.03,0.03,0.03,0.03,0.03,0.03,0.03,0.03,0.03,0.03,0.03,0.03,0.03,0.03,0.03,0.03,0.03,0.03,0.03,0.03,0.03,0.03,0.03,0.03,0.03,0.03,0.03,0.03,0.03,0.03,0.03,0.03,0.03,0.03,0.03,0.03,0.03,0.03,0.03,0.03,0.04,0.04,0.04,0.04,0.04,0.04,0.04,0.04,0.04,0.04,0.04,0.04,0.04,0.04,0.04,0.04,0.04,0.04,0.04,0.04,0.04,0.04,0.04,0.04,0.04,0.04,0.05,0.05,0.07,0.07,0.07,0.07,0.07,0.07,0.07,0.07,0.07,0.07,0.08,0.08,0.08,0.08,0.08,0.08,0.08,0.08,0.08,0.08,0.09
Q15283	0.72,0.71,0.72,0.71,0.71,0.71,0.71,0.71,0.71,0.71,0.70,0.70,0.68,0.66,0.65,0.63,0.62,0.61,0.59,0.58,0.57,0.56,0.54,0.53,0.51,0.49,0.48,0.46,0.44,0.43,0.41,0.40,0.38,0.37,0.36,0.35,0.33,0.32,0.31,0.29,0.28,0.26,0.24,0.23,0.21,0.19,0.18,0.16,0.15,0.14,0.12,0.11,0.11,0.10,0.10,0.10,0.10,0.10,0.10,0.10,0.10,0.10,0.10,0.10,0.10,0.10,0.10,0.10,0.11,0.11,0.11,0.11,0.12,0.12,0.11,0.12,0.11,0.11,0.11,0.11,0.11,0.11,0.11,0.11,0.11,0.11,0.11,0.11,0.11,0.11,0.12,0.12,0.12,0.12,0.12,0.12,0.12,0.12,0.12,0.12,0.12,0.12,0.12,0.12,0.12,0.12,0.12,0.12,0.12,0.12,0.12,0.12,0.12,0.12,0.12,0.12,0.11,0.11,0.11,0.10,0.10,0.10,0.10,0.10,0.11,0.11,0.11,0.11,0.11,0.11,0.11,0.10,0.10,0.09,0.09,0.08,0.08,0.08,0.08,0.09,0.09,0.09,0.10,0.11,0.11,0.11,0.12,0.12,0.13,0.13,0.13,0.13,0.13,0.12,0.12,0.12,0.12,0.12,0.12,0.12,0.12,0.12,0.12,0.12,0.12,0.12,0.12,0.12,0.12,0.13,0.13,0.12,0.12,0.12,0.12,0.12,0.12,0.12,0.12,0.12,0.12,0.12,0.12,0.12,0.11,0.11,0.10,0.10,0.09,0.08,0.08,0.07,0.07,0.07,0.07,0.07,0.07,0.07,0.07,0.07,0.07,0.07,0.07,0.07,0.07,0.07,0.07,0.06,0.06,0.07,0.08,0.09,0.10,0.11,0.13,0.14,0.15,0.17,0.18,0.19,0.20,0.22,0.23,0.24,0.24,0.25,0.26,0.26,0.27,0.27,0.27,0.28,0.28,0.28,0.28,0.27,0.27,0.27,0.27,0.27,0.28,0.28,0.29,0.29,0.29,0.29,0.29,0.29,0.29,0.28,0.28,0.27,0.26,0.24,0.23,0.22,0.21,0.20,0.19,0.18,0.18,0.17,0.16,0.15,0.14,0.13,0.12,0.11,0.10,0.10,0.10,0.10,0.10,0.10,0.10,0.11,0.12,0.13,0.14,0.15,0.16,0.17,0.18,0.18,0.18,0.18,0.18,0.18,0.18,0.18,0.18,0.18,0.18,0.18,0.18,0.18,0.18,0.18,0.18,0.17,0.17,0.16,0.16,0.16,0.15,0.15,0.15,0.15,0.15,0.15,0.15,0.15,0.15,0.15,0.14,0.14,0.13,0.12,0.11,0.10,0.09,0.08,0.07,0.05,0.05,0.04,0.04,0.04,0.04,0.04,0.04,0.04,0.04,0.05,0.05,0.05,0.05,0.05,0.05,0.05,0.05,0.05,0.05,0.05,0.05,0.05,0.05,0.06,0.06,0.06,0.06,0.07,0.07,0.07,0.07,0.07,0.07,0.07,0.07,0.07,0.07,0.07,0.07,0.07,0.08,0.08,0.08,0.08,0.09,0.09,0.09,0.10,0.10,0.10,0.11,0.11,0.11,0.11,0.11,0.11,0.10,0.10,0.10,0.10,0.10,0.10,0.10,0.10,0.10,0.10,0.10,0.10,0.10,0.11,0.11,0.11,0.11,0.12,0.12,0.12,0.12,0.12,0.12,0.12,0.12,0.12,0.12,0.12,0.12,0.11,0.11,0.11,0.11,0.11,0.10,0.10,0.10,0.09,0.09,0.09,0.09,0.09,0.09,0.10,0.10,0.10,0.10,0.10,0.10,0.10,0.10,0.10,0.10,0.09,0.09,0.09,0.08,0.08,0.08,0.08,0.07,0.07,0.07,0.07,0.07,0.07,0.07,0.07,0.07,0.07,0.07,0.08,0.08,0.08,0.09,0.09,0.09,0.09,0.10,0.10,0.10,0.10,0.10,0.10,0.09,0.09,0.09,0.09,0.09,0.10,0.10,0.10,0.10,0.10,0.10,0.11,0.11,0.11,0.11,0.12,0.12,0.12,0.12,0.12,0.13,0.13,0.13,0.13,0.13,0.13,0.13,0.12,0.12,0.11,0.11,0.11,0.10,0.10,0.10,0.10,0.10,0.10,0.11,0.11,0.11,0.11,0.12,0.12,0.12,0.12,0.12,0.13,0.13,0.13,0.13,0.12,0.12,0.12,0.12,0.11,0.11,0.11,0.11,0.11,0.11,0.11,0.11,0.11,0.11,0.11,0.12,0.12,0.13,0.14,0.15,0.16,0.17,0.18,0.19,0.20,0.21,0.21,0.21,0.21,0.21,0.21,0.21,0.21,0.20,0.20,0.20,0.20,0.20,0.20,0.21,0.21,0.21,0.21,0.21,0.22,0.22,0.22,0.22,0.22,0.22,0.23,0.23,0.23,0.23,0.23,0.23,0.24,0.24,0.25,0.25,0.26,0.26,0.27,0.27,0.27,0.27,0.28,0.28,0.28,0.28,0.29,0.29,0.29,0.29,0.29,0.28,0.28,0.28,0.28,0.28,0.28,0.28,0.29,0.30,0.31,0.32,0.33,0.34,0.34,0.34,0.34,0.34,0.34,0.34,0.34,0.33,0.33,0.32,0.31,0.30,0.30,0.28,0.27,0.25,0.24,0.23,0.21,0.20,0.20,0.19,0.18,0.18,0.18,0.18,0.18,0.18,0.18,0.18,0.18,0.18,0.18,0.18,0.17,0.16,0.15,0.14,0.13,0.12,0.11,0.10,0.10,0.10,0.10,0.10,0.10,0.10,0.11,0.11,0.10,0.10,0.09,0.09,0.09,0.09,0.09,0.09,0.09,0.09,0.09,0.09,0.09,0.09,0.08,0.08,0.09,0.09,0.10,0.10,0.10,0.11,0.11,0.11,0.11,0.11,0.12,0.12,0.12,0.13,0.13,0.14,0.14,0.15,0.16,0.16,0.17,0.17,0.17,0.17,0.17,0.17,0.17,0.17,0.17,0.17,0.18,0.18,0.18,0.18,0.18,0.18,0.18,0.18,0.18,0.18,0.18,0.18,0.18,0.17,0.17,0.17,0.16,0.16,0.16,0.16,0.16,0.15,0.16,0.16,0.17,0.17,0.18,0.19,0.19,0.20,0.21,0.21,0.22,0.22,0.22,0.22,0.22,0.22,0.22,0.22,0.22,0.22,0.21,0.21,0.21,0.21,0.20,0.20,0.20,0.20,0.20,0.20,0.20,0.20,0.20,0.20,0.20,0.19,0.19,0.19,0.19,0.19,0.19,0.19,0.18,0.17,0.17,0.16,0.16,0.15,0.15,0.14,0.15,0.15,0.15,0.16,0.17,0.18,0.18,0.18,0.18,0.18,0.18,0.18,0.19,0.19,0.19,0.19,0.18,0.18,0.18,0.18,0.18,0.18,0.18,0.18,0.18,0.18,0.17,0.17,0.17,0.17,0.17,0.17,0.17,0.16,0.16,0.15,0.15,0.14,0.13,0.13,0.12,0.11,0.10,0.10,0.09,0.09,0.08,0.08,0.08,0.08,0.08,0.08,0.08,0.08,0.09,0.09,0.11,0.12,0.14,0.14,0.14,0.14,0.15,0.15,0.16,0.16,0.16,0.17,0.17,0.18,0.18,0.19,0.19,0.20,0.20,0.21,0.21,0.22,0.22
Q9NS23	0.59,0.59,0.60,0.60,0.60,0.61,0.61,0.61,0.62,0.62,0.62,0.62,0.63,0.63,0.63,0.64,0.64,0.64,0.64,0.64,0.64,0.64,0.64,0.64,0.65,0.65,0.65,0.65,0.65,0.65,0.64,0.63,0.62,0.61,0.60,0.59,0.58,0.57,0.57,0.56,0.55,0.55,0.54,0.53,0.52,0.50,0.49,0.48,0.47,0.46,0.45,0.44,0.43,0.42,0.42,0.41,0.40,0.39,0.38,0.37,0.35,0.34,0.33,0.32,0.31,0.30,0.30,0.29,0.29,0.29,0.28,0.28,0.28,0.28,0.28,0.28,0.28,0.28,0.28,0.27,0.26,0.26,0.26,0.25,0.25,0.26,0.26,0.27,0.28,0.28,0.29,0.30,0.31,0.32,0.32,0.32,0.33,0.33,0.34,0.35,0.36,0.37,0.38,0.39,0.40,0.41,0.41,0.41,0.42,0.42,0.42,0.42,0.43,0.42,0.42,0.42,0.42,0.42,0.41,0.41,0.41,0.40,0.40,0.39,0.39,0.39,0.38,0.37,0.36,0.35,0.34,0.33,0.31,0.30,0.29,0.27,0.26,0.24,0.23,0.22,0.21,0.20,0.18,0.17,0.16,0.14,0.13,0.12,0.11,0.10,0.09,0.08,0.08,0.08,0.08,0.09,0.10,0.10,0.11,0.12,0.13,0.14,0.15,0.16,0.17,0.18,0.20,0.21,0.22,0.23,0.24,0.25,0.25,0.26,0.27,0.29,0.30,0.31,0.33,0.34,0.35,0.36,0.36,0.37,0.38,0.39,0.39,0.40,0.41,0.42,0.42,0.43,0.44,0.44,0.43,0.43,0.42,0.42,0.41,0.40,0.40,0.39,0.38,0.37,0.36,0.34,0.33,0.32,0.31,0.30,0.29,0.28,0.27,0.26,0.25,0.25,0.24,0.23,0.22,0.21,0.20,0.20,0.19,0.19,0.18,0.18,0.17,0.16,0.16,0.15,0.14,0.14,0.13,0.13,0.13,0.13,0.13,0.13,0.14,0.14,0.14,0.14,0.14,0.14,0.14,0.15,0.15,0.15,0.15,0.14,0.14,0.14,0.14,0.14,0.14,0.14,0.13,0.13,0.12,0.12,0.12,0.11,0.11,0.11,0.10,0.10,0.10,0.10,0.10,0.11,0.11,0.12,0.13,0.14,0.14,0.15,0.15,0.15,0.15,0.16,0.16,0.16,0.16,0.16,0.16,0.17,0.17,0.17,0.18,0.18,0.19,0.19,0.19,0.19,0.20,0.20,0.20,0.21,0.21,0.21,0.21,0.21,0.21,0.21,0.21,0.21,0.21,0.21,0.21,0.21,0.20,0.20,0.19,0.18,0.17,0.16,0.15,0.15,0.15,0.14,0.15,0.15,0.16,0.17,0.16,0.16,0.16,0.16,0.16,0.16,0.16,0.16,0.16,0.16,0.16,0.15,0.15,0.15,0.15,0.15,0.15,0.16,0.16,0.16
Q14644	0.21,0.21,0.20,0.20,0.19,0.19,0.19,0.20,0.20,0.21,0.21,0.21,0.21,0.20,0.20,0.20,0.19,0.19,0.18,0.18,0.18,0.16,0.15,0.15,0.14,0.13,0.12,0.11,0.11,0.11,0.11,0.10,0.10,0.10,0.11,0.11,0.11,0.11,0.11,0.11,0.11,0.11,0.11,0.11,0.11,0.11,0.11,0.11,0.11,0.10,0.10,0.09,0.09,0.09,0.09,0.09,0.09,0.09,0.09,0.09,0.09,0.09,0.09,0.09,0.10,0.10,0.11,0.11,0.11,0.11,0.11,0.11,0.11,0.11,0.11,0.10,0.10,0.10,0.10,0.11,0.11,0.11,0.11,0.11,0.11,0.11,0.11,0.11,0.11,0.10,0.10,0.10,0.09,0.09,0.09,0.09,0.09,0.09,0.10,0.10,0.10,0.10,0.10,0.10,0.10,0.09,0.09,0.08,0.08,0.07,0.07,0.07,0.07,0.08,0.08,0.08,0.09,0.09,0.10,0.10,0.10,0.11,0.11,0.12,0.12,0.12,0.12,0.12,0.11,0.11,0.11,0.11,0.11,0.11,0.11,0.12,0.12,0.12,0.12,0.12,0.12,0.12,0.13,0.13,0.13,0.12,0.12,0.12,0.12,0.12,0.12,0.12,0.12,0.12,0.12,0.12,0.12,0.12,0.12,0.11,0.11,0.10,0.10,0.09,0.09,0.08,0.08,0.08,0.08,0.08,0.09,0.09,0.09,0.09,0.09,0.09,0.09,0.08,0.08,0.08,0.08,0.08,0.09,0.09,0.10,0.11,0.13,0.14,0.15,0.17,0.18,0.20,0.21,0.22,0.23,0.25,0.25,0.26,0.27,0.27,0.28,0.29,0.29,0.29,0.29,0.29,0.29,0.29,0.29,0.29,0.29,0.29,0.29,0.29,0.29,0.30,0.31,0.31,0.32,0.32,0.32,0.32,0.31,0.31,0.30,0.29,0.27,0.26,0.25,0.24,0.23,0.22,0.20,0.19,0.19,0.17,0.16,0.15,0.14,0.14,0.13,0.12,0.12,0.12,0.11,0.11,0.11,0.12,0.12,0.13,0.14,0.15,0.17,0.18,0.19,0.19,0.20,0.20,0.19,0.19,0.19,0.19,0.19,0.19,0.19,0.19,0.19,0.19,0.19,0.19,0.19,0.19,0.19,0.18,0.18,0.18,0.18,0.17,0.17,0.17,0.17,0.17,0.17,0.17,0.17,0.17,0.17,0.17,0.17,0.16,0.15,0.14,0.13,0.11,0.10,0.09,0.08,0.07,0.06,0.06,0.06,0.05,0.05,0.05,0.06,0.06,0.06,0.06,0.06,0.06,0.06,0.06,0.06,0.06,0.05,0.05,0.05,0.05,0.05,0.05,0.05,0.05,0.06,0.06,0.06,0.06,0.07,0.07,0.07,0.07,0.07,0.07,0.07,0.07,0.07,0.07,0.07,0.07,0.07,0.07,0.08,0.08,0.08,0.08,0.08,0.09,0.09,0.09,0.09,0.09,0.09,0.10,0.10,0.10,0.10,0.10,0.10,0.10,0.10,0.10,0.10,0.10,0.10,0.09,0.09,0.10,0.10,0.10,0.10,0.10,0.11,0.11,0.11,0.11,0.12,0.12,0.12,0.12,0.12,0.11,0.11,0.11,0.11,0.11,0.11,0.11,0.11,0.11,0.11,0.11,0.10,0.10,0.10,0.10,0.10,0.10,0.10,0.10,0.11,0.11,0.11,0.11,0.11,0.11,0.11,0.11,0.11,0.10,0.10,0.10,0.09,0.09,0.09,0.08,0.08,0.08,0.08,0.08,0.08,0.08,0.07,0.08,0.08,0.08,0.08,0.09,0.09,0.10,0.10,0.10,0.11,0.11,0.11,0.12,0.12,0.11,0.12,0.12,0.11,0.11,0.11,0.11,0.11,0.11,0.11,0.11,0.11,0.11,0.11,0.12,0.12,0.12,0.12,0.13,0.13,0.13,0.13,0.13,0.13,0.14,0.14,0.14,0.14,0.13,0.13,0.13,0.12,0.11,0.11,0.11,0.10,0.09,0.09,0.09,0.09,0.09,0.09,0.09,0.09,0.10,0.10,0.10,0.11,0.11,0.11,0.11,0.11,0.11,0.11,0.11,0.11,0.10,0.10,0.10,0.09,0.09,0.09,0.09,0.09,0.09,0.09,0.09,0.09,0.10,0.10,0.11,0.12,0.13,0.14,0.15,0.17,0.18,0.19,0.19,0.20,0.20,0.20,0.20,0.20,0.20,0.20,0.19,0.19,0.19,0.19,0.19,0.19,0.19,0.19,0.20,0.20,0.20,0.20,0.20,0.20,0.21,0.21,0.21,0.21,0.21,0.22,0.22,0.22,0.23,0.24,0.25,0.26,0.26,0.26,0.27,0.27,0.27,0.27,0.27,0.27,0.28,0.28,0.29,0.29,0.29,0.28,0.28,0.28,0.28,0.28,0.28,0.28,0.28,0.29,0.29,0.30,0.31,0.32,0.33,0.34,0.34,0.34,0.35,0.34,0.34,0.34,0.33,0.33,0.33,0.32,0.31,0.30,0.30,0.29,0.27,0.26,0.25,0.23,0.22,0.21,0.20,0.20,0.19,0.18,0.18,0.18,0.18,0.18,0.18,0.18,0.19,0.19,0.19,0.18,0.18,0.17,0.16,0.15,0.14,0.13,0.12,0.11,0.11,0.11,0.11,0.12,0.12,0.12,0.12,0.12,0.12,0.11,0.11,0.10,0.10,0.10,0.10,0.10,0.10,0.10,0.10,0.10,0.10,0.10,0.10,0.10,0.10,0.10,0.10,0.10,0.10,0.10,0.10,0.10,0.10,0.11,0.11,0.11,0.12,0.13,0.13,0.14,0.15,0.15,0.16,0.16,0.16,0.16,0.16,0.16,0.16,0.16,0.16,0.16,0.16,0.16,0.16,0.16,0.16,0.16,0.16,0.16,0.17,0.17,0.17,0.17,0.17,0.17,0.17,0.17,0.17,0.17,0.17,0.17,0.17,0.16,0.16,0.16,0.17,0.17,0.18,0.19,0.20,0.20,0.21,0.22,0.22,0.23,0.23,0.24,0.24,0.24,0.24,0.24,0.24,0.24,0.23,0.23,0.23,0.23,0.23,0.22,0.22,0.22,0.22,0.22,0.22,0.22,0.22,0.22,0.22,0.21,0.21,0.21,0.21,0.21,0.21,0.21,0.21,0.21,0.20,0.19,0.18,0.18,0.17,0.17,0.16,0.16,0.16,0.16,0.17,0.17,0.17,0.18,0.18,0.18,0.18,0.18,0.18,0.18,0.18,0.18,0.18,0.18,0.18,0.18,0.18,0.18,0.18,0.18,0.18,0.18,0.18,0.18,0.18,0.18,0.17,0.17,0.17,0.17,0.16,0.16,0.15,0.15,0.14,0.14,0.13,0.13,0.12,0.12,0.11,0.11,0.11,0.10,0.10,0.10,0.10,0.10,0.11,0.11,0.11,0.12,0.13,0.14,0.15,0.15,0.16,0.17,0.18,0.19,0.20,0.21,0.22,0.23,0.25,0.26,0.28,0.29,0.31,0.32,0.32,0.33,0.33,0.34,0.34,0.35,0.35,0.35,0.36,0.36,0.37,0.38,0.38,0.39,0.40,0.42,0.42,0.44,0.45
Q96JH8	0.69,0.69,0.69,0.69,0.69,0.69,0.69,0.69,0.68,0.68,0.68,0.68,0.68,0.68,0.68,0.68,0.68,0.68,0.68,0.68,0.69,0.68,0.68,0.68,0.68,0.68,0.68,0.68,0.68,0.67,0.66,0.65,0.64,0.63,0.62,0.61,0.59,0.58,0.58,0.57,0.56,0.55,0.54,0.53,0.52,0.50,0.49,0.48,0.46,0.45,0.44,0.43,0.42,0.41,0.40,0.39,0.38,0.37,0.35,0.34,0.32,0.31,0.29,0.28,0.27,0.25,0.24,0.22,0.21,0.20,0.19,0.18,0.17,0.17,0.17,0.16,0.16,0.16,0.15,0.15,0.14,0.14,0.13,0.13,0.13,0.13,0.13,0.13,0.13,0.13,0.12,0.12,0.12,0.11,0.11,0.10,0.10,0.09,0.10,0.10,0.11,0.12,0.13,0.14,0.14,0.14,0.14,0.14,0.14,0.15,0.15,0.15,0.15,0.15,0.15,0.15,0.15,0.15,0.15,0.15,0.16,0.16,0.16,0.16,0.16,0.17,0.17,0.17,0.17,0.18,0.18,0.18,0.19,0.19,0.19,0.19,0.19,0.19,0.18,0.18,0.17,0.16,0.15,0.15,0.14,0.14,0.14,0.14,0.15,0.15,0.16,0.17,0.18,0.19,0.20,0.21,0.21,0.22,0.23,0.24,0.24,0.25,0.25,0.26,0.26,0.26,0.27,0.27,0.28,0.29,0.29,0.30,0.31,0.33,0.34,0.36,0.37,0.39,0.40,0.42,0.43,0.45,0.46,0.48,0.49,0.50,0.52,0.53,0.54,0.54,0.55,0.56,0.56,0.57,0.57,0.58,0.58,0.59,0.60,0.61,0.61,0.62,0.63,0.64,0.65,0.65,0.66,0.67,0.68,0.68,0.69,0.69,0.70,0.70,0.70,0.70,0.69,0.69,0.69,0.69,0.68,0.68,0.68,0.67,0.66,0.65,0.64,0.63,0.62,0.60,0.59,0.57,0.56,0.54,0.53,0.52,0.50,0.49,0.48,0.47,0.46,0.44,0.43,0.42,0.41,0.39,0.38,0.36,0.35,0.34,0.32,0.31,0.29,0.28,0.26,0.25,0.23,0.22,0.21,0.20,0.19,0.18,0.17,0.16,0.15,0.14,0.14,0.13,0.13,0.13,0.13,0.13,0.13,0.13,0.13,0.13,0.13,0.12,0.12,0.12,0.11,0.11,0.11,0.12,0.12,0.13,0.14,0.15,0.16,0.17,0.17,0.18,0.19,0.19,0.19,0.19,0.19,0.19,0.19,0.19,0.19,0.19,0.19,0.19,0.19,0.19,0.19,0.19,0.19,0.19,0.19,0.19,0.20,0.20,0.20,0.20,0.20,0.20,0.20,0.20,0.21,0.21,0.21,0.20,0.20,0.19,0.18,0.18,0.17,0.16,0.15,0.14,0.13,0.12,0.12,0.12,0.12,0.12,0.13,0.13,0.14,0.15,0.15,0.16,0.16,0.17,0.17,0.18,0.19,0.19,0.20,0.20,0.21,0.22,0.22,0.23,0.24,0.25,0.27,0.28,0.29,0.30,0.31,0.33,0.34,0.35,0.36,0.38,0.39,0.40,0.42,0.43,0.45,0.46,0.47,0.49,0.50,0.52,0.53,0.54,0.54,0.55,0.55,0.55,0.55,0.54,0.54,0.53,0.52,0.52,0.51,0.50,0.50,0.49,0.48,0.47,0.45,0.44,0.43,0.42,0.40,0.39,0.38,0.36,0.35,0.34,0.32,0.31,0.30,0.28,0.27,0.26,0.24,0.23,0.21,0.19,0.18,0.16,0.15,0.13,0.12,0.10,0.09,0.08,0.08,0.07,0.07,0.07,0.07,0.07,0.07,0.07,0.08,0.08,0.09,0.09,0.09,0.09,0.09,0.09,0.09,0.09,0.09,0.09,0.09,0.09,0.09,0.09,0.08,0.08,0.08,0.08,0.08,0.08,0.08,0.08,0.08,0.08,0.09,0.09,0.09,0.10,0.10,0.11,0.12,0.13,0.14,0.15,0.16,0.18,0.19,0.20,0.21,0.21,0.21,0.21,0.22,0.22,0.22,0.22,0.22,0.22,0.22,0.22,0.22,0.22,0.22,0.22,0.22,0.22,0.22,0.22,0.22,0.22,0.22,0.21,0.21,0.21,0.21,0.21,0.21,0.21,0.21,0.20,0.20,0.19,0.18,0.17,0.16,0.16,0.15,0.14,0.13,0.13,0.13,0.13,0.14,0.15,0.16,0.16,0.17,0.18,0.19,0.19,0.20,0.20,0.21,0.21,0.21,0.22,0.22,0.22,0.22,0.23,0.23,0.23,0.23,0.23,0.23,0.23,0.23,0.23,0.23,0.23,0.23,0.22,0.22,0.22,0.22,0.22,0.21,0.21,0.21,0.20,0.19,0.18,0.18,0.17,0.16,0.15,0.14,0.13,0.13,0.12,0.12,0.11,0.11,0.12,0.13,0.14,0.14,0.16,0.17,0.18,0.20,0.21,0.23,0.24,0.26,0.27,0.29,0.30,0.31,0.32,0.32,0.33,0.33,0.33,0.33,0.33,0.33,0.33,0.33,0.33,0.33,0.33,0.33,0.33,0.33,0.32,0.32,0.32,0.32,0.32,0.31,0.31,0.31,0.30,0.29,0.29,0.27,0.26,0.25,0.23,0.22,0.20,0.19,0.17,0.16,0.14,0.13,0.11,0.10,0.09,0.08,0.07,0.07,0.07,0.07,0.07,0.07,0.07,0.07,0.07,0.07,0.08,0.09,0.09,0.10,0.11,0.12,0.12,0.13,0.13,0.13,0.14,0.14,0.14,0.15,0.15,0.15,0.15,0.15,0.15,0.15,0.15,0.15,0.15,0.15,0.15,0.15,0.15,0.15,0.15,0.16,0.16,0.16,0.16,0.16,0.16,0.16,0.15,0.15,0.15,0.15,0.14,0.14,0.13,0.13,0.12,0.11,0.11,0.10,0.10,0.10,0.10,0.09,0.10,0.10,0.10,0.10,0.10,0.10,0.10,0.10,0.10,0.10,0.11,0.11,0.11,0.11,0.11,0.11,0.11,0.11,0.11,0.12,0.12,0.12,0.12,0.12,0.12,0.12,0.12,0.13,0.13,0.13,0.14,0.15,0.15,0.16,0.17,0.18,0.19,0.19,0.20,0.21,0.21,0.21,0.21,0.21,0.21,0.22,0.22,0.22,0.23,0.23,0.23,0.24,0.24,0.24,0.24,0.25,0.25,0.26,0.26,0.26,0.26,0.26,0.26,0.27,0.27,0.27,0.27,0.27,0.27,0.27,0.27,0.26,0.26,0.25,0.25,0.24,0.23,0.22,0.22,0.21,0.21,0.20,0.21,0.21,0.21,0.21,0.20,0.20,0.20,0.19,0.19,0.18,0.18,0.18,0.17,0.17,0.16,0.16,0.16,0.15,0.15,0.15,0.15,0.15,0.15,0.15,0.16,0.17,0.18,0.19,0.21,0.22,0.23,0.24,0.25,0.27,0.28,0.30,0.31,0.32,0.34,0.35,0.36,0.37,0.38,0.39,0.40,0.42,0.43,0.45,0.46,0.48,0.50,0.51,0.53,0.54,0.56,0.57,0.58,0.60,0.61,0.63,0.64,0.65,0.66,0.67,0.68,0.68,0.68,0.68,0.68,0.68,0.68,0.68,0.68,0.68,0.69,0.68,0.69,0.69,0.69,0.69,0.69,0.68,0.68,0.68,0.68,0.68,0.68,0.68,0.67,0.68,0.67,0.67,0.67,0.67,0.67,0.67,0.67,0.67,0.68,0.68,0.68,0.68,0.68,0.68,0.68,0.68,0.68,0.69,0.69,0.69,0.69,0.70,0.70,0.70,0.70,0.70,0.70,0.70,0.70,0.70,0.70,0.70,0.70,0.71,0.71,0.71,0.71,0.71,0.71,0.71,0.71,0.71,0.71,0.72,0.72,0.71,0.72,0.72,0.71,0.71,0.71,0.71,0.71,0.71,0.71,0.71,0.71,0.71,0.71,0.71,0.71,0.71,0.71,0.71,0.71,0.70,0.70,0.70,0.70,0.70,0.70,0.70,0.70,0.70,0.70,0.70,0.70,0.70,0.70,0.70,0.69,0.69,0.69,0.69,0.69,0.69,0.69,0.68,0.69,0.68,0.68,0.68,0.67,0.66,0.65,0.63,0.62,0.60,0.59,0.57,0.56,0.54,0.53,0.52,0.51,0.49,0.48,0.47,0.45,0.44,0.42,0.41,0.39,0.38,0.37,0.36,0.34,0.33,0.32,0.30,0.29,0.28,0.27,0.25,0.24,0.23,0.21,0.20,0.19,0.17,0.16,0.15,0.14,0.13,0.12,0.12,0.13,0.13,0.13,0.13,0.13,0.13,0.13,0.13,0.12,0.12,0.12,0.12,0.12,0.12,0.11,0.12,0.12,0.12,0.11,0.11,0.12,0.12,0.12,0.12,0.12,0.12,0.12,0.12,0.12,0.12,0.12,0.12,0.12,0.12,0.13,0.13,0.12,0.12,0.12,0.12,0.12,0.12,0.12,0.12,0.12,0.12,0.12,0.13,0.13,0.13,0.13,0.13,0.14,0.14,0.15,0.16,0.18,0.19,0.20,0.22,0.22,0.22,0.22,0.22,0.22,0.22,0.22,0.23,0.23,0.23,0.23,0.24,0.24,0.24,0.25,0.25,0.25,0.26,0.27,0.28
A4D1S5	0.34,0.32,0.31,0.30,0.29,0.28,0.27,0.26,0.25,0.25,0.24,0.23,0.23,0.22,0.22,0.21,0.21,0.20,0.20,0.20,0.20,0.19,0.17,0.16,0.16,0.15,0.14,0.13,0.12,0.11,0.10,0.09,0.09,0.09,0.09,0.09,0.09,0.09,0.09,0.09,0.09,0.09,0.09,0.09,0.09,0.09,0.09,0.09,0.09,0.09,0.09,0.09,0.09,0.09,0.09,0.10,0.10,0.11,0.11,0.11,0.11,0.12,0.12,0.12,0.11,0.11,0.11,0.11,0.10,0.10,0.10,0.09,0.09,0.09,0.09,0.09,0.09,0.09,0.08,0.08,0.08,0.08,0.08,0.08,0.08,0.08,0.08,0.08,0.08,0.08,0.08,0.08,0.08,0.08,0.08,0.07,0.07,0.07,0.06,0.06,0.06,0.06,0.05,0.05,0.05,0.04,0.04,0.04,0.04,0.04,0.04,0.04,0.04,0.04,0.04,0.04,0.04,0.04,0.04,0.04,0.04,0.04,0.04,0.04,0.04,0.04,0.04,0.04,0.04,0.04,0.04,0.04,0.04,0.03,0.03,0.03,0.03,0.03,0.03,0.03,0.02,0.02,0.02,0.02,0.02,0.02,0.02,0.02,0.02,0.02,0.02,0.02,0.02,0.02,0.02,0.02,0.02,0.02,0.02,0.02,0.02,0.02,0.02,0.03,0.04,0.04,0.06,0.07,0.08,0.10,0.11,0.12,0.14,0.15,0.17,0.19,0.20,0.22,0.23,0.24,0.25,0.26,0.27,0.28,0.29,0.30,0.32,0.33,0.35,0.36,0.38,0.39,0.40,0.42,0.43,0.44,0.45,0.46,0.48,0.49,0.50,0.51,0.53,0.54,0.55,0.56,0.56,0.56,0.57,0.57,0.57,0.57,0.56,0.56,0.56,0.55,0.54
Q70E73	0.49,0.48,0.47,0.46,0.45,0.44,0.43,0.42,0.41,0.41,0.40,0.39,0.38,0.38,0.37,0.37,0.37,0.36,0.36,0.36,0.36,0.36,0.35,0.35,0.35,0.35,0.35,0.35,0.35,0.36,0.36,0.36,0.36,0.37,0.37,0.37,0.38,0.38,0.39,0.39,0.39,0.40,0.41,0.41,0.42,0.43,0.43,0.44,0.45,0.45,0.46,0.46,0.47,0.47,0.48,0.48,0.48,0.49,0.49,0.49,0.50,0.50,0.50,0.50,0.49,0.48,0.47,0.47,0.46,0.45,0.44,0.43,0.42,0.41,0.40,0.39,0.38,0.37,0.36,0.36,0.35,0.35,0.34,0.34,0.34,0.35,0.35,0.35,0.36,0.36,0.37,0.38,0.38,0.39,0.40,0.40,0.41,0.42,0.42,0.43,0.44,0.44,0.45,0.45,0.46,0.46,0.47,0.48,0.49,0.51,0.52,0.53,0.53,0.54,0.56,0.57,0.58,0.59,0.60,0.60,0.61,0.62,0.63,0.63,0.64,0.64,0.64,0.65,0.65,0.65,0.64,0.64,0.63,0.62,0.61,0.60,0.59,0.58,0.57,0.56,0.54,0.53,0.53,0.52,0.51,0.50,0.49,0.48,0.48,0.47,0.46,0.46,0.45,0.45,0.45,0.45,0.45,0.45,0.45,0.45,0.45,0.45,0.45,0.45,0.45,0.45,0.45,0.45,0.44,0.44,0.44,0.45,0.45,0.46,0.47,0.48,0.49,0.50,0.51,0.52,0.53,0.54,0.55,0.56,0.56,0.57,0.58,0.59,0.60,0.61,0.61,0.62,0.62,0.63,0.63,0.63,0.63,0.63,0.63,0.63,0.63,0.63,0.62,0.62,0.62,0.62,0.62,0.62,0.62,0.62,0.62,0.62,0.62,0.62,0.62,0.62,0.62,0.62,0.63,0.63,0.62,0.62,0.61,0.60,0.59,0.58,0.57,0.56,0.55,0.54,0.53,0.51,0.50,0.49,0.47,0.46,0.45,0.43,0.42,0.41,0.40,0.39,0.38,0.37,0.37,0.36,0.35,0.34,0.33,0.31,0.30,0.29,0.27,0.26,0.24,0.22,0.21,0.20,0.18,0.17,0.15,0.14,0.13,0.12,0.12,0.12,0.11,0.11,0.11,0.11,0.10,0.10,0.10,0.10,0.10,0.09,0.09,0.09,0.09,0.09,0.09,0.09,0.09,0.08,0.08,0.08,0.08,0.08,0.08,0.07,0.07,0.07,0.07,0.07,0.07,0.07,0.07,0.07,0.07,0.06,0.06,0.06,0.06,0.06,0.06,0.06,0.06,0.06,0.06,0.05,0.05,0.05,0.05,0.05,0.05,0.05,0.05,0.05,0.05,0.05,0.05,0.05,0.05,0.05,0.05,0.04,0.04,0.04,0.03,0.03,0.03,0.03,0.03,0.03,0.03,0.03,0.03,0.03,0.03,0.03,0.03,0.03,0.03,0.03,0.03,0.03,0.03,0.04,0.04,0.05,0.05,0.06,0.06,0.07,0.07,0.07,0.07,0.07,0.07,0.07,0.07,0.07,0.07,0.07,0.07,0.07,0.07,0.07,0.07,0.07,0.07,0.07,0.07,0.07,0.07,0.07,0.07,0.08,0.08,0.08,0.08,0.08,0.08,0.08,0.08,0.08,0.08,0.08,0.08,0.07,0.07,0.06,0.05,0.05,0.05,0.05,0.05,0.05,0.05,0.05,0.05,0.05,0.05,0.05,0.05,0.05,0.05,0.05,0.05,0.06,0.06,0.06,0.07,0.07,0.08,0.08,0.09,0.09,0.09,0.09,0.09,0.09,0.09,0.09,0.09,0.09,0.09,0.09,0.09,0.09,0.09,0.08,0.08,0.08,0.08,0.08,0.08,0.08,0.08,0.08,0.08,0.08,0.08,0.08,0.08,0.08,0.08,0.08,0.07,0.07,0.07,0.06,0.06,0.05,0.05,0.04,0.04,0.03,0.03,0.03,0.03,0.03,0.02,0.02,0.02,0.02,0.02,0.02,0.02,0.02,0.02,0.02,0.02,0.02,0.02,0.02,0.02,0.02,0.02,0.02,0.02,0.02,0.02,0.02,0.02,0.02,0.03,0.03,0.03,0.03,0.03,0.03,0.03,0.03,0.03,0.03,0.03,0.03,0.03,0.03,0.04,0.04,0.05,0.05,0.06,0.08,0.09,0.10,0.11,0.12,0.13,0.14,0.16,0.17,0.18,0.19,0.21,0.22,0.24,0.25,0.27,0.28,0.29,0.31,0.32,0.34,0.35,0.37,0.38,0.39,0.41,0.42,0.43,0.45,0.46,0.48,0.49,0.50,0.52,0.53,0.54,0.55,0.56,0.57,0.57,0.58,0.58,0.58,0.59,0.59,0.59,0.58,0.58,0.57,0.57,0.56,0.55,0.54,0.53,0.52,0.51,0.50,0.49,0.49,0.48,0.48,0.47,0.47,0.47,0.47,0.47,0.47,0.47,0.47,0.47,0.47,0.47,0.47,0.47,0.47,0.47,0.47,0.47,0.47,0.47,0.47,0.47,0.47,0.47,0.47,0.47,0.48,0.48,0.49,0.50,0.50,0.51,0.52,0.53,0.54,0.55,0.55,0.56,0.57,0.57,0.57,0.57,0.56,0.56,0.55,0.54,0.53,0.53,0.52,0.51,0.50,0.49,0.48,0.47,0.46,0.45,0.44,0.42,0.41,0.41,0.40,0.39,0.38,0.38,0.37,0.37,0.37,0.37,0.37,0.37,0.37,0.37,0.37,0.37,0.37,0.38,0.38,0.38,0.38,0.38,0.39,0.39,0.40,0.41,0.42,0.42,0.43,0.44,0.45,0.46,0.47,0.48,0.49,0.50,0.51,0.52,0.53,0.55,0.56,0.57,0.57,0.58,0.59,0.59,0.60,0.61,0.61,0.61,0.61,0.62,0.62,0.62,0.62,0.62,0.62,0.62,0.62,0.62,0.62,0.62,0.62,0.62,0.62,0.61,0.61,0.61,0.60,0.59,0.59,0.58,0.57,0.57,0.56,0.56,0.56,0.56,0.56,0.55,0.55,0.55,0.55,0.56,0.56,0.56,0.56,0.56,0.56,0.56,0.56,0.56,0.56,0.56,0.56,0.56,0.56,0.56,0.56,0.56,0.56,0.56,0.56,0.56,0.56,0.57,0.57,0.57,0.58,0.59,0.60,0.61,0.62,0.63,0.63,0.64,0.64,0.64,0.64,0.63,0.63,0.62,0.62,0.61,0.61,0.60,0.59,0.59,0.58,0.58,0.57,0.57,0.57,0.57,0.56,0.56,0.56,0.56,0.55,0.55,0.55,0.55,0.55,0.55,0.55,0.54,0.54,0.54,0.54,0.54,0.53,0.53,0.53,0.53,0.53,0.53,0.53,0.53,0.53,0.53,0.53,0.53,0.53,0.54,0.54,0.54,0.54,0.54,0.54,0.55,0.55,0.55,0.56,0.56,0.56,0.57,0.57,0.57,0.57,0.57,0.57,0.57,0.57,0.57,0.57,0.56,0.56,0.56,0.55,0.55,0.54,0.54,0.54,0.53,0.53,0.53,0.53,0.53,0.53,0.53,0.53,0.54,0.54,0.55,0.55,0.56,0.56,0.56,0.56,0.57,0.57,0.57,0.57,0.57,0.57,0.57,0.57,0.57,0.57,0.57,0.57,0.57,0.57,0.57,0.58,0.58,0.58,0.58,0.58,0.59,0.59,0.58,0.58,0.59,0.59,0.59,0.59,0.60,0.60,0.60,0.60,0.60,0.60,0.60,0.59,0.60,0.59,0.59,0.59,0.59,0.60,0.59,0.59,0.59,0.59,0.59,0.60,0.60,0.60,0.60,0.60,0.60,0.61,0.61,0.61,0.61,0.61,0.61,0.62,0.62,0.62,0.62,0.63,0.63,0.63,0.62,0.62,0.62,0.62,0.62,0.62,0.62,0.62,0.62,0.61,0.61,0.60,0.60,0.59,0.59,0.58,0.58,0.58,0.57,0.56,0.56,0.55,0.54,0.54,0.53,0.53,0.52,0.52,0.51,0.51,0.51,0.51,0.50,0.50,0.50,0.50,0.50,0.50,0.50,0.51,0.51,0.51,0.51,0.52,0.52,0.51,0.51,0.51,0.51,0.51,0.52,0.52,0.52,0.53,0.53,0.53,0.54,0.54,0.54,0.55,0.56,0.56,0.57,0.57,0.58,0.58,0.59,0.59,0.59,0.59,0.59,0.60,0.60,0.60,0.60,0.60,0.60,0.60,0.60,0.60,0.61,0.61,0.61,0.61,0.61,0.61,0.61,0.61,0.61,0.61,0.62,0.62,0.62,0.62,0.62,0.62,0.62,0.62,0.63,0.63,0.62,0.62,0.62,0.62,0.62,0.62,0.62,0.62,0.62,0.62,0.62,0.62,0.62,0.62,0.62,0.62,0.62,0.62,0.62,0.62,0.62,0.62,0.62,0.62,0.62,0.62,0.61,0.61,0.61,0.61,0.61,0.61,0.61,0.61,0.60,0.61,0.60,0.60,0.60,0.60,0.60,0.61,0.61,0.61,0.61,0.61,0.61,0.61,0.60,0.60,0.60,0.60,0.59,0.59,0.59,0.58,0.58,0.57,0.56,0.56,0.56,0.55,0.55,0.55,0.55,0.55,0.55,0.55,0.55,0.55,0.55,0.55,0.55,0.55,0.55,0.55,0.55,0.55,0.55,0.55,0.55,0.55,0.55,0.55,0.55,0.55,0.55,0.56,0.56,0.56,0.57,0.57,0.58,0.58,0.58,0.58,0.59,0.60,0.60,0.61,0.62,0.62,0.62,0.62,0.62,0.63,0.63,0.63,0.63,0.63,0.63,0.63,0.64,0.64,0.64,0.64,0.64,0.64,0.64,0.64,0.65,0.65,0.65,0.65,0.65,0.65,0.66,0.66,0.66,0.66,0.66,0.66,0.66,0.66,0.66,0.66,0.66,0.66,0.66,0.66,0.66,0.66,0.66,0.66,0.66,0.65,0.64,0.64,0.63,0.62,0.61,0.60,0.59,0.58,0.58,0.57,0.57,0.56,0.56,0.55,0.55,0.55,0.55,0.55,0.55,0.55,0.55,0.55,0.54,0.54,0.54,0.54,0.54,0.54,0.53,0.53,0.53,0.53,0.52,0.52,0.52,0.51,0.51,0.51,0.51,0.51,0.52,0.52,0.53,0.54,0.54,0.55,0.56,0.57,0.58,0.59,0.59,0.60,0.60,0.61,0.61,0.61,0.61,0.61,0.61,0.61,0.61,0.61,0.61,0.61,0.61,0.61,0.61,0.61,0.60,0.60,0.60,0.59,0.59,0.59,0.59,0.59,0.59,0.59,0.59,0.59,0.59,0.59,0.59,0.60,0.60,0.60,0.60,0.60,0.60,0.59,0.59,0.59,0.59,0.59,0.58,0.58,0.58,0.57,0.57,0.57,0.56,0.56,0.55,0.55,0.55,0.55
P51157	0.24,0.23,0.23,0.22,0.21,0.20,0.20,0.19,0.19,0.18,0.18,0.17,0.17,0.17,0.17,0.16,0.16,0.16,0.17,0.17,0.17,0.16,0.15,0.14,0.13,0.13,0.12,0.11,0.10,0.09,0.08,0.08,0.08,0.08,0.08,0.08,0.09,0.09,0.09,0.09,0.09,0.09,0.09,0.09,0.09,0.09,0.09,0.09,0.09,0.09,0.10,0.10,0.11,0.11,0.11,0.11,0.11,0.11,0.11,0.11,0.10,0.10,0.10,0.10,0.10,0.09,0.09,0.09,0.08,0.08,0.08,0.08,0.08,0.08,0.08,0.08,0.08,0.07,0.07,0.07,0.07,0.07,0.07,0.06,0.07,0.07,0.07,0.07,0.07,0.07,0.06,0.06,0.06,0.05,0.05,0.05,0.05,0.05,0.05,0.05,0.05,0.05,0.05,0.05,0.05,0.04,0.04,0.04,0.04,0.04,0.04,0.04,0.04,0.04,0.05,0.05,0.05,0.05,0.05,0.05,0.05,0.05,0.05,0.05,0.05,0.04,0.04,0.04,0.04,0.04,0.04,0.04,0.04,0.04,0.04,0.04,0.03,0.03,0.03,0.02,0.02,0.02,0.02,0.02,0.02,0.02,0.02,0.02,0.02,0.02,0.02,0.02,0.02,0.02,0.02,0.02,0.03,0.03,0.03,0.03,0.03,0.03,0.03,0.04,0.04,0.05,0.05,0.05,0.06,0.06,0.07,0.08,0.09,0.10,0.11,0.12,0.13,0.14,0.15,0.16,0.17,0.18,0.19,0.21,0.22,0.23,0.24,0.26,0.27,0.28,0.30,0.31,0.32,0.33,0.35,0.36,0.38,0.39,0.41,0.42,0.43,0.44,0.45,0.46,0.47,0.48,0.48,0.49,0.50,0.51,0.52,0.53,0.53,0.54,0.54,0.54,0.55,0.55,0.56,0.56,0.57
Q96QF0	0.60,0.60,0.60,0.61,0.61,0.61,0.61,0.60,0.60,0.60,0.60,0.60,0.60,0.60,0.60,0.59,0.59,0.59,0.59,0.60,0.60,0.60,0.60,0.60,0.60,0.60,0.61,0.61,0.61,0.61,0.61,0.61,0.61,0.61,0.61,0.61,0.61,0.61,0.61,0.61,0.61,0.61,0.61,0.61,0.61,0.61,0.61,0.61,0.61,0.61,0.61,0.61,0.61,0.62,0.62,0.61,0.61,0.61,0.61,0.60,0.60,0.60,0.60,0.59,0.59,0.59,0.59,0.58,0.58,0.58,0.58,0.59,0.59,0.59,0.59,0.59,0.59,0.59,0.59,0.60,0.60,0.60,0.60,0.60,0.60,0.60,0.60,0.60,0.60,0.60,0.60,0.60,0.60,0.60,0.60,0.60,0.61,0.61,0.62,0.62,0.62,0.63,0.63,0.63,0.64,0.64,0.64,0.64,0.64,0.64,0.64,0.64,0.64,0.64,0.64,0.64,0.64,0.64,0.64,0.64,0.64,0.64,0.64,0.64,0.64,0.63,0.64,0.64,0.63,0.63,0.63,0.63,0.63,0.63,0.62,0.62,0.62,0.61,0.61,0.60,0.60,0.58,0.57,0.56,0.55,0.54,0.52,0.51,0.50,0.48,0.47,0.46,0.44,0.43,0.41,0.40,0.39,0.37,0.35,0.34,0.32,0.31,0.29,0.28,0.26,0.25,0.23,0.22,0.21,0.19,0.18,0.17,0.16,0.14,0.13,0.12,0.11,0.10,0.09,0.08,0.07,0.06,0.06,0.05,0.05,0.04,0.04,0.04,0.04,0.04,0.04,0.03,0.03,0.03,0.03,0.03,0.03,0.03,0.03,0.03,0.03,0.03,0.03,0.03,0.03,0.03,0.04,0.04,0.04,0.04,0.04,0.03,0.03,0.03,0.03,0.03,0.03,0.03,0.03,0.03,0.03,0.03,0.03,0.03,0.03,0.03,0.03,0.03,0.03,0.03,0.03,0.03,0.03,0.03,0.03,0.03,0.04,0.04,0.04,0.04,0.05,0.05,0.07,0.08,0.09,0.10,0.11,0.13,0.14,0.16,0.17,0.18,0.20,0.21,0.22,0.24,0.25,0.26,0.27,0.29,0.30,0.31,0.32,0.33,0.34,0.35,0.37,0.37,0.38,0.39,0.41,0.42,0.43,0.44,0.46,0.47,0.48,0.49,0.50,0.51,0.52,0.52,0.52,0.52,0.51,0.51,0.50,0.48,0.47,0.46,0.44,0.43,0.42,0.41,0.39,0.38,0.37,0.35,0.34,0.33,0.32,0.31,0.29,0.28,0.27,0.26,0.25,0.24,0.23,0.22,0.21,0.20,0.18,0.17,0.16,0.14,0.13,0.12,0.10,0.09,0.08,0.07,0.06,0.05,0.04,0.04,0.03,0.03,0.03,0.02,0.02,0.02,0.02,0.02,0.02,0.02,0.02,0.02,0.02,0.02,0.02,0.02,0.02,0.02,0.02,0.02,0.02,0.02,0.02,0.02,0.03,0.03,0.03,0.03,0.03,0.04,0.05,0.06,0.07,0.08,0.09,0.11,0.12,0.13,0.14,0.15,0.16,0.16,0.16,0.17,0.17,0.17,0.17,0.17,0.17,0.17,0.17,0.17,0.17,0.17,0.18,0.18,0.18,0.18,0.18,0.18,0.18,0.18,0.18,0.18,0.18,0.19,0.19,0.19,0.19,0.19,0.18,0.17,0.16,0.15,0.14,0.13,0.12,0.11,0.10,0.09,0.08,0.07,0.06,0.06,0.06,0.05,0.05,0.05,0.05,0.05,0.05,0.05,0.05,0.05,0.05,0.05,0.05,0.04,0.04,0.05,0.05,0.05,0.05,0.05,0.05,0.05,0.04,0.04,0.04,0.04,0.03,0.03,0.03,0.03,0.03,0.03,0.03,0.03,0.03,0.03,0.03,0.03,0.03,0.03,0.03,0.03,0.03,0.04,0.04,0.05,0.05,0.05,0.05,0.05,0.05,0.05,0.06,0.05,0.06,0.05,0.05,0.05,0.05,0.05,0.05,0.05,0.05,0.05,0.05,0.06
O94762	0.32,0.31,0.30,0.29,0.28,0.27,0.26,0.26,0.25,0.25,0.24,0.24,0.23,0.23,0.22,0.21,0.21,0.20,0.20,0.20,0.19,0.18,0.16,0.15,0.14,0.12,0.11,0.09,0.08,0.07,0.06,0.06,0.06,0.06,0.07,0.07,0.07,0.07,0.07,0.07,0.07,0.07,0.07,0.07,0.07,0.07,0.07,0.07,0.07,0.07,0.06,0.06,0.06,0.06,0.06,0.06,0.06,0.06,0.07,0.07,0.07,0.08,0.08,0.08,0.09,0.09,0.09,0.09,0.09,0.09,0.09,0.09,0.09,0.09,0.09,0.08,0.08,0.07,0.07,0.07,0.07,0.07,0.08,0.08,0.08,0.08,0.08,0.08,0.08,0.08,0.08,0.08,0.08,0.08,0.08,0.08,0.08,0.08,0.08,0.08,0.08,0.07,0.07,0.07,0.07,0.06,0.06,0.06,0.06,0.06,0.06,0.06,0.06,0.06,0.06,0.06,0.06,0.06,0.06,0.06,0.06,0.06,0.06,0.06,0.06,0.06,0.06,0.06,0.06,0.06,0.06,0.06,0.06,0.06,0.06,0.06,0.06,0.06,0.06,0.06,0.06,0.06,0.06,0.06,0.07,0.07,0.08,0.08,0.09,0.09,0.09,0.09,0.09,0.09,0.09,0.09,0.09,0.09,0.09,0.09,0.09,0.09,0.09,0.09,0.10,0.10,0.09,0.09,0.09,0.09,0.09,0.09,0.09,0.10,0.10,0.10,0.11,0.11,0.11,0.11,0.11,0.10,0.10,0.10,0.10,0.09,0.09,0.08,0.08,0.08,0.07,0.07,0.07,0.07,0.07,0.07,0.07,0.07,0.07,0.07,0.07,0.07,0.07,0.07,0.07,0.06,0.06,0.06,0.06,0.06,0.06,0.06,0.06,0.06,0.06,0.05,0.05,0.05,0.05,0.05,0.05,0.05,0.05,0.05,0.05,0.05,0.05,0.05,0.05,0.05,0.05,0.06,0.06,0.07,0.08,0.08,0.09,0.09,0.09,0.09,0.09,0.09,0.09,0.09,0.09,0.09,0.09,0.09,0.09,0.09,0.09,0.09,0.09,0.09,0.09,0.09,0.09,0.09,0.09,0.09,0.09,0.09,0.09,0.09,0.09,0.09,0.09,0.09,0.09,0.09,0.09,0.09,0.08,0.08,0.08,0.07,0.07,0.06,0.06,0.06,0.06,0.06,0.06,0.06,0.06,0.07,0.07,0.07,0.07,0.07,0.07,0.07,0.07,0.07,0.07,0.07,0.08,0.08,0.09,0.10,0.10,0.11,0.12,0.12,0.13,0.13,0.13,0.13,0.13,0.13,0.13,0.13,0.13,0.12,0.12,0.12,0.12,0.12,0.12,0.12,0.12,0.12,0.12,0.11,0.12,0.12,0.11,0.11,0.11,0.11,0.11,0.12,0.12,0.12,0.12,0.12,0.12,0.12,0.11,0.10,0.10,0.09,0.08,0.07,0.06,0.06,0.06,0.06,0.06,0.06,0.06,0.06,0.06,0.06,0.06,0.06,0.06,0.06,0.06,0.06,0.07,0.07,0.07,0.07,0.07,0.07,0.07,0.07,0.08,0.08,0.08,0.08,0.08,0.08,0.09,0.09,0.09,0.09,0.09,0.09,0.09,0.09,0.09,0.09,0.09,0.09,0.09,0.09,0.09,0.09,0.09,0.09,0.09,0.09,0.09,0.09,0.09,0.09,0.09,0.09,0.09,0.09,0.08,0.08,0.08,0.08,0.08,0.08,0.07,0.07,0.07,0.06,0.06,0.06,0.05,0.05,0.05,0.05,0.05,0.05,0.05,0.05,0.05,0.05,0.05,0.05,0.05,0.05,0.05,0.06,0.06,0.07,0.08,0.09,0.11,0.12,0.14,0.15,0.16,0.18,0.19,0.21,0.22,0.23,0.25,0.26,0.27,0.28,0.29,0.30,0.31,0.33,0.34,0.35,0.37,0.38,0.40,0.41,0.42,0.44,0.45,0.47,0.48,0.50,0.51,0.52,0.54,0.55,0.57,0.58,0.59,0.60,0.60,0.60,0.60,0.60,0.59,0.59,0.58,0.57,0.56,0.55,0.54,0.53,0.52,0.51,0.50,0.50,0.49,0.48,0.48,0.48,0.47,0.46,0.46,0.45,0.45,0.45,0.45,0.45,0.44,0.44,0.44,0.43,0.43,0.42,0.41,0.40,0.40,0.39,0.38,0.37,0.36,0.35,0.34,0.34,0.33,0.33,0.32,0.32,0.32,0.32,0.32,0.32,0.31,0.31,0.31,0.31,0.30,0.30,0.30,0.29,0.29,0.28,0.27,0.27,0.26,0.25,0.24,0.23,0.22,0.21,0.20,0.19,0.19,0.19,0.19,0.19,0.19,0.20,0.20,0.20,0.21,0.21,0.21,0.21,0.21,0.21,0.20,0.20,0.20,0.20,0.20,0.19,0.19,0.19,0.18,0.18,0.18,0.18,0.18,0.18,0.18,0.18,0.19,0.19,0.19,0.19,0.19,0.19,0.19,0.18,0.18,0.18,0.18,0.17,0.17,0.16,0.15,0.14,0.14,0.13,0.13,0.12,0.12,0.12,0.13,0.13,0.13,0.14,0.15,0.16,0.18,0.19,0.21,0.23,0.24,0.26,0.27,0.29,0.30,0.32,0.33,0.34,0.36,0.37,0.38,0.40,0.41,0.43,0.44,0.45,0.46,0.48,0.49,0.51,0.52,0.53,0.55,0.56,0.57,0.59,0.60,0.61,0.62,0.63,0.64,0.65,0.66,0.67,0.67,0.67,0.67,0.67,0.67,0.67,0.66,0.66,0.65,0.65,0.64,0.64,0.63,0.63,0.63,0.63,0.63,0.63,0.63,0.63,0.63,0.63,0.63,0.63,0.63,0.63,0.63,0.63,0.63,0.63,0.63,0.63,0.63,0.63,0.63,0.63,0.63,0.63,0.63,0.63,0.63,0.63,0.63,0.63,0.63,0.63,0.64,0.64,0.64,0.64,0.65,0.65,0.65,0.65,0.66,0.66,0.66,0.66,0.66,0.66,0.66,0.66,0.66,0.66,0.66,0.66,0.66,0.66,0.66,0.66,0.66,0.66,0.66,0.67,0.67,0.67,0.67,0.67,0.67,0.67,0.67,0.67,0.67,0.67,0.67,0.67,0.66,0.65,0.65,0.64,0.64,0.63,0.63,0.62,0.62,0.62,0.61,0.61,0.61,0.61,0.60,0.60,0.60,0.60,0.60,0.59,0.59,0.59,0.59,0.59,0.59,0.59,0.59,0.59,0.59,0.59,0.59,0.58,0.58,0.58,0.58,0.58,0.58,0.58,0.58,0.58,0.58,0.59,0.59,0.60,0.60,0.61,0.62,0.62,0.62,0.63,0.63,0.63,0.63,0.63,0.63,0.63,0.63,0.64,0.64,0.64,0.64,0.64,0.65,0.65,0.65,0.65,0.65,0.64,0.64,0.64,0.64,0.64,0.64,0.64,0.64,0.64,0.64,0.64,0.64,0.64,0.65,0.65,0.64,0.65,0.65,0.65,0.65,0.65,0.65,0.65,0.65,0.65,0.66,0.66,0.66,0.66,0.66,0.66,0.66,0.65,0.65,0.66,0.66,0.66,0.66,0.66,0.66,0.66,0.66,0.66,0.66,0.66,0.66,0.66,0.66,0.66,0.66,0.65,0.65,0.65,0.65,0.65,0.65,0.65,0.65,0.65,0.65,0.65,0.65,0.65,0.65,0.65,0.65,0.65,0.65,0.65,0.65,0.65,0.65,0.65,0.65,0.66,0.65,0.66,0.66,0.66,0.66,0.66,0.66,0.66,0.66,0.66,0.66,0.66,0.66,0.66,0.66,0.66,0.66,0.66,0.66,0.66,0.65,0.64,0.63,0.62,0.60,0.59,0.58,0.57,0.55,0.54,0.53,0.51,0.50,0.49,0.47,0.46,0.44,0.43,0.42,0.40,0.39,0.38,0.36,0.35,0.33,0.32,0.31,0.29,0.28,0.26,0.25,0.24,0.22,0.21,0.20,0.18,0.17,0.15,0.14,0.13,0.12,0.11,0.11,0.11,0.12,0.13,0.13,0.14,0.15,0.15,0.15,0.15,0.15,0.15,0.15,0.15,0.16,0.16,0.16,0.16,0.16,0.16,0.16,0.16,0.16,0.16,0.17,0.17,0.17,0.17,0.17,0.17,0.17,0.18,0.18,0.19,0.19,0.20,0.21,0.22,0.23,0.24,0.26,0.26,0.25,0.25,0.25,0.24,0.24,0.24,0.24,0.24,0.24,0.25,0.25,0.25,0.26,0.26,0.27,0.28,0.28,0.29,0.30
Q15286	0.10,0.09,0.09,0.09,0.09,0.08,0.08,0.08,0.08,0.08,0.08,0.08,0.08,0.08,0.08,0.09,0.09,0.09,0.09,0.10,0.10,0.09,0.09,0.09,0.09,0.09,0.09,0.09,0.09,0.09,0.09,0.09,0.09,0.09,0.09,0.09,0.09,0.09,0.09,0.09,0.09,0.09,0.09,0.09,0.09,0.10,0.10,0.11,0.11,0.12,0.13,0.13,0.14,0.14,0.15,0.15,0.15,0.14,0.14,0.14,0.14,0.13,0.12,0.12,0.12,0.12,0.12,0.11,0.11,0.11,0.11,0.11,0.11,0.11,0.11,0.11,0.11,0.11,0.11,0.11,0.11,0.11,0.11,0.11,0.11,0.11,0.10,0.10,0.10,0.09,0.09,0.08,0.08,0.07,0.06,0.06,0.05,0.05,0.05,0.05,0.04,0.04,0.04,0.04,0.05,0.05,0.05,0.05,0.05,0.05,0.05,0.05,0.05,0.05,0.05,0.05,0.05,0.05,0.05,0.05,0.05,0.05,0.05,0.05,0.05,0.04,0.04,0.04,0.04,0.04,0.03,0.03,0.03,0.03,0.03,0.03,0.03,0.03,0.03,0.03,0.03,0.03,0.03,0.03,0.03,0.02,0.02,0.02,0.02,0.02,0.02,0.02,0.03,0.03,0.03,0.03,0.03,0.03,0.04,0.04,0.04,0.05,0.05,0.06,0.06,0.07,0.07,0.08,0.09,0.10,0.11,0.12,0.13,0.14,0.15,0.16,0.17,0.18,0.19,0.20,0.21,0.22,0.22,0.23,0.23,0.24,0.24,0.25,0.26,0.27,0.27,0.28,0.29,0.30,0.31,0.31,0.32,0.33,0.34,0.35,0.36
P57735	0.22,0.21,0.20,0.19,0.19,0.18,0.18,0.17,0.17,0.16,0.16,0.15,0.15,0.15,0.14,0.14,0.14,0.14,0.14,0.14,0.14,0.12,0.11,0.10,0.10,0.09,0.08,0.08,0.07,0.07,0.07,0.07,0.07,0.07,0.07,0.07,0.07,0.07,0.08,0.08,0.08,0.08,0.07,0.07,0.07,0.07,0.07,0.08,0.08,0.08,0.09,0.09,0.10,0.10,0.10,0.11,0.11,0.11,0.12,0.12,0.11,0.11,0.11,0.11,0.10,0.10,0.09,0.09,0.09,0.09,0.09,0.09,0.09,0.09,0.08,0.08,0.08,0.08,0.08,0.08,0.08,0.08,0.08,0.08,0.08,0.08,0.08,0.08,0.08,0.07,0.07,0.07,0.06,0.06,0.06,0.05,0.05,0.05,0.04,0.04,0.04,0.04,0.03,0.03,0.03,0.03,0.03,0.03,0.03,0.03,0.03,0.03,0.03,0.03,0.03,0.03,0.03,0.03,0.03,0.03,0.03,0.03,0.03,0.03,0.03,0.03,0.03,0.03,0.03,0.03,0.03,0.03,0.02,0.02,0.02,0.02,0.02,0.02,0.02,0.02,0.02,0.02,0.02,0.02,0.02,0.02,0.02,0.02,0.02,0.02,0.02,0.02,0.02,0.02,0.02,0.02,0.02,0.02,0.03,0.03,0.03,0.04,0.04,0.05,0.05,0.06,0.07,0.08,0.08,0.09,0.10,0.11,0.13,0.14,0.15,0.17,0.18,0.20,0.21,0.23,0.24,0.26,0.27,0.29,0.30,0.32,0.33,0.34,0.36,0.37,0.39,0.40,0.41,0.42,0.43,0.44,0.45,0.46,0.47,0.48,0.50,0.51,0.52,0.53,0.54,0.55,0.56,0.56,0.57,0.58,0.59,0.59,0.60
O75783	0.69,0.69,0.69,0.69,0.69,0.69,0.69,0.69,0.69,0.69,0.69,0.69,0.69,0.69,0.69,0.69,0.69,0.69,0.69,0.69,0.69,0.69,0.70,0.70,0.70,0.70,0.70,0.70,0.70,0.70,0.70,0.71,0.70,0.70,0.70,0.70,0.70,0.70,0.70,0.70,0.70,0.70,0.70,0.70,0.70,0.70,0.70,0.69,0.69,0.69,0.69,0.69,0.69,0.68,0.68,0.67,0.67,0.66,0.65,0.65,0.64,0.63,0.62,0.61,0.60,0.59,0.58,0.57,0.56,0.55,0.54,0.53,0.52,0.51,0.51,0.50,0.49,0.48,0.48,0.47,0.46,0.46,0.45,0.44,0.43,0.43,0.42,0.41,0.41,0.40,0.39,0.39,0.38,0.37,0.37,0.36,0.36,0.36,0.36,0.35,0.35,0.35,0.35,0.35,0.35,0.35,0.35,0.35,0.35,0.35,0.35,0.35,0.35,0.36,0.36,0.36,0.36,0.36,0.37,0.37,0.37,0.37,0.38,0.38,0.38,0.38,0.39,0.39,0.39,0.40,0.40,0.41,0.41,0.41,0.42,0.42,0.43,0.43,0.43,0.43,0.43,0.43,0.43,0.43,0.42,0.42,0.42,0.41,0.41,0.40,0.40,0.39,0.39,0.38,0.38,0.37,0.36,0.36,0.35,0.34,0.34,0.33,0.33,0.32,0.32,0.31,0.30,0.30,0.29,0.29,0.28,0.28,0.27,0.27,0.27,0.27,0.26,0.25,0.24,0.23,0.22,0.21,0.20,0.20,0.19,0.19,0.19,0.18,0.18,0.18,0.18,0.17,0.17,0.17,0.17,0.16,0.16,0.16,0.16,0.16,0.15,0.15,0.15,0.15,0.15,0.15,0.15,0.15,0.14,0.14,0.14,0.13,0.12,0.12,0.11,0.10,0.09,0.09,0.09,0.09,0.09,0.09,0.09,0.09,0.09,0.09,0.09,0.10,0.10,0.09,0.09,0.09,0.09,0.09,0.09,0.09,0.10,0.10,0.10,0.10,0.09,0.09,0.09,0.08,0.08,0.07,0.07,0.06,0.06,0.06,0.06,0.05,0.05,0.05,0.06,0.06,0.06,0.06,0.06,0.06,0.06,0.06,0.06,0.06,0.06,0.06,0.07,0.06,0.06,0.06,0.06,0.06,0.06,0.06,0.06,0.06,0.06,0.06,0.06,0.06,0.06,0.06,0.06,0.06,0.06,0.06,0.06,0.07,0.07,0.07,0.07,0.07,0.06,0.06,0.06,0.06,0.06,0.06,0.05,0.05,0.05,0.05,0.05,0.05,0.05,0.05,0.05,0.06,0.06,0.07,0.07,0.08,0.08,0.09,0.10,0.10,0.11,0.11,0.11,0.11,0.12,0.12,0.12,0.12,0.12,0.11,0.11,0.11,0.11,0.11,0.11,0.11,0.11,0.11,0.12,0.12,0.12,0.12,0.13,0.13,0.13,0.14,0.14,0.15,0.16,0.17,0.18,0.18,0.19,0.19,0.19,0.19,0.19,0.19,0.18,0.18,0.17,0.17,0.16,0.16,0.16,0.16,0.16,0.16,0.16,0.16,0.16,0.16,0.16,0.17,0.17,0.18,0.18,0.19,0.20,0.21,0.22,0.23,0.24,0.25,0.25,0.26,0.26,0.25,0.25,0.24,0.23,0.22,0.21,0.21,0.20,0.19,0.19,0.18,0.18,0.18,0.18,0.18,0.18,0.18,0.18,0.18,0.18,0.18,0.18,0.19,0.19,0.19,0.19,0.18,0.18,0.18,0.18,0.18,0.17,0.16,0.16,0.15,0.14,0.13,0.13,0.12,0.11,0.11,0.11,0.10,0.10,0.10,0.10,0.10,0.10,0.11,0.11,0.11,0.11,0.12,0.12,0.13
Q7L804	0.24,0.23,0.22,0.22,0.21,0.20,0.20,0.19,0.19,0.19,0.18,0.18,0.18,0.17,0.17,0.16,0.16,0.16,0.15,0.15,0.15,0.14,0.13,0.12,0.11,0.10,0.09,0.08,0.06,0.06,0.05,0.05,0.05,0.04,0.04,0.04,0.04,0.04,0.04,0.04,0.04,0.04,0.04,0.04,0.04,0.04,0.04,0.05,0.05,0.05,0.06,0.07,0.07,0.08,0.09,0.10,0.10,0.11,0.12,0.12,0.12,0.12,0.12,0.12,0.11,0.11,0.11,0.11,0.11,0.11,0.12,0.12,0.12,0.12,0.12,0.12,0.12,0.12,0.12,0.12,0.12,0.12,0.12,0.12,0.12,0.12,0.12,0.12,0.12,0.12,0.12,0.12,0.11,0.11,0.10,0.09,0.09,0.08,0.07,0.07,0.07,0.07,0.07,0.07,0.07,0.07,0.08,0.08,0.09,0.09,0.09,0.09,0.09,0.09,0.09,0.09,0.09,0.09,0.09,0.09,0.09,0.09,0.09,0.09,0.10,0.11,0.11,0.12,0.13,0.14,0.15,0.16,0.16,0.17,0.18,0.19,0.19,0.20,0.21,0.22,0.24,0.25,0.26,0.27,0.27,0.28,0.29,0.29,0.30,0.30,0.31,0.32,0.33,0.34,0.35,0.37,0.38,0.40,0.41,0.42,0.43,0.44,0.45,0.46,0.47,0.47,0.48,0.48,0.48,0.48,0.49,0.49,0.49,0.49,0.49,0.49,0.49,0.50,0.50,0.50,0.50,0.51,0.51,0.52,0.52,0.52,0.53,0.53,0.53,0.54,0.54,0.54,0.54,0.54,0.54,0.54,0.54,0.54,0.54,0.54,0.55,0.55,0.55,0.55,0.56,0.56,0.56,0.56,0.56,0.57,0.56,0.57,0.57,0.57,0.57,0.58,0.58,0.58,0.58,0.58,0.58,0.59,0.59,0.59,0.58,0.59,0.58,0.58,0.58,0.59,0.59,0.59,0.59,0.59,0.60,0.60,0.60,0.60,0.60,0.60,0.60,0.59,0.59,0.59,0.59,0.59,0.59,0.59,0.59,0.59,0.59,0.59,0.59,0.59,0.59,0.58,0.58,0.58,0.58,0.58,0.58,0.57,0.57,0.57,0.57,0.57,0.57,0.57,0.57,0.57,0.57,0.57,0.57,0.57,0.57,0.58,0.58,0.58,0.58,0.58,0.58,0.58,0.58,0.59,0.59,0.59,0.59,0.59,0.59,0.59,0.59,0.59,0.59,0.58,0.58,0.58,0.58,0.58,0.59,0.58,0.59,0.59,0.59,0.58,0.58,0.58,0.59,0.59,0.59,0.59,0.59,0.60,0.60,0.60,0.60,0.60,0.60,0.60,0.60,0.60,0.59,0.59,0.59,0.60,0.60,0.60,0.59,0.59,0.59,0.59,0.59,0.59,0.59,0.59,0.60,0.60,0.60,0.60,0.60,0.59,0.59,0.58,0.58,0.58,0.58,0.58,0.58,0.57,0.57,0.57,0.57,0.57,0.56,0.56,0.56,0.56,0.56,0.56,0.56,0.55,0.55,0.55,0.55,0.55,0.55,0.55,0.55,0.55,0.55,0.55,0.55,0.55,0.55,0.55,0.55,0.56,0.56,0.56,0.57,0.57,0.57,0.58,0.58,0.58,0.58,0.58,0.58,0.58,0.58,0.58,0.58,0.58,0.58,0.58,0.58,0.59,0.59,0.58,0.59,0.59,0.59,0.59,0.59,0.59,0.59,0.60,0.60,0.60,0.60,0.61,0.60,0.61,0.61,0.60,0.60,0.60,0.60,0.60,0.60,0.59,0.59,0.59,0.58,0.58,0.58,0.57,0.57,0.56,0.56,0.55,0.54,0.53,0.52,0.51,0.49,0.48,0.47,0.46,0.45,0.44,0.42,0.41,0.40,0.39,0.37,0.36,0.35,0.33,0.32,0.31,0.29,0.28,0.27,0.25,0.24,0.23,0.21,0.20,0.19,0.18,0.17,0.16,0.15,0.14,0.13,0.12,0.11,0.11,0.11,0.10,0.10,0.10,0.10,0.10,0.10,0.10,0.10,0.11,0.11,0.12,0.13,0.13,0.14,0.15,0.16,0.17,0.18,0.19,0.20,0.21,0.22,0.23,0.23,0.24,0.24,0.24,0.25,0.25,0.26,0.27,0.27,0.28,0.29,0.29,0.30,0.31,0.32,0.33,0.34,0.35,0.36,0.37
Q06141	0.39,0.39,0.39,0.39,0.39,0.39,0.39,0.39,0.40,0.40,0.40,0.40,0.40,0.41,0.41,0.40,0.40,0.39,0.38,0.37,0.37,0.35,0.34,0.33,0.32,0.31,0.30,0.29,0.28,0.27,0.26,0.25,0.24,0.24,0.23,0.22,0.22,0.21,0.20,0.19,0.19,0.18,0.17,0.16,0.15,0.14,0.13,0.12,0.11,0.10,0.09,0.08,0.07,0.06,0.05,0.04,0.03,0.02,0.02,0.02,0.02,0.02,0.02,0.02,0.02,0.02,0.02,0.02,0.02,0.02,0.02,0.02,0.02,0.02,0.02,0.02,0.03,0.03,0.03,0.03,0.03,0.03,0.03,0.03,0.03,0.03,0.03,0.03,0.03,0.03,0.03,0.03,0.03,0.03,0.03,0.04,0.04,0.04,0.04,0.04,0.04,0.04,0.04,0.04,0.04,0.04,0.04,0.04,0.04,0.04,0.04,0.04,0.04,0.04,0.04,0.04,0.04,0.04,0.04,0.04,0.04,0.04,0.04,0.04,0.04,0.04,0.04,0.04,0.04,0.04,0.04,0.04,0.04,0.04,0.04,0.04,0.04,0.03,0.03,0.03,0.03,0.03,0.03,0.03,0.03,0.03,0.03,0.03,0.03,0.03,0.03,0.03,0.03,0.03,0.03,0.03,0.03,0.03,0.03,0.03,0.03,0.03,0.02,0.02,0.02,0.02,0.02,0.02,0.02,0.02,0.02,0.02,0.02,0.02,0.02
Q15493	0.06,0.06,0.06,0.05,0.05,0.05,0.05,0.05,0.05,0.05,0.05,0.05,0.04,0.04,0.04,0.04,0.04,0.04,0.04,0.04,0.04,0.03,0.02,0.02,0.02,0.02,0.02,0.02,0.02,0.02,0.02,0.02,0.02,0.02,0.02,0.02,0.02,0.02,0.02,0.02,0.02,0.02,0.02,0.02,0.02,0.02,0.02,0.03,0.03,0.03,0.03,0.03,0.03,0.03,0.03,0.03,0.03,0.02,0.02,0.03,0.03,0.03,0.03,0.03,0.03,0.03,0.03,0.03,0.03,0.03,0.03,0.03,0.03,0.03,0.03,0.03,0.03,0.03,0.03,0.03,0.03,0.03,0.03,0.03,0.03,0.03,0.03,0.03,0.02,0.02,0.02,0.02,0.02,0.02,0.02,0.02,0.02,0.02,0.02,0.02,0.02,0.02,0.02,0.02,0.02,0.02,0.02,0.02,0.02,0.02,0.02,0.02,0.02,0.02,0.02,0.02,0.02,0.02,0.02,0.02,0.02,0.02,0.02,0.02,0.02,0.02,0.02,0.02,0.02,0.02,0.02,0.02,0.02,0.02,0.02,0.02,0.02,0.02,0.02,0.02,0.02,0.02,0.02,0.01,0.01,0.01,0.01,0.01,0.01,0.01,0.01,0.01,0.01,0.01,0.01,0.01,0.01,0.01,0.01,0.01,0.01,0.01,0.01,0.01,0.01,0.01,0.01,0.01,0.01,0.01,0.01,0.01,0.01,0.01,0.01,0.01,0.01,0.01,0.01,0.01,0.01,0.01,0.01,0.01,0.01,0.01,0.01,0.01,0.01,0.01,0.01,0.01,0.01,0.01,0.01,0.01,0.01,0.01,0.01,0.01,0.01,0.01,0.01,0.01,0.01,0.01,0.01,0.01,0.01,0.01,0.01,0.01,0.01,0.01,0.01,0.01,0.01,0.01,0.01,0.01,0.01,0.01,0.01,0.01,0.01,0.01,0.01,0.01,0.01,0.01,0.01,0.01,0.01,0.01,0.01,0.01,0.01,0.01,0.01,0.01,0.01,0.01,0.01,0.01,0.01,0.02,0.02,0.02,0.02,0.02,0.02,0.02,0.02,0.02,0.02,0.02,0.02,0.02,0.02,0.02,0.02,0.02,0.02,0.02,0.02,0.02,0.02,0.02,0.02,0.02,0.02,0.02,0.02,0.02,0.02,0.02,0.02,0.02,0.02,0.02,0.02,0.02,0.02,0.02,0.02,0.02,0.02,0.02,0.02,0.02,0.02,0.02,0.02,0.02,0.02,0.02,0.01,0.01,0.01
Q8N392	0.59,0.59,0.59,0.59,0.59,0.59,0.60,0.60,0.60,0.60,0.60,0.60,0.60,0.61,0.61,0.61,0.61,0.61,0.61,0.61,0.61,0.61,0.61,0.61,0.61,0.61,0.61,0.62,0.62,0.62,0.62,0.63,0.63,0.63,0.63,0.63,0.64,0.64,0.64,0.64,0.64,0.65,0.64,0.64,0.64,0.64,0.64,0.63,0.63,0.63,0.62,0.62,0.61,0.60,0.59,0.58,0.56,0.55,0.54,0.52,0.51,0.50,0.48,0.47,0.46,0.44,0.43,0.42,0.41,0.40,0.40,0.39,0.39,0.39,0.38,0.38,0.38,0.37,0.37,0.37,0.36,0.36,0.35,0.35,0.34,0.33,0.32,0.31,0.30,0.29,0.28,0.27,0.26,0.26,0.25,0.25,0.25,0.26,0.26,0.26,0.27,0.27,0.28,0.28,0.29,0.30,0.31,0.32,0.32,0.33,0.33,0.33,0.32,0.32,0.31,0.30,0.29,0.28,0.27,0.26,0.25,0.24,0.23,0.22,0.21,0.21,0.20,0.20,0.20,0.20,0.20,0.20,0.20,0.20,0.20,0.20,0.20,0.20,0.20,0.20,0.20,0.20,0.20,0.20,0.20,0.20,0.20,0.20,0.20,0.20,0.19,0.19,0.19,0.20,0.20,0.20,0.21,0.22,0.23,0.24,0.25,0.26,0.28,0.29,0.31,0.32,0.34,0.35,0.36,0.38,0.39,0.41,0.42,0.43,0.45,0.46,0.47,0.49,0.50,0.51,0.52,0.53,0.55,0.56,0.56,0.57,0.57,0.58,0.58,0.59,0.60,0.61,0.61,0.62,0.63,0.64,0.64,0.65,0.65,0.65,0.66,0.66,0.66,0.66,0.65,0.65,0.64,0.63,0.62,0.61,0.60,0.58,0.57,0.55,0.54,0.52,0.51,0.49,0.48,0.46,0.45,0.44,0.42,0.41,0.40,0.39,0.38,0.37,0.37,0.36,0.36,0.36,0.36,0.36,0.36,0.36,0.37,0.36,0.36,0.35,0.35,0.34,0.32,0.31,0.30,0.30,0.29,0.29,0.29,0.28,0.28,0.28,0.28,0.28,0.28,0.28,0.28,0.28,0.28,0.28,0.28,0.28,0.28,0.28,0.28,0.27,0.27,0.26,0.25,0.25,0.23,0.22,0.20,0.19,0.17,0.15,0.14,0.12,0.11,0.10,0.09,0.08,0.08,0.08,0.08,0.08,0.08,0.08,0.09,0.09,0.10,0.10,0.11,0.12,0.13,0.13,0.14,0.14,0.15,0.15,0.15,0.15,0.15,0.15,0.15,0.15,0.15,0.15,0.15,0.15,0.16,0.16,0.16,0.16,0.16,0.16,0.16,0.16,0.16,0.17,0.17,0.17,0.17,0.16,0.16,0.16,0.15,0.15,0.14,0.13,0.12,0.12,0.11,0.10,0.09,0.09,0.09,0.08,0.08,0.07,0.07,0.07,0.07,0.07,0.07,0.06,0.06,0.06,0.06,0.06,0.07,0.06,0.06,0.06,0.06,0.06,0.06,0.06,0.06,0.06,0.06,0.06,0.06,0.06,0.06,0.06,0.06,0.06,0.06,0.06,0.06,0.06,0.06,0.06,0.06,0.06,0.06,0.05,0.05,0.05,0.05,0.05,0.05,0.05,0.05,0.05,0.05,0.05,0.06,0.06,0.06,0.06,0.06,0.06,0.06,0.06,0.06,0.07,0.07,0.07,0.07,0.07,0.07,0.07,0.07,0.07,0.07,0.07,0.07,0.07,0.07,0.08,0.08,0.08,0.08,0.08,0.08,0.07,0.07,0.07,0.07,0.07,0.07,0.07,0.07,0.07,0.07,0.07,0.07,0.07,0.07,0.07,0.06,0.06,0.06,0.06,0.06,0.06,0.05,0.05,0.05,0.05,0.05,0.04,0.04,0.04,0.04,0.04,0.04,0.04,0.04,0.04,0.04,0.04,0.04,0.04,0.04,0.04,0.04,0.04,0.04,0.04,0.04,0.04,0.04,0.04,0.04,0.05,0.05,0.06,0.07,0.08,0.10,0.11,0.12,0.13,0.14,0.16,0.17,0.18,0.18,0.19,0.19,0.20,0.20,0.20,0.20,0.20,0.20,0.20,0.21,0.21,0.21,0.21,0.20,0.20,0.20,0.21,0.21,0.21,0.21,0.21,0.21,0.21,0.21,0.21,0.21,0.21,0.20,0.19,0.18,0.17,0.16,0.15,0.14,0.13,0.12,0.11,0.10,0.09,0.09,0.09,0.09,0.09,0.09,0.09,0.09,0.10,0.10,0.11,0.11,0.12,0.12,0.13,0.13,0.14,0.15,0.16,0.17,0.18,0.19,0.20,0.21,0.23,0.24,0.26,0.27,0.29,0.31,0.32,0.34,0.35,0.36,0.37,0.38,0.38,0.39,0.39,0.39,0.39,0.38,0.38,0.38,0.37,0.37,0.37,0.37,0.37,0.36,0.36,0.36,0.35,0.35,0.35,0.34,0.34,0.33,0.32,0.31,0.30,0.29,0.28,0.26,0.25,0.24,0.23,0.21,0.20,0.18,0.17,0.16,0.16,0.15,0.15,0.15,0.15,0.16,0.17,0.17,0.18,0.19,0.19,0.19,0.19,0.19,0.19,0.19,0.18,0.18,0.18,0.18,0.18,0.17,0.17,0.17,0.17,0.17,0.17,0.17,0.17,0.17,0.17,0.17,0.17,0.17,0.17,0.17,0.17,0.17,0.17,0.16,0.16,0.15,0.14,0.13,0.12,0.11,0.10,0.09,0.09,0.08,0.08,0.09,0.08,0.08,0.08,0.08,0.08,0.09,0.09,0.09,0.09,0.09,0.09,0.09,0.09,0.09,0.10,0.10,0.10,0.10,0.10,0.10
Q8NC24	0.25,0.24,0.23,0.22,0.22,0.21,0.20,0.20,0.19,0.19,0.18,0.18,0.17,0.17,0.17,0.17,0.16,0.16,0.16,0.16,0.16,0.15,0.15,0.15,0.14,0.14,0.14,0.14,0.14,0.14,0.14,0.15,0.15,0.16,0.17,0.19,0.20,0.21,0.22,0.23,0.24,0.25,0.27,0.28,0.29,0.30,0.31,0.32,0.33,0.33,0.33,0.34,0.34,0.34,0.34,0.34,0.34,0.34,0.34,0.34,0.34,0.34,0.34,0.34,0.34,0.34,0.33,0.33,0.32,0.32,0.31,0.30,0.29,0.29,0.28,0.28,0.28,0.28,0.28,0.28,0.28,0.28,0.28,0.28,0.28,0.28,0.28,0.29,0.29,0.30,0.31,0.32,0.33,0.34,0.35,0.36,0.37,0.38,0.39,0.39,0.40,0.41,0.41,0.42,0.43,0.44,0.44,0.45,0.46,0.46,0.47,0.47,0.47,0.48,0.48,0.47,0.47,0.47,0.47,0.46,0.46,0.46,0.46,0.45,0.45,0.45,0.45,0.45,0.45,0.45,0.45,0.44,0.44,0.44,0.44,0.43,0.43,0.42,0.42,0.42,0.41,0.41,0.40,0.39,0.39,0.38,0.37,0.36,0.35,0.35,0.34,0.33,0.33,0.33,0.33,0.33,0.33,0.33,0.33,0.34,0.34,0.35,0.35,0.35,0.36,0.36,0.36,0.36,0.36,0.36,0.37,0.37,0.37,0.37,0.37,0.38,0.38,0.39,0.39,0.40,0.40,0.41,0.42,0.43,0.44,0.46,0.47,0.48,0.49,0.50,0.51,0.52,0.52,0.53,0.54,0.55,0.55,0.56,0.56,0.56,0.56,0.56,0.55,0.56,0.56,0.56,0.56,0.56,0.56,0.56,0.56,0.56,0.56,0.56,0.56,0.55,0.55,0.55,0.55,0.55,0.55,0.55,0.55,0.55,0.54,0.55,0.54,0.54,0.54,0.54,0.54,0.54,0.54,0.55,0.54,0.54,0.54,0.55,0.54,0.54,0.54,0.54,0.54,0.54,0.54,0.54,0.54,0.53,0.53,0.53,0.53,0.52,0.52,0.52,0.52,0.52,0.52,0.52,0.52,0.52,0.52,0.52,0.52,0.52,0.51,0.51,0.51,0.51,0.51,0.51,0.50,0.50,0.50,0.50,0.50,0.50,0.50,0.50,0.49,0.49,0.49,0.49,0.48,0.48,0.48,0.48,0.48,0.48,0.47,0.47,0.47,0.47,0.47,0.47,0.47,0.47,0.47,0.47,0.47,0.46,0.46,0.46,0.46
Q96EH5	0.06,0.06,0.06,0.06,0.06,0.06,0.06,0.06,0.06,0.06,0.06,0.06,0.06,0.06,0.06,0.06,0.06,0.06,0.06,0.06,0.06,0.06,0.05,0.05,0.05,0.05,0.05,0.05,0.05,0.05,0.05,0.05,0.06,0.06,0.06,0.06,0.06,0.06,0.06,0.06,0.06,0.06,0.06,0.06,0.06,0.06,0.06,0.06,0.06,0.06,0.06
Q99729	0.48,0.48,0.48,0.48,0.49,0.49,0.49,0.49,0.49,0.49,0.50,0.50,0.50,0.50,0.51,0.51,0.51,0.51,0.51,0.51,0.51,0.52,0.52,0.52,0.52,0.52,0.53,0.53,0.53,0.54,0.55,0.55,0.55,0.55,0.55,0.55,0.54,0.54,0.53,0.53,0.52,0.52,0.52,0.51,0.51,0.51,0.50,0.49,0.48,0.47,0.46,0.45,0.44,0.43,0.41,0.40,0.39,0.38,0.37,0.36,0.35,0.34,0.33,0.31,0.30,0.29,0.28,0.27,0.26,0.25,0.23,0.22,0.21,0.19,0.19,0.18,0.17,0.17,0.16,0.15,0.15,0.14,0.14,0.13,0.12,0.12,0.11,0.11,0.10,0.10,0.10,0.10,0.10,0.10,0.10,0.10,0.10,0.10,0.10,0.10,0.10,0.10,0.10,0.10,0.10,0.10,0.10,0.10,0.10,0.10,0.10,0.10,0.10,0.11,0.11,0.11,0.11,0.11,0.11,0.11,0.11,0.11,0.11,0.11,0.11,0.12,0.12,0.13,0.14,0.15,0.15,0.16,0.16,0.17,0.17,0.17,0.17,0.17,0.17,0.18,0.18,0.19,0.19,0.20,0.21,0.21,0.21,0.22,0.22,0.22,0.22,0.22,0.22,0.22,0.22,0.22,0.22,0.22,0.22,0.22,0.22,0.22,0.22,0.23,0.23,0.23,0.23,0.22,0.22,0.22,0.22,0.21,0.21,0.22,0.22,0.22,0.22,0.22,0.22,0.22,0.22,0.21,0.21,0.20,0.20,0.19,0.19,0.19,0.19,0.19,0.19,0.19,0.19,0.19,0.19,0.19,0.19,0.19,0.19,0.20,0.20,0.20,0.20,0.20,0.20,0.20,0.20,0.20,0.19,0.19,0.19,0.19,0.19,0.19,0.19,0.20,0.20,0.21,0.22,0.23,0.23,0.24,0.26,0.27,0.27,0.29,0.30,0.30,0.31,0.32,0.33,0.34,0.35,0.36,0.37,0.38,0.39,0.40,0.41,0.42,0.43,0.44,0.44,0.45,0.47,0.48,0.49,0.50,0.51,0.52,0.53,0.54,0.55,0.56,0.56,0.57,0.57,0.58,0.58,0.59,0.59,0.59,0.59,0.60,0.60,0.60,0.60,0.60,0.60,0.60,0.60,0.60,0.61,0.61,0.61,0.61,0.61,0.61,0.61,0.61,0.61,0.61,0.60,0.60,0.60,0.60,0.60,0.60,0.60,0.60,0.60,0.59,0.59,0.59,0.59,0.59,0.59,0.59,0.59,0.59,0.58,0.59,0.58,0.58,0.58,0.58,0.58,0.57,0.57,0.57,0.57,0.56,0.56,0.56,0.56,0.56,0.56,0.56,0.56,0.56,0.55,0.55,0.55,0.55,0.55,0.55,0.55,0.55,0.55,0.55,0.55,0.54
Q8WVD3	0.30,0.30,0.29,0.28,0.27,0.26,0.25,0.24,0.24,0.23,0.22,0.22,0.22,0.21,0.21,0.20,0.20,0.19,0.19,0.18,0.18,0.17,0.15,0.14,0.13,0.12,0.11,0.09,0.08,0.08,0.07,0.07,0.07,0.06,0.06,0.06,0.06,0.06,0.06,0.06,0.06,0.06,0.06,0.06,0.06,0.06,0.07,0.07,0.07,0.07,0.07,0.07,0.07,0.07,0.07,0.07,0.07,0.07,0.07,0.07,0.07,0.07,0.08,0.08,0.08,0.08,0.08,0.08,0.08,0.08,0.08,0.08,0.08,0.08,0.08,0.08,0.08,0.08,0.08,0.08,0.08,0.08,0.08,0.08,0.08,0.08,0.08,0.08,0.08,0.08,0.08,0.08,0.09,0.10,0.11,0.12,0.13,0.14,0.15,0.17,0.18,0.19,0.21,0.22,0.23,0.25,0.26,0.28,0.29,0.31,0.32,0.34,0.35,0.37,0.38,0.40,0.42,0.43,0.45,0.47,0.48,0.50,0.51,0.53,0.54,0.55,0.57,0.58,0.59,0.60,0.61,0.61,0.62,0.62,0.62,0.61,0.59,0.58,0.57,0.56,0.55,0.53,0.52,0.51,0.50,0.48,0.47,0.46,0.44,0.43,0.41,0.40,0.38,0.37,0.35,0.34,0.32,0.31,0.29,0.28,0.26,0.25,0.24,0.23,0.21,0.20,0.19,0.18,0.17,0.15,0.14,0.13,0.13,0.12,0.12,0.12,0.12,0.12,0.13,0.13,0.13,0.13,0.13,0.13,0.13,0.13,0.13,0.13,0.13,0.13,0.13,0.13,0.13,0.13,0.13,0.14,0.14,0.15,0.15,0.16,0.16,0.17,0.17,0.17,0.17,0.17,0.17,0.17,0.18,0.18,0.18,0.18,0.18,0.18,0.18,0.18,0.18,0.18,0.17,0.17,0.18,0.18,0.18,0.19,0.20,0.20,0.21,0.21,0.21,0.21,0.22,0.22,0.22,0.23,0.23,0.23,0.24,0.23,0.23,0.23,0.22,0.22,0.21,0.21,0.20
P34096	0.21,0.21,0.22,0.23,0.24,0.24,0.25,0.25,0.25,0.25,0.24,0.24,0.23,0.23,0.22,0.21,0.21,0.20,0.20,0.19,0.19,0.18,0.18,0.18,0.18,0.17,0.17,0.17,0.17,0.17,0.16,0.16,0.16,0.16,0.15,0.15,0.14,0.14,0.14,0.13,0.13,0.12,0.11,0.10,0.09,0.08,0.07,0.07,0.06,0.05,0.05,0.05,0.05,0.05,0.05,0.05,0.05,0.05,0.05,0.05,0.05,0.05,0.05,0.05,0.04,0.03,0.03,0.03,0.02,0.02,0.02,0.02,0.02,0.02,0.02,0.02,0.02,0.02,0.02,0.02,0.02,0.02,0.02,0.02,0.02,0.02,0.02,0.02,0.02,0.02,0.02,0.02,0.02,0.02,0.02,0.02,0.02,0.02,0.02,0.02,0.02,0.02,0.02,0.02,0.02,0.02,0.02,0.02,0.02,0.02,0.02,0.02,0.02,0.02,0.02,0.02,0.02,0.02,0.03,0.03,0.03,0.03,0.03,0.03,0.03,0.03,0.03,0.03,0.03,0.03,0.03,0.03,0.03,0.03,0.03,0.03,0.03,0.03,0.03,0.03,0.03,0.03,0.03,0.03,0.03,0.03,0.03
O60930	0.60,0.60,0.60,0.60,0.60,0.59,0.57,0.55,0.54,0.52,0.51,0.49,0.48,0.47,0.46,0.45,0.44,0.43,0.42,0.41,0.40,0.39,0.38,0.37,0.36,0.34,0.33,0.32,0.31,0.30,0.29,0.28,0.26,0.25,0.24,0.23,0.21,0.20,0.19,0.17,0.16,0.15,0.13,0.12,0.11,0.10,0.09,0.09,0.09,0.09,0.09,0.09,0.10,0.11,0.12,0.13,0.14,0.15,0.17,0.18,0.19,0.21,0.22,0.23,0.25,0.26,0.27,0.29,0.30,0.32,0.33,0.34,0.35,0.36,0.37,0.38,0.39,0.40,0.42,0.43,0.44,0.45,0.46,0.47,0.48,0.49,0.51,0.52,0.53,0.54,0.55,0.56,0.57,0.58,0.59,0.59,0.59,0.59,0.59,0.59,0.59,0.58,0.58,0.57,0.56,0.55,0.54,0.53,0.51,0.50,0.49,0.48,0.46,0.45,0.44,0.43,0.42,0.41,0.39,0.38,0.37,0.35,0.34,0.33,0.31,0.30,0.29,0.27,0.26,0.25,0.24,0.23,0.21,0.20,0.19,0.17,0.16,0.15,0.13,0.12,0.10,0.09,0.08,0.07,0.06,0.06,0.06,0.05,0.05,0.05,0.05,0.04,0.04,0.04,0.04,0.04,0.03,0.03,0.03,0.03,0.03,0.03,0.03,0.03,0.03,0.03,0.03,0.03,0.03,0.03,0.03,0.03,0.03,0.03,0.03,0.02,0.02,0.02,0.02,0.02,0.03,0.03,0.03,0.03,0.03,0.02,0.02,0.02,0.02,0.02,0.02,0.02,0.02,0.02,0.02,0.02,0.02,0.02,0.02,0.02,0.02,0.02,0.02,0.02,0.02,0.02,0.02,0.02,0.02,0.02,0.02,0.02,0.02,0.03,0.03,0.03,0.03,0.03,0.03,0.03,0.03,0.03,0.02,0.02,0.02,0.02,0.02,0.02,0.02,0.02,0.02,0.02,0.02,0.02,0.02,0.02,0.02,0.02,0.02,0.02,0.03,0.03,0.03,0.04,0.04,0.04,0.05,0.05,0.05,0.05,0.05,0.05,0.05,0.05,0.05,0.05,0.05,0.05,0.05,0.05,0.05,0.05,0.05,0.05,0.06,0.07,0.07,0.07,0.07,0.07,0.07,0.07,0.08,0.08,0.08,0.08,0.08,0.09,0.09,0.09,0.09,0.09,0.09,0.09,0.08,0.07
Q96A37	0.65,0.65,0.65,0.65,0.64,0.63,0.61,0.60,0.58,0.57,0.55,0.53,0.52,0.50,0.49,0.48,0.47,0.46,0.45,0.44,0.43,0.41,0.40,0.38,0.37,0.36,0.34,0.33,0.31,0.30,0.28,0.27,0.25,0.24,0.22,0.20,0.19,0.17,0.16,0.14,0.13,0.11,0.10,0.09,0.08,0.07,0.06,0.06,0.05,0.05,0.05,0.05,0.05,0.05,0.05,0.05,0.05,0.05,0.05,0.05,0.05,0.05,0.05,0.05,0.05,0.05,0.05,0.05,0.05,0.05,0.05,0.05,0.05,0.05,0.05,0.05,0.05,0.05,0.05,0.06,0.05,0.05,0.05,0.05,0.05,0.05,0.05,0.05,0.05,0.05,0.05,0.05,0.05,0.05,0.05,0.05,0.05,0.05,0.05,0.05,0.05,0.05,0.05,0.06,0.06,0.06,0.07,0.07,0.07,0.08,0.08,0.09,0.09,0.10,0.11,0.11,0.12,0.12,0.13,0.14,0.15,0.15,0.16,0.17,0.17,0.18,0.18,0.18,0.18,0.18,0.18,0.18,0.18,0.18,0.18,0.18,0.18,0.18,0.18,0.18,0.18,0.18,0.18,0.18,0.18,0.18,0.17,0.17,0.17,0.16,0.16,0.15,0.15,0.15,0.14,0.14,0.13,0.13,0.12,0.11,0.11,0.10,0.09,0.08,0.08,0.07,0.07,0.07,0.07,0.07,0.07,0.07,0.07,0.08,0.08,0.08,0.08,0.08,0.08,0.08,0.08,0.08,0.08,0.08,0.08,0.08,0.08,0.08,0.08,0.09,0.09,0.10,0.10,0.11,0.11,0.12,0.12,0.12,0.12,0.12,0.12,0.13,0.13,0.13,0.13,0.13,0.13,0.13,0.13,0.13,0.13,0.13,0.13,0.13,0.13,0.13,0.14,0.14,0.14,0.14,0.15,0.15,0.15,0.15,0.16,0.16,0.16,0.16,0.17,0.17,0.17,0.16,0.16,0.15,0.15,0.14,0.14
Q5VTB9	0.55,0.55,0.55,0.55,0.55,0.55,0.54,0.54,0.54,0.54,0.55,0.54,0.54,0.55,0.55,0.55,0.55,0.55,0.55,0.55,0.55,0.55,0.55,0.55,0.55,0.55,0.55,0.55,0.55,0.55,0.56,0.55,0.55,0.55,0.55,0.55,0.55,0.54,0.54,0.54,0.54,0.54,0.54,0.54,0.54,0.55,0.55,0.55,0.56,0.56,0.56,0.56,0.57,0.57,0.57,0.57,0.57,0.57,0.57,0.57,0.57,0.57,0.57,0.57,0.57,0.58,0.58,0.58,0.58,0.58,0.58,0.58,0.58,0.58,0.59,0.59,0.59,0.59,0.59,0.59,0.59,0.59,0.59,0.59,0.59,0.59,0.59,0.59,0.58,0.58,0.58,0.58,0.58,0.58,0.58,0.58,0.57,0.57,0.57,0.57,0.57,0.57,0.56,0.56,0.56,0.56,0.56,0.56,0.56,0.56,0.57,0.57,0.57,0.56,0.56,0.55,0.55,0.55,0.55,0.55,0.54,0.55,0.54,0.55,0.55,0.55,0.55,0.55,0.55,0.55,0.55,0.55,0.55,0.55,0.55,0.55,0.55,0.55,0.55,0.55,0.55,0.56,0.56,0.56,0.56,0.56,0.56,0.56,0.56,0.56,0.57,0.57,0.57,0.57,0.57,0.58,0.58,0.59,0.59,0.59,0.59,0.59,0.59,0.59,0.59,0.59,0.59,0.59,0.59,0.59,0.59,0.59,0.59,0.59,0.59,0.58,0.59,0.58,0.59,0.59,0.59,0.59,0.59,0.59,0.59,0.59,0.59,0.59,0.59,0.58,0.58,0.58,0.58,0.58,0.58,0.58,0.57,0.57,0.57,0.56,0.55,0.54,0.53,0.52,0.51,0.50,0.49,0.48,0.47,0.46,0.44,0.43,0.42,0.41,0.40,0.39,0.38,0.36,0.35,0.34,0.32,0.31,0.30,0.28,0.27,0.26,0.25,0.24,0.23,0.22,0.21,0.21,0.21,0.21,0.21,0.21,0.21,0.21,0.22,0.22,0.23,0.23,0.24,0.26,0.27,0.28,0.29,0.30,0.31,0.32,0.33,0.34,0.35,0.36,0.38,0.38,0.40,0.41,0.42,0.43,0.44,0.46,0.47,0.48,0.49,0.51,0.52,0.53,0.54,0.55,0.56,0.56,0.56,0.56,0.55,0.55,0.54,0.53,0.52,0.51,0.50,0.49,0.48,0.47,0.45,0.44,0.43,0.42,0.41,0.40,0.39,0.38,0.37,0.35,0.35,0.34,0.34,0.33,0.33,0.33,0.33,0.32,0.32,0.32,0.32,0.32,0.32,0.32,0.32,0.32,0.32,0.33,0.33,0.34,0.34,0.35,0.35,0.36,0.37,0.38,0.39,0.40,0.41,0.42,0.43,0.44,0.45,0.47,0.48,0.49,0.50,0.51,0.51,0.51,0.51,0.51,0.51,0.51,0.50,0.49,0.49,0.48,0.48,0.47,0.46,0.45,0.44,0.44,0.43,0.43,0.42,0.41,0.41,0.40,0.40,0.39,0.38,0.38,0.38,0.37,0.37,0.37,0.37,0.37,0.37,0.37,0.37,0.36,0.36,0.35,0.35,0.35,0.35,0.35,0.35,0.35,0.35,0.36,0.36,0.36,0.37,0.37,0.37,0.37,0.37,0.37,0.36,0.36,0.35,0.34,0.33,0.32,0.32,0.31,0.30,0.29,0.29,0.29,0.29,0.29,0.29,0.29,0.29,0.29,0.28,0.28,0.27,0.27,0.26,0.26,0.25,0.25,0.25,0.25,0.25,0.25,0.25,0.26,0.26,0.27,0.27,0.28,0.28,0.29,0.30,0.31,0.32,0.33,0.35,0.36,0.37,0.39,0.40,0.41,0.43,0.44,0.45,0.45,0.46,0.46,0.46,0.47,0.47,0.47,0.48,0.48,0.49,0.50,0.51,0.52,0.53,0.54,0.54,0.55,0.56,0.57,0.57,0.57,0.57,0.57,0.57,0.57,0.57,0.57,0.56,0.56,0.55,0.54,0.53,0.52,0.51,0.50,0.49,0.47,0.46,0.45,0.43,0.42,0.41,0.40,0.39,0.38,0.36,0.35,0.34,0.34,0.33,0.32,0.31,0.31,0.30,0.29,0.27,0.26,0.25,0.24,0.22,0.21,0.20,0.19,0.18,0.17,0.16,0.15,0.14,0.13,0.12,0.12,0.11,0.11,0.11,0.10,0.10,0.10,0.10,0.10,0.10,0.10,0.10,0.10,0.10,0.10,0.09,0.09,0.09,0.09,0.08,0.08,0.07,0.06,0.06,0.05,0.05,0.05,0.05,0.05,0.04,0.04,0.04,0.04,0.04,0.04,0.04,0.04,0.04,0.05,0.05,0.05,0.05,0.05,0.05,0.05,0.05,0.05,0.05,0.05,0.05,0.05,0.05,0.05,0.05,0.05,0.05,0.05,0.05,0.05
P52434	0.14,0.13,0.13,0.13,0.13,0.13,0.12,0.12,0.12,0.12,0.12,0.11,0.12,0.12,0.12,0.12,0.12,0.12,0.12,0.12,0.12,0.11,0.10,0.10,0.09,0.09,0.09,0.09,0.09,0.09,0.09,0.10,0.10,0.10,0.10,0.10,0.10,0.09,0.09,0.09,0.09,0.09,0.09,0.09,0.09,0.10,0.10,0.11,0.11,0.12,0.12,0.13,0.13,0.13,0.13,0.13,0.13,0.14,0.14,0.14,0.15,0.15,0.16,0.16,0.16,0.16,0.16,0.16,0.16,0.16,0.16,0.16,0.16,0.16,0.16,0.16,0.16,0.16,0.16,0.17,0.17,0.18,0.19,0.19,0.20,0.21,0.22,0.22,0.23,0.23,0.23,0.22,0.22,0.22,0.21,0.21,0.20,0.20,0.20,0.20,0.19,0.19,0.18,0.18,0.18,0.17,0.17,0.17,0.18,0.18,0.19,0.19,0.20,0.20,0.20,0.21,0.21,0.21,0.21,0.21,0.21,0.20,0.20,0.19,0.18,0.16,0.15,0.14,0.14,0.14,0.13,0.13,0.13,0.13,0.13,0.14,0.14,0.14,0.14,0.15,0.15,0.15,0.15,0.16,0.16,0.16,0.17,0.17,0.17,0.17
P09001	0.63,0.63,0.63,0.63,0.63,0.63,0.63,0.63,0.63,0.63,0.63,0.63,0.63,0.63,0.63,0.63,0.63,0.63,0.63,0.63,0.63,0.62,0.62,0.61,0.60,0.59,0.57,0.56,0.55,0.54,0.52,0.51,0.50,0.48,0.47,0.45,0.44,0.42,0.41,0.39,0.38,0.37,0.35,0.34,0.32,0.31,0.29,0.28,0.26,0.25,0.23,0.22,0.21,0.20,0.18,0.17,0.15,0.14,0.13,0.12,0.11,0.10,0.09,0.09,0.09,0.08,0.08,0.08,0.08,0.08,0.08,0.08,0.08,0.08,0.08,0.08,0.08,0.08,0.08,0.08,0.08,0.08,0.08,0.08,0.08,0.08,0.08,0.08,0.08,0.08,0.08,0.08,0.08,0.08,0.08,0.08,0.07,0.07,0.07,0.06,0.06,0.06,0.05,0.05,0.05,0.05,0.05,0.05,0.04,0.04,0.04,0.04,0.04,0.04,0.04,0.04,0.04,0.05,0.05,0.06,0.06,0.06,0.06,0.06,0.06,0.06,0.07,0.07,0.07,0.07,0.07,0.07,0.07,0.07,0.07,0.07,0.07,0.07,0.07,0.07,0.07,0.07,0.07,0.07,0.07,0.07,0.07,0.07,0.07,0.08,0.08,0.08,0.07,0.07,0.07,0.07,0.07,0.07,0.06,0.06,0.05,0.05,0.05,0.05,0.05,0.05,0.05,0.05,0.05,0.05,0.05,0.05,0.05,0.05,0.05,0.05,0.05,0.05,0.05,0.05,0.05,0.05,0.05,0.05,0.05,0.05,0.05,0.05,0.05,0.05,0.05,0.04,0.04,0.04,0.04,0.04,0.04,0.04,0.04,0.04,0.04,0.04,0.04,0.04,0.04,0.04,0.04,0.03,0.03,0.03,0.03,0.04,0.04,0.04,0.04,0.04,0.04,0.04,0.04,0.04,0.04,0.04,0.04,0.04,0.04,0.04,0.04,0.04,0.05,0.05,0.05,0.05,0.05,0.05,0.05,0.05,0.05,0.05,0.05,0.05,0.05,0.05,0.05,0.05,0.05,0.05,0.05,0.05,0.05,0.05,0.05,0.04,0.04,0.04,0.04,0.04,0.04,0.04,0.04,0.04,0.04,0.04,0.04,0.04,0.03,0.03,0.03,0.03,0.03,0.03,0.03,0.03,0.03,0.03,0.03,0.03,0.03,0.03,0.03,0.03,0.03,0.03,0.03,0.03,0.03,0.03,0.03,0.04,0.04,0.04,0.05,0.05,0.06,0.06,0.06,0.06,0.06,0.06,0.06,0.06,0.07,0.07,0.07,0.08,0.09,0.09,0.10,0.10,0.10,0.10,0.10,0.10,0.10,0.10,0.10,0.10,0.10,0.10,0.10,0.11,0.11,0.11,0.11,0.11,0.11,0.11,0.11,0.11,0.11,0.11,0.11,0.10,0.10,0.10,0.10,0.10,0.10,0.10,0.10,0.10,0.10,0.10,0.10,0.10,0.08,0.08,0.07,0.07
Q7Z7H8	0.53,0.53,0.52,0.52,0.51,0.50,0.50,0.49,0.49,0.48,0.47,0.46,0.45,0.44,0.43,0.42,0.41,0.40,0.39,0.38,0.38,0.36,0.35,0.33,0.32,0.31,0.29,0.28,0.27,0.25,0.24,0.23,0.22,0.20,0.19,0.18,0.17,0.16,0.15,0.15,0.14,0.13,0.13,0.12,0.11,0.11,0.10,0.10,0.10,0.10,0.10,0.10,0.11,0.11,0.12,0.12,0.12,0.12,0.12,0.12,0.12,0.12,0.12,0.12,0.12,0.13,0.13,0.13,0.13,0.13,0.13,0.13,0.14,0.14,0.14,0.14,0.14,0.14,0.14,0.14,0.14,0.14,0.14,0.14,0.14,0.14,0.14,0.14,0.14,0.13,0.13,0.12,0.12,0.11,0.11,0.10,0.10,0.10,0.10,0.10,0.10,0.10,0.10,0.10,0.10,0.10,0.10,0.10,0.10,0.10,0.10,0.10,0.10,0.10,0.10,0.10,0.10,0.10,0.11,0.11,0.11,0.11,0.11,0.11,0.11,0.11,0.11,0.11,0.11,0.11,0.11,0.11,0.11,0.11,0.11,0.11,0.11,0.11,0.11,0.11,0.11,0.11,0.12,0.12,0.12,0.12,0.12,0.12,0.12,0.12,0.12,0.13,0.13,0.13,0.13,0.13,0.13,0.13,0.13,0.13,0.12,0.12,0.12,0.12,0.12,0.12,0.12,0.12,0.12,0.11,0.11,0.11,0.11,0.11,0.11,0.12,0.12,0.12,0.12,0.12,0.12,0.12,0.12,0.12,0.12,0.12,0.11,0.11,0.11,0.11,0.11,0.10,0.10,0.09,0.09,0.09,0.09,0.08,0.08,0.08,0.08,0.08,0.08,0.08,0.08,0.08,0.07,0.07,0.07,0.07,0.07,0.07,0.07,0.07,0.07,0.07,0.06,0.06,0.06,0.06,0.06,0.06,0.07,0.07,0.08,0.08,0.09,0.10,0.11,0.12,0.14,0.15,0.16,0.18,0.19,0.20,0.21,0.22,0.24,0.25,0.26,0.27,0.27,0.28,0.28,0.29,0.29,0.30,0.31,0.32,0.33,0.33,0.34,0.36,0.37,0.38,0.39,0.41,0.42,0.44,0.45
Q96E11	0.63,0.63,0.64,0.64,0.63,0.63,0.63,0.63,0.63,0.63,0.64,0.64,0.64,0.64,0.64,0.64,0.64,0.64,0.64,0.64,0.64,0.64,0.64,0.64,0.64,0.64,0.63,0.63,0.62,0.61,0.61,0.60,0.59,0.58,0.58,0.57,0.56,0.55,0.54,0.54,0.53,0.53,0.52,0.52,0.52,0.51,0.51,0.50,0.50,0.49,0.48,0.47,0.46,0.45,0.44,0.43,0.42,0.41,0.40,0.39,0.38,0.38,0.37,0.35,0.34,0.33,0.32,0.31,0.30,0.29,0.29,0.28,0.27,0.26,0.26,0.25,0.24,0.24,0.23,0.22,0.21,0.20,0.19,0.18,0.17,0.16,0.15,0.14,0.14,0.13,0.13,0.13,0.12,0.12,0.12,0.12,0.11,0.11,0.10,0.09,0.09,0.08,0.08,0.08,0.08,0.08,0.08,0.08,0.08,0.08,0.08,0.08,0.08,0.08,0.08,0.09,0.09,0.09,0.09,0.09,0.09,0.09,0.09,0.10,0.09,0.09,0.09,0.09,0.09,0.09,0.09,0.09,0.09,0.08,0.08,0.08,0.08,0.08,0.08,0.08,0.08,0.08,0.08,0.08,0.08,0.08,0.08,0.08,0.08,0.08,0.08,0.08,0.08,0.08,0.08,0.08,0.08,0.08,0.08,0.08,0.08,0.08,0.08,0.08,0.08,0.09,0.09,0.09,0.09,0.09,0.08,0.08,0.08,0.08,0.08,0.08,0.08,0.08,0.08,0.07,0.07,0.07,0.07,0.07,0.07,0.07,0.06,0.06,0.06,0.05,0.05,0.05,0.05,0.05,0.05,0.05,0.05,0.05,0.05,0.05,0.05,0.05,0.06,0.06,0.06,0.06,0.06,0.06,0.06,0.06,0.06,0.06,0.06,0.06,0.07,0.07,0.07,0.07,0.07,0.07,0.07,0.07,0.07,0.07,0.07,0.07,0.07,0.07,0.07,0.07,0.07,0.07,0.07,0.07,0.07,0.07,0.07,0.07,0.07,0.07,0.07,0.07,0.07,0.07,0.07,0.06,0.06,0.06,0.06,0.06,0.06,0.06,0.05,0.05,0.05,0.05,0.05,0.05,0.05,0.05,0.05,0.05
Q9NQL2	0.66,0.67,0.67,0.67,0.67,0.67,0.67,0.67,0.67,0.67,0.67,0.67,0.67,0.67,0.67,0.67,0.67,0.66,0.66,0.66,0.66,0.66,0.66,0.66,0.66,0.67,0.67,0.67,0.67,0.67,0.67,0.67,0.67,0.67,0.67,0.67,0.67,0.67,0.67,0.67,0.66,0.65,0.64,0.63,0.61,0.60,0.59,0.57,0.56,0.54,0.53,0.52,0.50,0.49,0.48,0.46,0.45,0.44,0.43,0.41,0.40,0.39,0.38,0.37,0.36,0.35,0.33,0.32,0.31,0.29,0.28,0.27,0.26,0.25,0.23,0.22,0.21,0.20,0.19,0.18,0.17,0.16,0.16,0.16,0.16,0.17,0.18,0.18,0.19,0.20,0.21,0.21,0.22,0.22,0.22,0.22,0.22,0.22,0.22,0.23,0.24,0.24,0.25,0.26,0.26,0.27,0.27,0.28,0.28,0.29,0.29,0.29,0.29,0.29,0.29,0.29,0.29,0.29,0.28,0.28,0.28,0.27,0.27,0.27,0.26,0.26,0.25,0.24,0.24,0.23,0.22,0.21,0.21,0.20,0.20,0.20,0.20,0.20,0.20,0.19,0.19,0.18,0.17,0.17,0.16,0.15,0.14,0.14,0.13,0.12,0.12,0.12,0.11,0.11,0.11,0.10,0.10,0.10,0.09,0.09,0.09,0.09,0.10,0.10,0.10,0.10,0.10,0.10,0.10,0.10,0.10,0.10,0.10,0.10,0.10,0.10,0.09,0.09,0.09,0.09,0.09,0.09,0.09,0.09,0.09,0.09,0.09,0.09,0.09,0.09,0.10,0.10,0.10,0.10,0.10,0.10,0.10,0.10,0.10,0.10,0.10,0.10,0.10,0.10,0.10,0.10,0.10,0.10,0.10,0.10,0.10,0.10,0.10,0.10,0.10,0.11,0.11,0.11,0.11,0.12,0.12,0.12,0.12,0.12,0.12,0.12,0.12,0.11,0.11,0.11,0.10,0.10,0.10,0.10,0.10,0.10,0.10,0.10,0.10,0.10,0.10,0.10,0.10,0.10,0.10,0.10,0.10,0.10,0.10,0.10,0.10,0.10,0.10,0.10,0.10,0.10,0.10,0.10,0.10,0.10,0.09,0.09,0.09,0.09,0.09,0.09,0.09,0.09,0.09,0.09,0.10,0.10,0.10,0.10,0.10,0.10,0.10,0.10,0.10,0.10,0.10,0.11,0.11,0.11,0.12,0.12,0.12,0.13,0.13,0.13,0.13,0.13,0.13,0.13,0.13,0.13,0.13,0.13,0.13,0.13,0.12,0.12,0.12,0.12,0.12,0.12,0.12,0.12,0.12,0.12,0.12,0.12,0.12,0.12,0.12,0.13,0.13,0.12,0.12,0.12,0.12,0.12,0.11,0.11,0.11,0.10,0.10,0.09,0.09,0.09,0.08,0.08,0.08,0.08,0.08,0.08,0.08,0.08,0.08,0.08,0.08,0.08,0.08,0.08,0.08,0.08,0.08,0.09,0.09,0.10,0.10,0.11,0.11,0.12,0.12,0.13,0.13,0.14,0.15,0.16,0.17,0.18,0.19,0.19,0.20,0.21,0.22,0.23,0.24,0.25,0.26,0.27,0.29,0.30,0.31,0.32,0.34,0.35,0.36,0.38,0.39,0.39,0.40,0.41,0.42,0.43,0.44,0.45,0.45,0.46,0.47,0.47,0.48,0.48,0.49,0.50,0.50,0.51,0.51,0.52
Q9NS64	0.48,0.47,0.47,0.47,0.46,0.46,0.46,0.46,0.45,0.45,0.45,0.45,0.46,0.46,0.46,0.46,0.47,0.47,0.47,0.47,0.48,0.48,0.48,0.48,0.48,0.48,0.48,0.47,0.47,0.47,0.47,0.46,0.46,0.45,0.44,0.43,0.43,0.42,0.41,0.40,0.40,0.39,0.38,0.37,0.37,0.36,0.35,0.34,0.33,0.33,0.32,0.31,0.30,0.29,0.28,0.27,0.26,0.25,0.25,0.24,0.24,0.23,0.22,0.21,0.21,0.21,0.20,0.20,0.20,0.21,0.21,0.21,0.22,0.23,0.23,0.24,0.25,0.26,0.27,0.28,0.30,0.31,0.32,0.33,0.34,0.36,0.37,0.38,0.39,0.40,0.41,0.42,0.43,0.44,0.45,0.45,0.46,0.47,0.48,0.49,0.49,0.50,0.51,0.52,0.52,0.53,0.53,0.54,0.54
P25398	0.41,0.39,0.38,0.37,0.36,0.35,0.34,0.33,0.33,0.32,0.31,0.30,0.30,0.29,0.29,0.28,0.28,0.27,0.27,0.27,0.26,0.25,0.24,0.22,0.21,0.20,0.18,0.17,0.16,0.15,0.14,0.13,0.12,0.12,0.12,0.12,0.12,0.13,0.13,0.13,0.13,0.13,0.13,0.13,0.13,0.13,0.13,0.13,0.13,0.13,0.13,0.13,0.13,0.13,0.13,0.13,0.13,0.13,0.13,0.13,0.13,0.14,0.14,0.14,0.14,0.13,0.13,0.13,0.13,0.13,0.13,0.14,0.14,0.14,0.14,0.14,0.13,0.13,0.13,0.13,0.13,0.13,0.13,0.13,0.13,0.13,0.14,0.14,0.14,0.13,0.13,0.13,0.13,0.13,0.13,0.13,0.14,0.14,0.14,0.15,0.15,0.15,0.15,0.15,0.15,0.16,0.16,0.16,0.16,0.17,0.18,0.19,0.19,0.19,0.19,0.19,0.19,0.19,0.19,0.19,0.19,0.20,0.20,0.20,0.20,0.20,0.21,0.21,0.21,0.22,0.22,0.23
P08865	0.17,0.17,0.16,0.16,0.15,0.15,0.15,0.14,0.14,0.14,0.13,0.13,0.13,0.13,0.13,0.12,0.12,0.12,0.12,0.12,0.11,0.10,0.09,0.08,0.08,0.07,0.07,0.06,0.06,0.06,0.06,0.06,0.05,0.05,0.05,0.05,0.05,0.05,0.05,0.05,0.05,0.05,0.05,0.05,0.05,0.05,0.05,0.05,0.05,0.05,0.05,0.05,0.05,0.05,0.05,0.05,0.05,0.05,0.05,0.05,0.05,0.05,0.05,0.05,0.05,0.05,0.05,0.05,0.05,0.05,0.05,0.05,0.05,0.05,0.05,0.05,0.05,0.05,0.05,0.05,0.05,0.05,0.05,0.05,0.05,0.05,0.05,0.05,0.05,0.05,0.05,0.05,0.05,0.05,0.06,0.06,0.06,0.06,0.06,0.06,0.06,0.06,0.05,0.05,0.05,0.05,0.05,0.05,0.05,0.05,0.05,0.05,0.05,0.05,0.05,0.05,0.05,0.05,0.05,0.05,0.05,0.05,0.05,0.05,0.05,0.05,0.05,0.05,0.05,0.05,0.05,0.05,0.05,0.05,0.05,0.05,0.05,0.04,0.04,0.04,0.04,0.04,0.04,0.04,0.05,0.05,0.05,0.05,0.05,0.05,0.05,0.05,0.05,0.05,0.05,0.05,0.05,0.05,0.05,0.05,0.05,0.05,0.05,0.05,0.05,0.05,0.05,0.06,0.06,0.06,0.06,0.06,0.07,0.07,0.07,0.07,0.07,0.07,0.07,0.08,0.08,0.08,0.08,0.08,0.09,0.09,0.09,0.10,0.10,0.10,0.11,0.11,0.12,0.12,0.12,0.13,0.13,0.13,0.14,0.14,0.15,0.15,0.16,0.17,0.18,0.19,0.20,0.21,0.22,0.23,0.24,0.25,0.26,0.27,0.28,0.29,0.30,0.31,0.33,0.34,0.36,0.37,0.38,0.40,0.41,0.42,0.43,0.43,0.44,0.45,0.46,0.47,0.48,0.49,0.50,0.50,0.51,0.52,0.53,0.54,0.55,0.55,0.56,0.56,0.57,0.57,0.57,0.57,0.58,0.58,0.58,0.58,0.59,0.59,0.59,0.59,0.59,0.59,0.59,0.59,0.59,0.59,0.59,0.59,0.59,0.59,0.59,0.59,0.59,0.59,0.59,0.58,0.58,0.58,0.58,0.58,0.58,0.58,0.58,0.58,0.59,0.59,0.59,0.59,0.59,0.59,0.59,0.59,0.59,0.59,0.59,0.59,0.59,0.59,0.59
Q9NQQ7	0.15,0.15,0.14,0.14,0.13,0.13,0.12,0.12,0.12,0.11,0.11,0.11,0.11,0.11,0.10,0.10,0.10,0.10,0.10,0.10,0.10,0.09,0.09,0.08,0.07,0.07,0.06,0.06,0.06,0.06,0.05,0.05,0.05,0.05,0.05,0.05,0.05,0.04,0.04,0.05,0.05,0.05,0.05,0.05,0.05,0.05,0.06,0.06,0.06,0.07,0.07,0.08,0.09,0.09,0.10,0.11,0.11,0.11,0.12,0.12,0.12,0.12,0.12,0.12,0.12,0.12,0.12,0.12,0.12,0.12,0.12,0.12,0.12,0.12,0.12,0.12,0.12,0.12,0.12,0.12,0.12,0.12,0.12,0.12,0.12,0.11,0.11,0.11,0.11,0.10,0.10,0.10,0.09,0.08,0.08,0.07,0.06,0.06,0.06,0.06,0.06,0.06,0.05,0.05,0.05,0.05,0.05,0.05,0.06,0.06,0.06,0.06,0.06,0.07,0.07,0.08,0.08,0.08,0.08,0.09,0.09,0.09,0.09,0.09,0.09,0.09,0.09,0.09,0.09,0.09,0.09,0.09,0.09,0.09,0.09,0.09,0.10,0.10,0.11,0.11,0.11,0.11,0.11,0.11,0.11,0.11,0.11,0.10,0.10,0.10,0.10,0.10,0.09,0.09,0.08,0.08,0.08,0.07,0.07,0.07,0.07,0.07,0.07,0.07,0.08,0.08,0.08,0.09,0.09,0.10,0.11,0.12,0.12,0.13,0.14,0.14,0.14,0.14,0.14,0.14,0.13,0.13,0.13,0.13,0.13,0.13,0.13,0.13,0.13,0.13,0.13,0.13,0.13,0.13,0.13,0.13,0.13,0.13,0.13,0.13,0.13,0.14,0.14,0.14,0.14,0.14,0.14,0.15,0.15,0.15,0.15,0.15,0.15,0.15,0.15,0.15,0.15,0.15,0.15,0.15,0.15,0.15,0.15,0.15,0.15,0.15,0.15,0.15,0.15,0.15,0.15,0.15,0.15,0.15,0.15,0.15,0.15,0.15,0.15,0.15,0.15,0.15,0.15,0.15,0.15,0.15,0.14,0.14,0.13,0.13,0.12,0.12,0.11,0.10,0.09,0.09,0.09,0.08,0.08,0.08,0.07,0.07,0.07,0.07,0.07,0.07,0.07,0.07,0.07,0.07,0.07,0.07,0.07,0.07,0.08,0.08,0.08,0.08,0.08,0.08,0.08,0.07,0.07,0.07,0.07,0.07,0.07,0.06,0.06,0.06,0.06,0.06,0.06,0.06,0.06,0.06,0.06,0.06,0.06,0.07,0.07,0.08,0.09,0.10,0.11,0.12,0.14,0.16,0.17,0.19,0.20,0.22,0.23,0.25,0.27,0.28,0.29,0.31,0.32,0.34,0.35,0.37,0.38,0.40,0.41,0.43,0.44,0.46,0.47,0.49,0.50,0.52,0.54,0.55,0.56,0.58,0.59,0.61,0.62,0.63,0.65,0.66,0.67,0.67,0.68,0.68,0.68,0.68,0.68,0.68,0.68,0.68,0.68,0.68,0.67,0.67,0.67,0.67,0.67,0.67,0.68,0.68,0.68,0.68,0.67
Q8IWB4	0.64,0.63,0.62,0.60,0.59,0.57,0.56,0.55,0.54,0.53,0.51,0.50,0.49,0.48,0.47,0.46,0.45,0.45,0.44,0.43,0.43,0.42,0.40,0.40,0.39,0.38,0.37,0.37,0.36,0.36,0.36,0.36,0.36,0.35,0.35,0.35,0.35,0.35,0.35,0.35,0.35,0.35,0.35,0.36,0.37,0.38,0.39,0.39,0.40,0.41,0.42,0.43,0.45,0.46,0.47,0.48,0.49,0.50,0.51,0.52,0.53,0.55,0.56,0.57,0.58,0.58,0.59,0.60,0.60,0.61,0.61,0.61,0.61,0.61,0.61,0.61,0.61,0.61,0.61,0.60,0.60,0.60,0.60,0.60,0.60,0.60,0.60,0.60,0.60,0.60,0.60,0.60,0.60,0.60,0.60,0.61,0.61,0.61,0.61,0.61,0.61,0.61,0.60,0.60,0.60,0.60,0.60,0.60,0.60,0.60,0.59,0.59,0.59,0.59,0.59,0.60,0.60,0.60,0.61,0.61,0.61,0.61,0.62,0.62,0.62,0.62,0.62,0.62,0.61,0.61,0.61,0.61,0.61,0.61,0.61,0.61,0.61,0.61,0.61,0.61,0.61,0.61,0.61,0.61,0.61,0.61,0.61,0.61,0.61,0.62,0.61,0.62,0.61,0.61,0.61,0.61,0.61,0.61,0.61,0.61,0.61,0.61,0.61,0.61,0.61,0.61,0.61,0.61,0.61,0.62,0.61,0.62,0.62,0.62,0.62,0.62,0.62,0.62,0.62,0.61,0.61,0.61,0.61,0.61,0.61,0.61,0.61,0.61,0.61,0.61,0.61,0.62,0.62,0.62,0.62,0.62,0.63,0.63,0.63,0.62,0.62,0.63,0.63,0.63,0.63,0.63,0.63,0.63,0.63,0.63,0.63,0.64,0.64,0.64,0.64,0.64,0.64,0.64,0.64,0.64,0.65,0.65,0.65,0.65,0.65,0.66,0.66,0.66,0.66,0.66,0.66,0.66,0.67,0.67,0.67,0.67,0.67,0.67,0.67,0.67,0.68,0.68,0.68,0.68,0.68,0.68,0.68,0.68,0.68,0.68,0.68,0.68,0.68,0.68,0.68,0.68,0.68,0.68,0.68,0.68,0.68,0.68,0.68,0.68,0.68,0.68,0.68,0.68,0.68,0.68,0.68,0.68,0.68,0.68,0.68,0.68,0.68,0.68,0.68,0.68,0.68,0.68,0.68,0.68,0.68,0.68,0.68,0.68,0.68,0.68,0.68,0.68,0.68,0.68,0.68,0.68,0.68,0.69,0.68,0.68,0.68,0.68,0.68,0.68,0.68,0.68,0.68,0.68,0.68,0.68,0.68,0.68,0.68,0.68,0.67,0.67,0.67,0.67,0.67,0.67,0.67,0.67,0.67,0.67,0.67,0.66,0.67,0.67,0.67,0.67,0.67,0.67,0.67,0.66,0.66,0.66,0.66,0.66,0.66,0.66,0.66,0.66,0.66,0.66,0.66,0.66,0.66,0.66,0.66,0.66,0.66,0.66,0.66,0.66,0.66,0.66,0.66,0.66,0.66,0.66,0.66,0.67,0.67,0.67,0.67,0.67,0.67,0.67,0.67,0.67,0.67,0.67,0.67,0.67,0.67,0.67,0.67,0.67,0.67,0.67,0.67,0.67,0.67,0.67,0.67,0.67,0.67,0.67,0.67,0.66,0.66,0.66,0.66,0.66,0.66,0.66,0.66,0.66,0.66,0.66,0.66,0.66,0.66,0.66,0.66,0.66,0.66,0.66,0.66,0.66,0.66,0.66,0.66,0.66,0.66,0.66,0.66,0.66,0.66,0.66,0.66,0.67,0.67,0.67,0.67,0.67,0.68,0.68,0.68,0.68,0.68,0.69,0.68,0.69,0.69,0.68,0.68,0.68,0.68,0.68,0.68,0.68,0.68,0.68,0.68,0.68,0.68,0.68,0.69,0.69,0.68,0.68,0.68,0.69,0.68,0.68,0.68,0.68,0.68,0.68,0.68,0.68,0.68,0.68,0.68,0.68,0.68,0.68,0.68,0.68,0.68,0.67,0.67,0.68,0.68,0.68,0.68,0.68,0.68,0.68,0.68,0.69,0.68,0.68,0.68,0.68,0.68,0.68,0.68,0.68,0.68,0.68,0.68,0.68,0.68,0.68,0.68,0.69,0.69,0.69,0.69,0.69,0.69,0.69,0.69,0.68,0.68,0.68,0.68,0.68,0.68,0.68,0.68,0.68,0.68,0.68,0.68,0.68,0.68,0.68,0.68,0.68,0.68,0.68,0.68,0.68,0.68,0.68,0.68,0.68,0.68,0.68,0.69,0.69,0.69,0.69,0.69,0.69,0.68,0.68,0.68,0.68,0.68,0.68,0.68,0.68,0.68,0.68,0.68,0.68,0.68,0.68,0.68,0.68,0.68,0.68,0.68,0.68,0.68,0.68,0.68,0.67,0.67,0.67,0.67,0.67,0.66,0.66,0.66,0.66,0.65,0.64,0.63,0.62,0.60,0.59,0.58,0.57,0.56,0.55,0.53,0.52,0.51,0.50,0.49,0.48,0.47,0.46,0.45,0.45,0.44,0.44,0.43,0.43,0.43,0.43,0.43,0.43,0.43,0.43,0.43,0.43,0.43,0.43,0.43,0.43,0.44,0.44,0.44,0.45,0.45,0.45,0.46,0.47,0.48,0.49,0.50,0.51,0.52,0.53,0.54,0.55,0.57,0.58,0.59,0.60,0.62,0.63,0.64,0.65,0.65,0.66,0.66,0.66,0.66,0.66,0.66,0.66,0.66,0.66,0.66,0.67,0.67,0.67,0.67,0.67,0.67,0.66,0.66,0.66,0.66,0.66,0.66,0.67,0.67,0.67,0.67,0.67,0.67,0.67,0.67,0.67,0.67,0.67,0.67,0.67,0.67,0.67,0.66,0.66,0.66,0.67,0.67,0.67,0.67,0.67,0.67,0.67,0.68,0.68,0.68,0.68,0.68,0.68,0.68,0.68,0.68,0.68,0.68,0.68,0.68,0.68,0.68,0.68,0.68,0.67,0.67,0.67,0.67,0.67,0.67,0.67,0.66,0.65,0.65,0.64,0.63,0.62,0.61,0.61,0.60,0.59,0.58,0.58,0.58,0.57,0.57,0.57,0.56,0.56,0.56,0.56,0.56,0.56,0.56,0.55,0.55,0.55,0.55,0.55,0.55,0.54,0.54,0.54,0.54,0.53,0.53,0.53,0.53,0.53,0.53,0.54,0.54,0.54,0.55,0.56,0.56,0.57,0.58,0.59,0.59,0.60,0.61,0.61,0.61,0.62,0.62,0.62,0.62,0.62,0.63,0.63,0.63,0.63,0.63,0.63,0.63,0.63,0.64,0.64,0.64,0.63,0.63,0.63,0.62,0.62,0.61,0.60,0.59,0.58,0.58,0.57,0.56,0.55,0.54,0.53,0.52,0.52,0.51,0.50,0.50,0.49,0.49,0.49,0.49,0.49,0.49,0.49,0.49,0.49,0.49,0.49,0.48,0.48,0.48,0.48,0.48,0.48,0.48,0.48,0.48,0.49,0.49,0.50,0.51,0.51,0.52,0.53,0.54,0.55,0.56,0.57,0.58,0.59,0.60,0.61,0.62,0.63,0.63,0.64,0.65,0.65,0.65,0.65,0.66,0.65,0.66,0.66,0.66,0.66,0.66,0.66,0.66,0.67,0.66,0.66,0.66,0.67,0.67,0.67,0.67,0.67,0.67,0.66,0.66,0.66,0.66,0.66,0.66,0.66,0.66,0.66,0.66,0.66,0.66,0.66,0.66,0.66,0.66,0.66,0.66,0.66,0.66,0.66,0.66,0.65,0.65,0.65,0.65,0.65,0.65,0.65,0.65,0.65,0.65,0.66,0.66,0.66,0.66,0.66,0.65,0.65,0.65,0.65,0.65,0.65,0.65,0.65,0.65,0.65,0.64,0.64,0.64,0.65,0.65,0.65,0.65,0.65,0.65,0.65,0.65,0.65,0.65,0.65,0.65,0.65,0.65,0.65,0.65,0.66,0.66,0.65,0.65,0.65,0.65,0.65,0.65,0.65,0.64,0.64,0.64,0.64,0.65,0.65,0.65,0.65,0.65,0.65,0.65,0.65,0.65,0.65,0.65,0.65,0.65,0.65,0.65,0.65,0.65,0.65,0.65,0.65,0.65,0.65,0.65,0.65,0.65,0.65,0.64,0.64,0.64,0.64,0.64,0.64,0.64,0.64,0.64,0.64,0.65,0.65,0.65,0.65,0.65,0.65,0.65,0.65,0.65,0.65,0.65,0.64,0.65,0.65,0.65,0.65,0.65,0.65,0.65,0.65,0.65,0.65,0.65,0.65,0.65,0.65,0.65,0.65,0.65,0.65,0.65,0.65,0.65,0.65,0.65,0.65,0.65,0.65,0.65,0.65,0.65,0.65,0.65,0.65,0.65,0.65,0.65,0.65,0.65,0.65,0.65,0.65,0.65,0.65,0.65,0.65,0.65,0.65,0.65,0.65,0.64,0.64,0.64,0.64,0.64,0.64,0.64,0.64,0.64,0.64,0.64,0.65,0.65,0.65,0.65,0.65,0.65,0.65,0.65,0.65,0.65,0.65,0.65,0.65,0.65,0.65,0.65,0.65,0.65,0.65,0.65,0.65,0.65,0.65,0.65,0.65,0.65,0.65,0.65,0.65,0.65,0.65,0.65,0.65,0.65,0.65,0.65,0.65,0.65,0.65,0.65,0.65,0.65,0.65,0.65,0.65,0.65,0.64,0.64,0.64,0.64,0.64,0.64,0.64,0.64,0.64,0.64,0.64,0.64,0.64,0.64,0.64,0.64,0.64,0.64,0.64,0.64,0.64,0.64,0.64,0.64,0.64,0.64,0.64,0.64,0.64,0.64,0.64,0.64,0.64,0.64,0.64,0.64,0.64,0.64,0.64,0.64,0.64,0.65,0.65,0.65,0.65,0.65,0.65,0.65,0.65,0.65,0.65,0.65,0.65,0.65,0.65,0.65,0.64,0.64,0.64,0.63,0.63,0.62,0.61,0.61,0.60,0.60,0.59,0.59,0.58,0.58,0.58,0.57,0.57,0.57,0.57,0.57,0.57,0.57,0.57,0.57,0.57,0.57,0.57,0.57,0.57,0.57,0.57,0.57,0.57,0.57,0.57,0.57,0.57,0.57,0.57,0.57,0.57,0.57,0.57,0.57,0.57,0.57,0.57,0.57,0.57,0.56,0.56,0.55,0.55,0.54,0.54,0.53,0.52,0.51,0.50,0.50,0.49,0.48,0.47,0.47,0.46,0.46,0.45,0.45,0.44,0.44,0.43,0.43,0.42,0.42,0.42,0.41,0.41,0.41,0.41,0.41,0.41,0.41,0.41,0.42,0.43,0.43,0.44,0.45,0.46,0.46,0.47,0.48,0.49,0.50,0.51,0.52,0.53,0.54,0.55,0.56,0.56,0.57,0.58,0.58,0.59,0.60,0.60,0.60,0.61,0.61,0.61,0.62,0.62,0.62,0.62,0.63,0.63,0.63,0.63,0.63,0.63,0.63,0.63,0.63,0.63,0.63,0.63,0.63,0.63,0.62,0.62,0.62,0.62,0.62,0.62,0.62,0.62,0.62,0.62,0.62,0.62,0.62,0.62,0.62,0.62,0.62,0.62,0.62,0.62,0.62,0.62,0.62,0.63,0.63,0.63,0.63,0.63,0.63,0.62,0.62,0.62,0.63,0.63,0.63,0.63,0.63,0.63,0.63,0.63,0.63,0.63,0.63,0.63,0.63,0.63,0.63,0.63,0.63,0.63,0.63,0.63,0.63,0.63,0.63,0.63,0.63,0.63,0.63,0.63,0.63,0.63,0.63,0.63,0.63,0.63,0.63,0.63,0.63,0.63,0.63,0.63,0.63,0.63,0.63,0.63,0.63
O95197	0.71,0.70,0.71,0.71,0.71,0.71,0.71,0.71,0.71,0.71,0.70,0.71,0.71,0.71,0.70,0.70,0.70,0.70,0.70,0.70,0.71,0.71,0.71,0.71,0.72,0.72,0.72,0.72,0.72,0.71,0.71,0.71,0.71,0.71,0.71,0.71,0.71,0.70,0.70,0.70,0.70,0.70,0.70,0.70,0.70,0.70,0.70,0.70,0.70,0.70,0.70,0.71,0.71,0.71,0.71,0.71,0.71,0.71,0.71,0.71,0.71,0.71,0.71,0.70,0.71,0.71,0.71,0.71,0.71,0.71,0.72,0.72,0.72,0.72,0.72,0.72,0.72,0.72,0.72,0.72,0.73,0.73,0.73,0.73,0.73,0.73,0.73,0.73,0.73,0.73,0.73,0.73,0.73,0.73,0.73,0.73,0.73,0.73,0.73,0.73,0.73,0.73,0.73,0.73,0.73,0.73,0.73,0.73,0.73,0.73,0.73,0.73,0.73,0.73,0.73,0.72,0.73,0.72,0.72,0.72,0.72,0.72,0.72,0.72,0.72,0.72,0.72,0.72,0.72,0.72,0.72,0.71,0.72,0.71,0.71,0.71,0.71,0.71,0.71,0.71,0.71,0.71,0.71,0.71,0.71,0.71,0.71,0.71,0.71,0.71,0.71,0.71,0.71,0.71,0.71,0.71,0.71,0.71,0.71,0.71,0.71,0.72,0.72,0.72,0.72,0.72,0.72,0.72,0.72,0.72,0.72,0.72,0.72,0.72,0.72,0.72,0.72,0.72,0.72,0.72,0.72,0.72,0.72,0.73,0.73,0.73,0.73,0.73,0.73,0.73,0.73,0.73,0.72,0.71,0.72,0.71,0.71,0.71,0.71,0.71,0.71,0.71,0.71,0.72,0.71,0.72,0.71,0.71,0.71,0.71,0.71,0.71,0.71,0.71,0.71,0.71,0.71,0.71,0.71,0.71,0.71,0.71,0.71,0.71,0.70,0.70,0.70,0.69,0.69,0.68,0.67,0.67,0.66,0.66,0.65,0.64,0.63,0.62,0.60,0.59,0.58,0.57,0.56,0.56,0.55,0.54,0.54,0.54,0.53,0.53,0.53,0.53,0.53,0.53,0.53,0.53,0.53,0.53,0.53,0.53,0.53,0.53,0.53,0.54,0.54,0.54,0.55,0.55,0.55,0.56,0.56,0.57,0.58,0.59,0.60,0.60,0.62,0.63,0.64,0.65,0.66,0.67,0.68,0.68,0.69,0.69,0.70,0.70,0.70,0.70,0.70,0.70,0.70,0.69,0.69,0.69,0.68,0.67,0.66,0.65,0.64,0.62,0.61,0.60,0.58,0.57,0.56,0.54,0.53,0.52,0.50,0.49,0.48,0.47,0.45,0.44,0.43,0.42,0.41,0.40,0.39,0.39,0.38,0.38,0.38,0.38,0.38,0.38,0.38,0.38,0.39,0.39,0.39,0.40,0.40,0.40,0.40,0.41,0.42,0.43,0.45,0.46,0.47,0.48,0.50,0.51,0.52,0.54,0.55,0.56,0.58,0.59,0.60,0.61,0.62,0.64,0.65,0.66,0.67,0.68,0.69,0.69,0.70,0.70,0.70,0.71,0.71,0.71,0.71,0.71,0.71,0.71,0.71,0.71,0.71,0.71,0.71,0.71,0.71,0.72,0.72,0.72,0.72,0.72,0.72,0.72,0.72,0.72,0.72,0.73,0.73,0.73,0.73,0.74,0.74,0.74,0.74,0.74,0.74,0.74,0.74,0.74,0.74,0.75,0.75,0.75,0.75,0.75,0.75,0.75,0.75,0.75,0.75,0.75,0.75,0.75,0.75,0.75,0.75,0.75,0.75,0.75,0.75,0.75,0.75,0.75,0.75,0.75,0.74,0.75,0.74,0.74,0.74,0.74,0.74,0.74,0.74,0.74,0.74,0.74,0.74,0.74,0.74,0.74,0.74,0.74,0.74,0.74,0.74,0.74,0.74,0.74,0.74,0.74,0.74,0.74,0.74,0.74,0.74,0.74,0.74,0.74,0.74,0.74,0.74,0.74,0.74,0.74,0.74,0.74,0.74,0.74,0.74,0.74,0.74,0.74,0.74,0.73,0.73,0.73,0.73,0.73,0.72,0.72,0.72,0.71,0.71,0.71,0.70,0.70,0.70,0.70,0.69,0.69,0.69,0.69,0.69,0.69,0.69,0.69,0.69,0.69,0.69,0.69,0.69,0.69,0.69,0.69,0.69,0.69,0.69,0.69,0.69,0.69,0.69,0.70,0.70,0.70,0.70,0.70,0.71,0.71,0.71,0.71,0.71,0.72,0.72,0.73,0.73,0.73,0.73,0.74,0.74,0.74,0.74,0.74,0.74,0.74,0.74,0.74,0.74,0.74,0.74,0.74,0.74,0.75,0.75,0.75,0.75,0.75,0.75,0.74,0.75,0.75,0.75,0.74,0.74,0.74,0.74,0.74,0.74,0.74,0.75,0.75,0.75,0.75,0.75,0.75,0.75,0.75,0.75,0.75,0.75,0.75,0.75,0.75,0.75,0.75,0.75,0.75,0.75,0.75,0.75,0.75,0.75,0.75,0.75,0.75,0.74,0.74,0.74,0.74,0.75,0.74,0.74,0.74,0.74,0.74,0.74,0.74,0.74,0.74,0.74,0.74,0.74,0.74,0.74,0.74,0.74,0.74,0.74,0.74,0.74,0.74,0.74,0.74,0.73,0.73,0.73,0.73,0.73,0.73,0.73,0.73,0.73,0.73,0.73,0.73,0.72,0.72,0.72,0.71,0.71,0.70,0.70,0.69,0.69,0.69,0.69,0.68,0.68,0.68,0.68,0.68,0.68,0.68,0.68,0.68,0.68,0.68,0.68,0.68,0.67,0.68,0.68,0.68,0.67,0.67,0.68,0.67,0.67,0.68,0.68,0.68,0.68,0.68,0.68,0.68,0.68,0.68,0.69,0.69,0.70,0.70,0.70,0.71,0.71,0.71,0.72,0.72,0.72,0.72,0.72,0.72,0.72,0.72,0.72,0.72,0.72,0.72,0.72,0.72,0.72,0.72,0.72,0.72,0.72,0.72,0.72,0.72,0.72,0.72,0.72,0.72,0.72,0.72,0.72,0.72,0.72,0.72,0.72,0.71,0.71,0.70,0.70,0.69,0.68,0.66,0.65,0.64,0.62,0.61,0.59,0.58,0.56,0.55,0.53,0.52,0.50,0.49,0.48,0.46,0.45,0.44,0.43,0.42,0.41,0.40,0.40,0.39,0.39,0.39,0.38,0.38,0.38,0.38,0.38,0.38,0.38,0.38,0.38,0.39,0.39,0.39,0.40,0.40,0.41,0.42,0.44,0.45,0.46,0.48,0.49,0.51,0.52,0.54,0.55,0.57,0.58,0.60,0.61,0.63,0.64,0.65,0.66,0.68,0.69,0.69,0.70,0.71,0.71,0.72,0.72,0.72,0.72,0.72,0.72,0.72,0.72,0.72,0.72,0.71,0.71,0.71,0.71,0.71,0.71,0.70,0.69,0.69,0.68,0.67,0.67,0.66,0.66,0.65,0.64,0.63,0.62,0.61,0.60,0.59,0.58,0.57,0.56,0.56,0.55,0.54,0.53,0.52,0.52,0.51,0.50,0.49,0.47,0.46,0.45,0.44,0.42,0.41,0.40,0.39,0.38,0.37,0.35,0.34,0.33,0.32,0.31,0.30,0.29,0.28,0.27,0.26,0.25,0.24,0.24,0.23,0.22,0.22,0.21,0.21,0.20,0.20,0.20,0.19,0.18,0.18,0.17,0.16,0.16,0.15,0.14,0.13,0.13,0.12,0.12,0.12,0.12,0.11,0.11,0.11,0.11,0.11,0.11,0.11,0.11,0.11,0.11,0.11,0.11,0.12,0.12,0.12,0.12,0.13,0.14,0.14,0.15,0.15,0.16,0.16,0.17,0.17,0.17,0.17,0.18,0.18,0.18,0.19,0.19,0.20,0.20,0.21,0.21,0.21,0.21,0.22,0.22,0.22,0.22,0.22,0.22,0.22,0.22,0.21,0.21,0.21,0.21,0.21,0.21,0.20,0.20,0.20,0.20,0.20,0.19,0.19,0.18,0.18,0.18,0.17,0.17,0.17,0.16,0.16,0.15,0.15,0.15,0.14,0.13,0.13,0.12,0.12,0.11,0.11,0.11,0.11,0.11,0.11,0.11,0.11,0.11,0.11,0.11,0.11,0.11,0.12,0.12,0.12,0.12,0.12,0.12,0.12,0.11,0.11,0.11,0.11,0.11,0.11,0.11,0.11,0.11,0.10,0.10,0.10,0.10,0.10,0.10,0.10,0.10,0.10,0.10,0.10,0.10,0.10,0.10,0.10,0.10,0.10,0.10,0.10,0.09,0.09,0.09,0.09,0.09,0.09,0.09,0.09,0.09,0.09,0.09,0.10,0.11,0.12,0.13,0.14,0.15,0.16,0.17,0.18,0.18,0.19,0.19,0.19,0.19,0.19,0.20,0.20,0.20,0.21,0.21,0.21,0.22,0.22,0.23,0.24,0.24,0.25,0.26,0.27
Q9BZD2	0.66,0.66,0.66,0.65,0.65,0.65,0.65,0.65,0.65,0.65,0.65,0.65,0.65,0.65,0.64,0.64,0.64,0.64,0.64,0.64,0.64,0.64,0.63,0.63,0.62,0.61,0.60,0.58,0.57,0.56,0.55,0.53,0.52,0.50,0.49,0.47,0.46,0.44,0.42,0.41,0.39,0.38,0.37,0.35,0.34,0.33,0.32,0.31,0.29,0.28,0.27,0.26,0.24,0.23,0.22,0.21,0.20,0.19,0.18,0.17,0.15,0.14,0.14,0.13,0.14,0.14,0.15,0.16,0.17,0.18,0.19,0.20,0.21,0.22,0.23,0.24,0.25,0.25,0.26,0.26,0.27,0.27,0.27,0.28,0.28,0.28,0.28,0.28,0.27,0.27,0.27,0.27,0.27,0.27,0.27,0.26,0.26,0.26,0.26,0.26,0.25,0.25,0.25,0.24,0.24,0.23,0.22,0.21,0.19,0.18,0.17,0.16,0.14,0.13,0.12,0.11,0.10,0.10,0.09,0.09,0.08,0.08,0.08,0.07,0.07,0.07,0.07,0.07,0.07,0.07,0.07,0.07,0.07,0.07,0.07,0.07,0.07,0.08,0.08,0.08,0.08,0.09,0.09,0.09,0.09,0.09,0.09,0.08,0.08,0.08,0.08,0.08,0.08,0.08,0.08,0.08,0.08,0.08,0.08,0.08,0.08,0.08,0.08,0.08,0.08,0.08,0.08,0.08,0.09,0.09,0.09,0.09,0.09,0.09,0.09,0.09,0.09,0.08,0.08,0.08,0.07,0.07,0.07,0.07,0.07,0.07,0.06,0.06,0.06,0.06,0.06,0.07,0.07,0.07,0.07,0.07,0.07,0.07,0.07,0.07,0.07,0.08,0.08,0.08,0.08,0.09,0.09,0.09,0.09,0.09,0.09,0.09,0.09,0.09,0.08,0.08,0.08,0.08,0.08,0.08,0.08,0.08,0.08,0.08,0.08,0.08,0.08,0.08,0.08,0.08,0.08,0.08,0.09,0.09,0.09,0.09,0.09,0.09,0.09,0.09,0.09,0.09,0.10,0.10,0.11,0.13,0.14,0.16,0.17,0.18,0.20,0.21,0.23,0.24,0.26,0.28,0.29,0.30,0.32,0.33,0.35,0.36,0.38,0.40,0.41,0.42,0.44,0.45,0.47,0.48,0.49,0.50,0.51,0.52,0.52,0.52,0.52,0.52,0.52,0.52,0.52,0.51,0.51,0.50,0.49,0.48,0.46,0.45,0.43,0.42,0.40,0.38,0.37,0.35,0.33,0.32,0.30,0.28,0.27,0.25,0.24,0.22,0.21,0.19,0.18,0.16,0.15,0.14,0.12,0.11,0.10,0.08,0.07,0.07,0.06,0.06,0.06,0.06,0.06,0.06,0.06,0.06,0.06,0.07,0.07,0.07,0.07,0.07,0.07,0.07,0.07,0.07,0.07,0.07,0.07,0.07,0.07,0.07,0.07,0.07,0.07,0.07,0.07,0.07,0.07,0.07,0.07,0.07,0.07,0.07,0.07,0.07,0.07,0.07,0.07,0.07,0.07,0.07,0.07,0.07,0.07,0.06,0.06,0.06,0.06,0.06,0.06,0.06,0.06,0.06,0.05,0.05,0.05,0.05,0.06,0.06,0.06,0.06,0.06,0.06,0.07,0.07,0.07,0.08,0.08,0.08,0.09,0.09,0.09,0.09,0.09,0.09,0.09,0.08,0.08,0.08,0.08,0.08,0.08,0.07,0.07,0.07,0.07,0.07,0.07,0.07,0.07,0.07,0.07,0.07,0.07,0.07,0.07,0.07,0.07,0.07,0.07,0.07,0.07,0.07,0.07,0.07,0.07,0.07,0.06,0.06,0.06,0.06,0.06,0.06,0.05,0.05,0.05,0.05,0.05,0.05,0.05,0.05,0.05,0.05,0.05,0.06,0.06,0.06,0.06,0.06,0.06,0.06,0.07,0.07,0.07,0.07,0.07,0.08,0.08,0.08,0.08,0.08,0.08,0.08,0.08,0.08,0.08,0.08,0.08,0.08,0.08,0.08,0.08,0.08,0.08,0.08,0.08,0.08,0.08
Q8WXD2	0.60,0.60,0.60,0.60,0.60,0.61,0.61,0.61,0.61,0.61,0.61,0.62,0.62,0.62,0.62,0.61,0.61,0.61,0.61,0.60,0.60,0.60,0.59,0.59,0.59,0.58,0.58,0.58,0.58,0.57,0.57,0.57,0.56,0.56,0.56,0.56,0.56,0.56,0.56,0.56,0.56,0.56,0.56,0.56,0.56,0.56,0.56,0.55,0.55,0.55,0.55,0.54,0.53,0.53,0.52,0.51,0.50,0.50,0.49,0.49,0.49,0.48,0.48,0.48,0.48,0.48,0.48,0.48,0.48,0.48,0.48,0.49,0.49,0.49,0.50,0.50,0.50,0.50,0.50,0.50,0.50,0.50,0.50,0.50,0.50,0.49,0.49,0.49,0.49,0.48,0.48,0.48,0.49,0.49,0.49,0.50,0.50,0.51,0.51,0.51,0.52,0.52,0.53,0.53,0.53,0.54,0.54,0.55,0.55,0.56,0.56,0.56,0.56,0.55,0.55,0.54,0.54,0.53,0.53,0.52,0.52,0.52,0.51,0.51,0.50,0.50,0.49,0.48,0.48,0.47,0.46,0.45,0.45,0.44,0.43,0.42,0.42,0.41,0.40,0.40,0.39,0.38,0.38,0.37,0.36,0.36,0.35,0.34,0.32,0.31,0.30,0.29,0.28,0.28,0.27,0.26,0.26,0.25,0.25,0.24,0.24,0.23,0.22,0.22,0.21,0.21,0.21,0.21,0.20,0.20,0.20,0.20,0.20,0.20,0.19,0.19,0.19,0.19,0.19,0.19,0.19,0.19,0.19,0.19,0.19,0.19,0.20,0.20,0.21,0.22,0.23,0.24,0.25,0.26,0.28,0.29,0.30,0.31,0.32,0.33,0.34,0.35,0.36,0.37,0.38,0.39,0.40,0.41,0.42,0.43,0.44,0.45,0.46,0.47,0.48,0.49,0.50,0.52,0.53,0.54,0.55,0.56,0.57,0.58,0.59,0.60,0.60,0.61,0.61,0.62,0.62,0.62,0.62,0.62,0.62,0.62,0.62,0.62,0.62,0.62,0.62,0.62,0.62,0.62,0.62,0.62,0.62,0.62,0.62,0.61,0.61,0.60,0.59,0.58,0.57,0.56,0.55,0.54,0.52,0.51,0.50,0.49,0.48,0.47,0.45,0.44,0.43,0.43,0.42,0.41,0.41,0.39,0.38,0.37,0.36,0.35,0.34,0.33,0.31,0.30,0.29,0.28,0.27,0.26,0.25,0.23,0.22,0.21,0.20,0.19,0.18,0.18,0.18,0.17,0.17,0.17,0.17,0.17,0.17,0.17,0.17,0.17,0.17,0.17,0.17,0.17,0.17,0.17,0.16,0.16,0.15,0.15,0.14,0.14,0.14,0.14,0.14,0.14,0.14,0.14,0.14,0.15,0.15,0.15,0.16,0.17,0.18,0.19,0.20,0.21,0.22,0.23,0.24,0.25,0.26,0.28,0.29,0.30,0.31,0.32,0.34,0.35,0.36,0.38,0.39,0.40,0.41,0.43,0.44,0.45,0.46,0.47,0.48,0.49,0.50,0.51,0.52,0.53,0.54,0.55,0.56,0.57,0.58,0.59,0.60,0.60,0.60,0.61,0.61,0.61,0.62,0.62,0.62,0.62,0.62,0.62,0.62,0.62,0.62,0.62,0.61,0.61,0.60,0.60,0.59,0.58,0.58,0.57,0.56,0.55,0.55,0.54,0.53,0.52,0.51,0.51,0.50,0.49,0.48,0.48,0.47,0.46,0.46,0.45,0.45,0.45,0.45,0.45,0.45,0.44,0.44,0.43,0.42,0.41,0.40,0.39,0.38,0.37,0.36,0.35,0.34,0.33,0.32,0.31,0.30,0.30,0.30,0.29,0.29,0.29,0.29,0.29,0.28,0.28,0.28,0.28,0.28,0.28,0.27,0.27,0.27,0.26,0.26,0.25,0.25,0.24,0.24,0.23,0.22,0.22,0.21,0.20,0.20,0.20,0.19,0.19,0.19,0.19,0.19,0.19,0.19,0.19,0.19,0.19,0.19,0.20,0.20,0.20
Q8N228	0.48,0.48,0.48,0.48,0.48,0.48,0.48,0.48,0.48,0.49,0.49,0.49,0.49,0.49,0.49,0.49,0.49,0.49,0.49,0.49,0.49,0.49,0.49,0.49,0.49,0.49,0.49,0.50,0.50,0.50,0.50,0.50,0.50,0.50,0.50,0.50,0.50,0.50,0.50,0.50,0.50,0.50,0.50,0.50,0.51,0.50,0.51,0.50,0.51,0.50,0.50,0.50,0.49,0.49,0.49,0.49,0.49,0.49,0.49,0.49,0.49,0.49,0.49,0.49,0.49,0.49,0.49,0.49,0.49,0.49,0.48,0.48,0.47,0.47,0.46,0.44,0.43,0.42,0.41,0.40,0.39,0.38,0.37,0.36,0.35,0.33,0.33,0.32,0.30,0.29,0.28,0.27,0.26,0.25,0.24,0.23,0.22,0.21,0.20,0.18,0.17,0.16,0.15,0.14,0.13,0.12,0.11,0.10,0.09,0.08,0.07,0.06,0.05,0.04,0.04,0.04,0.04,0.04,0.04,0.04,0.04,0.04,0.04,0.03,0.03,0.03,0.03,0.03,0.03,0.03,0.03,0.03,0.03,0.03,0.04,0.04,0.05,0.05,0.05,0.05,0.05,0.05,0.05,0.05,0.05,0.05,0.05,0.05,0.05,0.05,0.05,0.05,0.05,0.05,0.05,0.06,0.06,0.06,0.06,0.06,0.06,0.06,0.06,0.06,0.06,0.07,0.07,0.07,0.07,0.07,0.07,0.07,0.07,0.07,0.07,0.06,0.06,0.06,0.05,0.06,0.05,0.05,0.05,0.06,0.06,0.06,0.06,0.07,0.07,0.08,0.10,0.11,0.13,0.14,0.16,0.17,0.18,0.20,0.21,0.22,0.24,0.25,0.26,0.28,0.29,0.30,0.32,0.33,0.34,0.35,0.36,0.38,0.39,0.40,0.41,0.43,0.44,0.45,0.47,0.48,0.49,0.50,0.51,0.53,0.54,0.55,0.56,0.57,0.58,0.58,0.58,0.58,0.58,0.57,0.57,0.57,0.57,0.57,0.57,0.57,0.57,0.57,0.57,0.56,0.57,0.56,0.56,0.56,0.56,0.56,0.57,0.56,0.56,0.57,0.56,0.56,0.56,0.56,0.56,0.56,0.56,0.56,0.56,0.56,0.56,0.56,0.56,0.57,0.57,0.57,0.57,0.57,0.56,0.56,0.56,0.56,0.55,0.55,0.55,0.55,0.54,0.54,0.54,0.54,0.54,0.54,0.53,0.53,0.53,0.53,0.53,0.52,0.52,0.52,0.52,0.52,0.52,0.52,0.52,0.52,0.52,0.52,0.51,0.51,0.51,0.51,0.51,0.51,0.51,0.51,0.51,0.52,0.52,0.52,0.53,0.52,0.52,0.52,0.51,0.51,0.50,0.49,0.48,0.47,0.46,0.45,0.43,0.42,0.41,0.40,0.39,0.37,0.36,0.35,0.34,0.33,0.32,0.31,0.29,0.28,0.27,0.26,0.25,0.24,0.23,0.21,0.20,0.19,0.18,0.16,0.15,0.14,0.12,0.11,0.09,0.08,0.07,0.07,0.06,0.05,0.05,0.04,0.04,0.04,0.04,0.04,0.04,0.04,0.04,0.04,0.04,0.04,0.04,0.04,0.04,0.04,0.04,0.04,0.04,0.04,0.04,0.03,0.03,0.03,0.03,0.03,0.03,0.04,0.04,0.04,0.04,0.05,0.06,0.06,0.07,0.07,0.07,0.07,0.07,0.07,0.07,0.07,0.07,0.08,0.08,0.08,0.08,0.08,0.08,0.08,0.09,0.09,0.09,0.09
Q9H4B6	0.57,0.57,0.56,0.56,0.56,0.55,0.55,0.55,0.55,0.54,0.54,0.54,0.54,0.54,0.54,0.54,0.54,0.54,0.54,0.54,0.54,0.54,0.54,0.54,0.54,0.54,0.54,0.54,0.54,0.54,0.54,0.54,0.54,0.55,0.55,0.55,0.55,0.55,0.55,0.55,0.56,0.56,0.56,0.57,0.57,0.58,0.58,0.58,0.59,0.59,0.60,0.60,0.61,0.61,0.61,0.61,0.61,0.61,0.62,0.62,0.62,0.61,0.61,0.62,0.62,0.62,0.62,0.62,0.62,0.62,0.62,0.62,0.62,0.62,0.62,0.62,0.62,0.62,0.61,0.61,0.61,0.61,0.61,0.61,0.61,0.61,0.60,0.60,0.60,0.60,0.60,0.60,0.60,0.60,0.60,0.60,0.60,0.61,0.61,0.61,0.61,0.62,0.62,0.62,0.62,0.62,0.62,0.62,0.63,0.63,0.63,0.63,0.63,0.63,0.63,0.64,0.64,0.64,0.64,0.64,0.64,0.64,0.64,0.64,0.64,0.64,0.64,0.64,0.65,0.65,0.65,0.65,0.65,0.65,0.65,0.65,0.65,0.65,0.65,0.65,0.65,0.65,0.65,0.65,0.65,0.65,0.65,0.65,0.65,0.65,0.65,0.65,0.65,0.65,0.65,0.65,0.65,0.65,0.65,0.65,0.65,0.65,0.65,0.65,0.65,0.64,0.64,0.64,0.64,0.64,0.64,0.64,0.64,0.64,0.63,0.63,0.63,0.62,0.61,0.60,0.59,0.58,0.57,0.56,0.54,0.53,0.52,0.50,0.49,0.48,0.46,0.45,0.44,0.43,0.41,0.40,0.39,0.38,0.36,0.35,0.34,0.33,0.32,0.31,0.30,0.28,0.27,0.27,0.26,0.25,0.24,0.23,0.23,0.23,0.22,0.22,0.22,0.21,0.21,0.21,0.20,0.20,0.20,0.21,0.21,0.21,0.22,0.22,0.22,0.23,0.23,0.23,0.23,0.23,0.23,0.23,0.24,0.24,0.24,0.24,0.24,0.24,0.24,0.24,0.25,0.25,0.26,0.27,0.27,0.28,0.28,0.29,0.30,0.30,0.30,0.30,0.31,0.31,0.32,0.33,0.33,0.34,0.35,0.36,0.37,0.38,0.39,0.40,0.40,0.41,0.42,0.42,0.42,0.42,0.41,0.41,0.41,0.41,0.41,0.41,0.41,0.40,0.40,0.40,0.39,0.39,0.38,0.37,0.36,0.35,0.34,0.33,0.32,0.30,0.29,0.28,0.27,0.26,0.24,0.23,0.22,0.21,0.20,0.18,0.17,0.16,0.14,0.13,0.12,0.11,0.10,0.09,0.09,0.09,0.08,0.08,0.08,0.08,0.08,0.08,0.08,0.08,0.08,0.07,0.07,0.08,0.08,0.08,0.08,0.07,0.07,0.07,0.07,0.07,0.07,0.07,0.07,0.07,0.07,0.06,0.06,0.06,0.06,0.06,0.06,0.05,0.05,0.05,0.05,0.05,0.05,0.05,0.05,0.05,0.05,0.05,0.05,0.05,0.06,0.07,0.08,0.08,0.10,0.10,0.10,0.10,0.10,0.10,0.10,0.10,0.10,0.11,0.11,0.11,0.11,0.12,0.12,0.12,0.13,0.13,0.14,0.14,0.15
P48029	0.73,0.73,0.73,0.73,0.73,0.73,0.73,0.73,0.73,0.73,0.73,0.73,0.73,0.73,0.73,0.73,0.73,0.73,0.73,0.73,0.73,0.73,0.73,0.73,0.73,0.72,0.72,0.71,0.71,0.70,0.68,0.67,0.65,0.64,0.62,0.60,0.59,0.57,0.55,0.54,0.52,0.50,0.49,0.47,0.45,0.44,0.42,0.40,0.39,0.37,0.36,0.34,0.33,0.31,0.30,0.28,0.27,0.25,0.24,0.22,0.21,0.19,0.18,0.16,0.15,0.13,0.12,0.11,0.10,0.09,0.08,0.08,0.08,0.07,0.07,0.07,0.07,0.07,0.07,0.07,0.07,0.07,0.07,0.07,0.07,0.07,0.07,0.06,0.06,0.06,0.06,0.06,0.06,0.05,0.05,0.05,0.05,0.05,0.05,0.05,0.04,0.04,0.04,0.04,0.04,0.04,0.04,0.04,0.03,0.03,0.03,0.03,0.03,0.03,0.03,0.03,0.03,0.03,0.03,0.03,0.03,0.03,0.03,0.03,0.03,0.03,0.03,0.03,0.03,0.03,0.03,0.03,0.03,0.03,0.03,0.03,0.03,0.03,0.03,0.03,0.03,0.03,0.03,0.03,0.03,0.03,0.03,0.03,0.03,0.03,0.03,0.03,0.04,0.04,0.04,0.04,0.04,0.04,0.04,0.04,0.05,0.05,0.05,0.06,0.06,0.07,0.08,0.09,0.10,0.11,0.12,0.13,0.14,0.15,0.17,0.18,0.19,0.20,0.20,0.21,0.22,0.23,0.24,0.25,0.25,0.26,0.26,0.26,0.26,0.26,0.26,0.26,0.26,0.26,0.26,0.26,0.26,0.26,0.26,0.26,0.26,0.26,0.25,0.25,0.25,0.24,0.23,0.22,0.21,0.20,0.19,0.18,0.17,0.16,0.15,0.14,0.13,0.12,0.11,0.10,0.09,0.08,0.07,0.06,0.05,0.05,0.04,0.04,0.04,0.04,0.04,0.04,0.04,0.04,0.04,0.04,0.04,0.04,0.05,0.05,0.05,0.05,0.05,0.04,0.04,0.04,0.04,0.04,0.04,0.04,0.04,0.04,0.04,0.04,0.04,0.04,0.05,0.05,0.05,0.05,0.05,0.05,0.05,0.05,0.05,0.05,0.05,0.05,0.05,0.05,0.05,0.05,0.05,0.05,0.05,0.05,0.05,0.05,0.04,0.04,0.04,0.04,0.05,0.05,0.05,0.05,0.05,0.05,0.05,0.06,0.06,0.06,0.06,0.06,0.06,0.06,0.06,0.07,0.07,0.07,0.07,0.07,0.07,0.07,0.07,0.07,0.07,0.07,0.07,0.07,0.07,0.07,0.07,0.07,0.07,0.07,0.07,0.07,0.07,0.07,0.07,0.06,0.06,0.06,0.06,0.06,0.06,0.06,0.05,0.05,0.05,0.05,0.05,0.05,0.05,0.04,0.04,0.04,0.04,0.04,0.04,0.04,0.04,0.04,0.04,0.04,0.04,0.05,0.05,0.05,0.06,0.06,0.06,0.06,0.06,0.07,0.07,0.08,0.09,0.09,0.10,0.11,0.11,0.12,0.12,0.12,0.12,0.13,0.13,0.13,0.13,0.13,0.13,0.13,0.14,0.14,0.14,0.14,0.14,0.14,0.14,0.14,0.14,0.14,0.13,0.13,0.13,0.13,0.13,0.13,0.12,0.12,0.12,0.12,0.11,0.11,0.11,0.10,0.10,0.09,0.08,0.08,0.07,0.06,0.06,0.06,0.05,0.05,0.05,0.05,0.05,0.05,0.05,0.05,0.06,0.06,0.06,0.07,0.07,0.07,0.07,0.07,0.08,0.08,0.08,0.08,0.08,0.08,0.07,0.07,0.07,0.07,0.07,0.07,0.07,0.07,0.07,0.07,0.07,0.07,0.07,0.07,0.07,0.07,0.07,0.07,0.07,0.07,0.07,0.07,0.07,0.07,0.07,0.07,0.06,0.06,0.06,0.05,0.05,0.06,0.05,0.05,0.05,0.05,0.05,0.05,0.05,0.05,0.05,0.05,0.05,0.05,0.05,0.05,0.05,0.05,0.05,0.05,0.05,0.05,0.05,0.06,0.06,0.06,0.06,0.06,0.06,0.06,0.06,0.06,0.06,0.06,0.06,0.06,0.05,0.05,0.05,0.05,0.05,0.04,0.04,0.04,0.03,0.03,0.03,0.03,0.03,0.03,0.03,0.03,0.03,0.03,0.03,0.04,0.04,0.04,0.04,0.04,0.05,0.05,0.05,0.05,0.06,0.06,0.06,0.06,0.06,0.07,0.07,0.07,0.07,0.07,0.07,0.07,0.07,0.07,0.07,0.07,0.07,0.07,0.07,0.07,0.08,0.08,0.08,0.08,0.08,0.08,0.08,0.08,0.08,0.07,0.07,0.07,0.07,0.07,0.07,0.07,0.06,0.06,0.06,0.06,0.06,0.05,0.05,0.05,0.05,0.05,0.05,0.04,0.04,0.04,0.04,0.04,0.04,0.04,0.04,0.04,0.04,0.05,0.05,0.05,0.06,0.06,0.07,0.07,0.08,0.09,0.10,0.11,0.12,0.13,0.14,0.15,0.17,0.18,0.19,0.21,0.22,0.23,0.25,0.26,0.28,0.29,0.30,0.32,0.33,0.35,0.36,0.37,0.39,0.41,0.42,0.44,0.45,0.46,0.47,0.48,0.49,0.50,0.51,0.52,0.53,0.55,0.56,0.57,0.58,0.59,0.59,0.60,0.60,0.61,0.62,0.62,0.63
P23975	0.70,0.70,0.70,0.70,0.70,0.70,0.70,0.70,0.70,0.70,0.69,0.69,0.69,0.69,0.68,0.68,0.68,0.67,0.67,0.67,0.67,0.66,0.66,0.66,0.65,0.65,0.65,0.65,0.65,0.65,0.64,0.64,0.63,0.62,0.61,0.60,0.58,0.57,0.55,0.54,0.52,0.51,0.49,0.47,0.46,0.44,0.42,0.41,0.39,0.38,0.36,0.35,0.33,0.32,0.31,0.29,0.28,0.27,0.26,0.25,0.24,0.23,0.22,0.20,0.19,0.18,0.17,0.16,0.14,0.13,0.12,0.11,0.09,0.08,0.08,0.07,0.07,0.07,0.07,0.07,0.07,0.06,0.06,0.06,0.06,0.06,0.07,0.07,0.07,0.07,0.07,0.06,0.06,0.06,0.06,0.06,0.06,0.06,0.06,0.06,0.05,0.05,0.05,0.05,0.05,0.04,0.04,0.04,0.04,0.04,0.04,0.04,0.03,0.03,0.03,0.03,0.03,0.03,0.03,0.03,0.03,0.03,0.03,0.03,0.03,0.03,0.03,0.03,0.03,0.03,0.04,0.04,0.04,0.04,0.04,0.04,0.04,0.04,0.04,0.04,0.04,0.04,0.04,0.04,0.04,0.04,0.04,0.04,0.04,0.04,0.04,0.04,0.04,0.04,0.04,0.05,0.05,0.05,0.05,0.05,0.05,0.05,0.05,0.06,0.06,0.06,0.06,0.07,0.08,0.08,0.09,0.10,0.11,0.12,0.13,0.15,0.16,0.17,0.19,0.20,0.21,0.22,0.23,0.25,0.26,0.26,0.27,0.27,0.27,0.27,0.27,0.27,0.27,0.27,0.27,0.27,0.27,0.27,0.27,0.27,0.27,0.27,0.27,0.27,0.27,0.27,0.26,0.26,0.25,0.25,0.24,0.23,0.22,0.21,0.20,0.19,0.17,0.16,0.15,0.13,0.12,0.11,0.10,0.08,0.07,0.06,0.05,0.05,0.04,0.04,0.04,0.04,0.04,0.04,0.04,0.04,0.04,0.04,0.04,0.04,0.04,0.04,0.04,0.04,0.04,0.04,0.04,0.04,0.04,0.04,0.04,0.04,0.04,0.04,0.04,0.04,0.04,0.04,0.04,0.04,0.04,0.04,0.04,0.04,0.05,0.05,0.05,0.05,0.05,0.05,0.05,0.05,0.05,0.05,0.05,0.05,0.05,0.05,0.05,0.05,0.05,0.05,0.05,0.05,0.05,0.06,0.06,0.06,0.06,0.06,0.07,0.07,0.07,0.07,0.07,0.07,0.08,0.08,0.08,0.08,0.08,0.08,0.08,0.08,0.08,0.08,0.08,0.08,0.08,0.08,0.08,0.08,0.08,0.08,0.08,0.08,0.08,0.07,0.07,0.07,0.07,0.07,0.07,0.07,0.07,0.07,0.06,0.06,0.06,0.06,0.05,0.05,0.05,0.05,0.05,0.04,0.04,0.04,0.04,0.04,0.04,0.04,0.04,0.04,0.04,0.04,0.04,0.04,0.04,0.05,0.05,0.05,0.05,0.06,0.06,0.06,0.07,0.08,0.08,0.09,0.10,0.11,0.12,0.13,0.13,0.14,0.14,0.14,0.15,0.15,0.15,0.15,0.15,0.15,0.16,0.16,0.16,0.16,0.16,0.16,0.16,0.16,0.16,0.16,0.16,0.16,0.16,0.16,0.15,0.15,0.15,0.15,0.15,0.14,0.14,0.14,0.13,0.13,0.12,0.11,0.11,0.10,0.09,0.08,0.07,0.06,0.06,0.06,0.06,0.05,0.05,0.05,0.05,0.05,0.05,0.05,0.05,0.05,0.05,0.05,0.05,0.05,0.05,0.05,0.05,0.05,0.05,0.05,0.05,0.05,0.05,0.05,0.05,0.05,0.05,0.05,0.05,0.05,0.05,0.05,0.05,0.05,0.05,0.05,0.05,0.05,0.05,0.05,0.05,0.05,0.05,0.05,0.05,0.05,0.05,0.05,0.06,0.06,0.06,0.06,0.06,0.06,0.06,0.06,0.06,0.06,0.06,0.06,0.06,0.06,0.06,0.06,0.06,0.06,0.06,0.06,0.06,0.06,0.06,0.06,0.06,0.06,0.06,0.06,0.06,0.06,0.06,0.06,0.06,0.06,0.06,0.06,0.06,0.06,0.05,0.05,0.05,0.05,0.04,0.04,0.04,0.03,0.03,0.03,0.03,0.03,0.03,0.03,0.03,0.03,0.04,0.04,0.04,0.04,0.04,0.05,0.05,0.05,0.06,0.06,0.06,0.06,0.06,0.07,0.07,0.07,0.07,0.08,0.08,0.08,0.08,0.08,0.08,0.08,0.08,0.08,0.08,0.08,0.08,0.08,0.08,0.08,0.08,0.08,0.08,0.08,0.08,0.08,0.08,0.08,0.08,0.08,0.07,0.07,0.07,0.07,0.06,0.06,0.06,0.06,0.06,0.05,0.05,0.05,0.05,0.05,0.05,0.05,0.05,0.05,0.05,0.05,0.05,0.05,0.05,0.05,0.05,0.05,0.05,0.05,0.05,0.05,0.05,0.06,0.06,0.06,0.06,0.06,0.07,0.07,0.07,0.07,0.07,0.07,0.08,0.08,0.08,0.08,0.08,0.08,0.08,0.08,0.08,0.08,0.09,0.09,0.09,0.09,0.09,0.09,0.09,0.09,0.09,0.10,0.10,0.10,0.10
```
