## Supplementary material for "A structural biology community assessment of AlphaFold 2 applications": SDataset 1: SDataset1_human_pLDDT_windowed.20.tdt (part 2 of 57)

```
Q13275	0.64,0.64,0.64,0.64,0.63,0.63,0.62,0.61,0.59,0.57,0.55,0.54,0.52,0.51,0.50,0.48,0.47,0.46,0.45,0.44,0.43,0.42,0.40,0.39,0.38,0.36,0.35,0.34,0.32,0.32,0.31,0.30,0.29,0.29,0.27,0.26,0.25,0.23,0.22,0.20,0.18,0.17,0.15,0.14,0.13,0.12,0.11,0.10,0.10,0.09,0.09,0.09,0.09,0.09,0.09,0.09,0.09,0.09,0.10,0.10,0.10,0.10,0.10,0.10,0.10,0.10,0.10,0.10,0.10,0.10,0.09,0.09,0.08,0.07,0.07,0.07,0.07,0.06,0.06,0.06,0.06,0.06,0.06,0.06,0.06,0.06,0.06,0.06,0.06,0.07,0.07,0.08,0.08,0.08,0.08,0.08,0.08,0.08,0.08,0.08,0.08,0.08,0.08,0.08,0.08,0.08,0.08,0.08,0.08,0.07,0.07,0.07,0.07,0.07,0.07,0.07,0.07,0.07,0.07,0.07,0.07,0.07,0.06,0.06,0.06,0.06,0.06,0.06,0.07,0.07,0.08,0.09,0.10,0.12,0.13,0.15,0.16,0.18,0.19,0.21,0.22,0.24,0.25,0.27,0.28,0.30,0.31,0.32,0.34,0.35,0.37,0.38,0.40,0.41,0.43,0.44,0.46,0.47,0.48,0.50,0.51,0.52,0.53,0.54,0.55,0.55,0.55,0.55,0.55,0.54,0.54,0.53,0.51,0.50,0.48,0.47,0.45,0.43,0.42,0.40,0.39,0.37,0.36,0.34,0.33,0.31,0.30,0.29,0.27,0.26,0.24,0.23,0.21,0.20,0.19,0.17,0.16,0.14,0.13,0.11,0.10,0.09,0.07,0.06,0.06,0.05,0.05,0.05,0.05,0.05,0.05,0.05,0.05,0.05,0.04,0.04,0.05,0.05,0.05,0.05,0.05,0.05,0.05,0.05,0.05,0.05,0.05,0.05,0.05,0.05,0.05,0.05,0.05,0.05,0.05,0.05,0.05,0.05,0.05,0.05,0.05,0.05,0.05,0.05,0.05,0.05,0.05,0.05,0.04,0.04,0.04,0.04,0.04,0.04,0.04,0.04,0.04,0.04,0.04,0.04,0.04,0.03,0.04,0.04,0.04,0.05,0.06,0.06,0.07,0.08,0.08,0.08,0.08,0.08,0.08,0.08,0.08,0.08,0.08,0.08,0.08,0.08,0.08,0.08,0.08,0.08,0.08,0.08,0.08,0.08,0.08,0.08,0.08,0.08,0.08,0.08,0.08,0.08,0.08,0.08,0.08,0.08,0.08,0.08,0.07,0.07,0.07,0.06,0.05,0.05,0.04,0.04,0.04,0.05,0.05,0.05,0.05,0.05,0.05,0.05,0.05,0.05,0.05,0.05,0.05,0.05,0.05,0.05,0.04,0.04,0.04,0.04,0.04,0.04,0.04,0.04,0.04,0.04,0.04,0.04,0.04,0.05,0.05,0.06,0.06,0.06,0.07,0.07,0.06,0.06,0.06,0.06,0.05,0.05,0.05,0.05,0.05,0.05,0.05,0.05,0.05,0.05,0.05,0.05,0.05,0.05,0.05,0.05,0.05,0.05,0.05,0.06,0.07,0.07,0.08,0.08,0.08,0.08,0.08,0.08,0.09,0.09,0.08,0.08,0.07,0.07,0.07,0.06,0.06,0.06,0.06,0.06,0.06,0.06,0.06,0.07,0.07,0.07,0.07,0.07,0.07,0.07,0.07,0.07,0.07,0.07,0.07,0.07,0.07,0.07,0.07,0.06,0.06,0.05,0.05,0.04,0.04,0.04,0.04,0.04,0.04,0.04,0.03,0.03,0.03,0.03,0.03,0.03,0.03,0.04,0.04,0.04,0.04,0.04,0.04,0.04,0.04,0.04,0.04,0.04,0.04,0.04,0.04,0.04,0.04,0.04,0.04,0.04,0.04,0.04,0.04,0.04,0.04,0.04,0.04,0.04,0.05,0.04,0.04,0.04,0.04,0.04,0.04,0.04,0.04,0.04,0.04,0.04,0.04,0.04,0.04,0.04,0.04,0.04,0.04,0.04,0.04,0.04,0.05,0.05,0.06,0.06,0.06,0.06,0.06,0.06,0.07,0.07,0.07,0.07,0.07,0.07,0.07,0.07,0.07,0.07,0.07,0.06,0.06,0.06,0.06,0.07,0.07,0.07,0.07,0.07,0.07,0.07,0.07,0.07,0.07,0.07,0.07,0.07,0.07,0.07,0.07,0.07,0.07,0.06,0.05,0.05,0.04,0.04,0.04,0.04,0.04,0.04,0.04,0.04,0.04,0.04,0.05,0.05,0.05,0.05,0.05,0.05,0.05,0.05,0.05,0.05,0.05,0.05,0.05,0.05,0.05,0.06,0.06,0.06,0.06,0.06,0.06,0.06,0.07,0.07,0.07,0.07,0.07,0.08,0.09,0.10,0.11,0.11,0.12,0.12,0.12,0.12,0.12,0.12,0.12,0.12,0.12,0.12,0.12,0.12,0.12,0.12,0.13,0.13,0.14,0.15,0.16,0.17,0.18,0.19,0.20,0.20,0.20,0.20,0.20,0.20,0.20,0.20,0.20,0.20,0.20,0.20,0.19,0.19,0.18,0.18,0.17,0.16,0.15,0.15,0.15,0.15,0.15,0.15,0.15,0.15,0.15,0.15,0.15,0.15,0.15,0.15,0.14,0.14,0.14,0.13,0.12,0.11,0.11,0.10,0.09,0.09,0.08,0.08,0.08,0.08,0.09,0.09,0.10,0.10,0.10,0.10,0.10,0.10,0.10,0.10,0.10,0.10,0.10,0.10,0.10,0.10,0.10,0.10,0.10,0.10,0.10,0.10,0.09,0.09,0.09,0.09,0.09,0.09,0.09,0.09,0.09,0.09,0.09,0.09,0.09,0.09,0.09,0.09,0.09,0.09,0.08,0.08,0.07,0.07,0.07,0.07,0.07,0.07,0.07,0.07,0.08,0.08,0.08,0.09,0.09,0.09,0.10,0.11,0.12,0.13,0.14,0.15,0.16,0.18,0.19,0.20,0.21,0.22,0.23,0.25,0.26,0.27,0.27,0.28,0.29,0.30,0.31,0.31,0.32,0.33,0.34,0.34,0.35,0.36,0.37,0.37,0.38,0.38,0.39,0.39,0.39,0.40,0.40,0.40,0.40,0.41,0.41,0.41,0.41,0.41,0.41,0.41,0.42,0.42,0.42,0.43,0.43,0.44,0.44,0.44,0.44,0.45,0.46,0.46,0.47,0.47,0.48,0.49,0.50,0.50,0.51,0.52,0.53,0.54,0.55,0.55,0.56,0.57,0.58,0.59,0.60,0.61,0.61,0.62,0.63,0.64,0.65,0.66,0.66,0.67,0.67,0.68,0.68,0.68,0.68,0.68,0.68,0.68,0.68,0.68,0.68,0.68,0.68
Q86VE9	0.49,0.50,0.50,0.50,0.50,0.50,0.50,0.50,0.49,0.48,0.47,0.46,0.46,0.45,0.44,0.43,0.42,0.41,0.40,0.39,0.39,0.37,0.36,0.35,0.34,0.33,0.32,0.31,0.29,0.28,0.27,0.26,0.26,0.25,0.24,0.24,0.23,0.22,0.22,0.21,0.21,0.20,0.20,0.19,0.18,0.18,0.17,0.17,0.16,0.16,0.17,0.17,0.17,0.17,0.18,0.18,0.19,0.20,0.20,0.21,0.22,0.22,0.23,0.23,0.24,0.24,0.25,0.25,0.25,0.25,0.25,0.25,0.25,0.25,0.25,0.24,0.24,0.23,0.23,0.22,0.22,0.21,0.20,0.20,0.19,0.19,0.18,0.17,0.17,0.16,0.16,0.16,0.15,0.15,0.15,0.14,0.14,0.13,0.12,0.12,0.11,0.11,0.11,0.10,0.10,0.10,0.09,0.09,0.09,0.09,0.09,0.09,0.09,0.09,0.09,0.09,0.09,0.09,0.09,0.09,0.09,0.09,0.10,0.10,0.10,0.11,0.11,0.12,0.12,0.12,0.12,0.12,0.12,0.12,0.12,0.11,0.11,0.11,0.10,0.10,0.10,0.10,0.10,0.10,0.09,0.09,0.09,0.09,0.09,0.09,0.09,0.09,0.09,0.09,0.10,0.10,0.10,0.10,0.11,0.11,0.11,0.11,0.11,0.11,0.11,0.11,0.11,0.11,0.11,0.11,0.11,0.11,0.10,0.11,0.11,0.11,0.11,0.11,0.11,0.11,0.11,0.11,0.11,0.11,0.11,0.11,0.11,0.11,0.11,0.11,0.11,0.10,0.10,0.10,0.10,0.10,0.10,0.10,0.10,0.10,0.10,0.10,0.10,0.10,0.10,0.10,0.10,0.10,0.09,0.09,0.09,0.09,0.09,0.09,0.08,0.08,0.08,0.08,0.08,0.07,0.07,0.07,0.08,0.08,0.08,0.08,0.08,0.08,0.09,0.09,0.10,0.10,0.10,0.11,0.12,0.12,0.13,0.14,0.14,0.15,0.15,0.15,0.15,0.14,0.14,0.14,0.14,0.14,0.13,0.13,0.13,0.13,0.13,0.13,0.13,0.13,0.13,0.14,0.14,0.14,0.15,0.15,0.15,0.16,0.16,0.16,0.17,0.17,0.17,0.17,0.17,0.17,0.17,0.16,0.16,0.16,0.15,0.15,0.14,0.14,0.14,0.15,0.16,0.17,0.17,0.18,0.19,0.20,0.20,0.21,0.21,0.22,0.22,0.22,0.22,0.22,0.22,0.22,0.22,0.22,0.22,0.21,0.21,0.21,0.20,0.20,0.20,0.20,0.20,0.20,0.20,0.20,0.21,0.22,0.23,0.24,0.25,0.26,0.28,0.29,0.30,0.30,0.31,0.32,0.32,0.33,0.34,0.34,0.35,0.36,0.37,0.37,0.38,0.39,0.40,0.41,0.42,0.44,0.45,0.46,0.48,0.49,0.51,0.52,0.53,0.55,0.56,0.57,0.59,0.60,0.61,0.62,0.63,0.63,0.63,0.63,0.62,0.62,0.61,0.60,0.59,0.58,0.57,0.56,0.55,0.53,0.52,0.51,0.50,0.48,0.47,0.46,0.45,0.44,0.43,0.41,0.40,0.39,0.37,0.36,0.35,0.33,0.32,0.30,0.29,0.27,0.26,0.25,0.23,0.22,0.21,0.20,0.19,0.19,0.19,0.19,0.19,0.19,0.20,0.21,0.22,0.23,0.24,0.24,0.24,0.24,0.24,0.24,0.25,0.25,0.25,0.26,0.26,0.27,0.28,0.29,0.29,0.30,0.31,0.33,0.34,0.35,0.37
Q13424	0.32,0.34,0.35,0.36,0.36,0.36,0.36,0.35,0.34,0.34,0.33,0.32,0.31,0.30,0.29,0.29,0.28,0.28,0.27,0.27,0.26,0.25,0.23,0.22,0.21,0.21,0.21,0.23,0.24,0.25,0.27,0.28,0.30,0.31,0.32,0.34,0.35,0.36,0.37,0.37,0.37,0.37,0.37,0.37,0.38,0.38,0.39,0.40,0.41,0.43,0.44,0.46,0.47,0.49,0.50,0.51,0.52,0.53,0.54,0.55,0.56,0.57,0.58,0.58,0.58,0.58,0.57,0.56,0.55,0.53,0.52,0.51,0.50,0.49,0.49,0.48,0.47,0.46,0.44,0.43,0.41,0.40,0.38,0.37,0.36,0.34,0.33,0.32,0.30,0.29,0.28,0.26,0.25,0.23,0.22,0.21,0.20,0.19,0.18,0.18,0.17,0.16,0.15,0.15,0.14,0.14,0.14,0.14,0.14,0.14,0.14,0.14,0.14,0.14,0.13,0.12,0.12,0.11,0.11,0.11,0.11,0.11,0.11,0.11,0.12,0.12,0.11,0.11,0.11,0.11,0.11,0.11,0.11,0.11,0.11,0.11,0.11,0.11,0.11,0.11,0.11,0.11,0.11,0.10,0.10,0.10,0.10,0.10,0.10,0.11,0.11,0.12,0.13,0.14,0.15,0.16,0.17,0.19,0.20,0.22,0.23,0.25,0.26,0.28,0.29,0.30,0.32,0.33,0.35,0.36,0.38,0.39,0.41,0.42,0.44,0.45,0.46,0.48,0.49,0.50,0.51,0.53,0.54,0.56,0.57,0.59,0.60,0.61,0.62,0.62,0.62,0.62,0.61,0.60,0.59,0.58,0.57,0.56,0.54,0.53,0.51,0.50,0.48,0.47,0.46,0.45,0.44,0.43,0.43,0.42,0.41,0.40,0.39,0.37,0.36,0.34,0.33,0.31,0.30,0.29,0.27,0.26,0.25,0.23,0.22,0.21,0.19,0.18,0.17,0.16,0.15,0.15,0.15,0.15,0.15,0.14,0.14,0.15,0.15,0.14,0.15,0.15,0.15,0.14,0.14,0.14,0.13,0.12,0.11,0.10,0.10,0.09,0.08,0.08,0.08,0.08,0.08,0.08,0.08,0.08,0.08,0.08,0.08,0.08,0.08,0.09,0.09,0.10,0.12,0.13,0.14,0.14,0.14,0.14,0.14,0.14,0.14,0.14,0.14,0.14,0.14,0.14,0.14,0.14,0.15,0.15,0.16,0.16,0.16,0.17,0.17,0.17,0.17,0.17,0.17,0.16,0.17,0.17,0.17,0.17,0.17,0.16,0.16,0.16,0.16,0.15,0.14,0.14,0.13,0.11,0.11,0.10,0.09,0.09,0.09,0.09,0.09,0.09,0.09,0.09,0.09,0.09,0.09,0.09,0.09,0.08,0.08,0.07,0.07,0.07,0.07,0.07,0.08,0.09,0.10,0.11,0.13,0.14,0.15,0.16,0.17,0.18,0.19,0.19,0.19,0.19,0.19,0.19,0.19,0.18,0.18,0.18,0.18,0.19,0.19,0.18,0.18,0.18,0.18,0.18,0.18,0.19,0.19,0.19,0.19,0.19,0.19,0.19,0.19,0.19,0.19,0.19,0.19,0.18,0.17,0.16,0.15,0.13,0.12,0.11,0.10,0.09,0.08,0.07,0.07,0.07,0.07,0.07,0.07,0.07,0.07,0.07,0.07,0.07,0.06,0.06,0.06,0.06,0.06,0.06,0.06,0.06,0.06,0.06,0.05,0.05,0.05,0.05,0.05,0.05,0.05,0.05,0.05,0.05,0.05,0.05,0.06,0.06,0.07,0.07,0.08,0.08,0.08,0.08,0.08,0.08,0.08,0.08,0.08,0.08,0.08,0.08,0.08,0.08,0.09,0.09,0.09,0.09,0.09,0.09,0.09,0.09,0.09,0.09,0.09,0.09,0.09,0.09,0.09,0.10,0.10,0.11,0.11,0.11,0.11,0.11,0.11,0.10,0.10,0.09,0.09,0.08,0.08,0.08,0.08,0.08,0.08,0.08,0.08,0.08,0.08,0.08,0.08,0.08,0.08,0.08,0.08,0.08,0.08,0.08,0.08,0.08,0.09,0.10,0.11,0.11,0.11,0.11,0.12,0.12,0.11,0.11,0.11,0.10,0.11,0.11,0.11,0.11,0.11,0.12,0.12,0.12,0.12,0.12,0.13
Q15005	0.68,0.68,0.68,0.68,0.68,0.68,0.68,0.68,0.68,0.68,0.67,0.67,0.66,0.66,0.66,0.65,0.65,0.65,0.64,0.64,0.64,0.63,0.63,0.63,0.62,0.61,0.61,0.60,0.59,0.58,0.58,0.57,0.56,0.55,0.53,0.52,0.51,0.50,0.48,0.47,0.46,0.45,0.43,0.42,0.41,0.40,0.39,0.38,0.37,0.36,0.36,0.35,0.35,0.35,0.34,0.34,0.34,0.34,0.34,0.34,0.33,0.33,0.33,0.32,0.31,0.31,0.30,0.30,0.29,0.29,0.28,0.28,0.28,0.27,0.27,0.27,0.27,0.27,0.27,0.27,0.28,0.28,0.28,0.29,0.29,0.30,0.30,0.31,0.31,0.31,0.32,0.32,0.31,0.31,0.30,0.30,0.29,0.28,0.28,0.27,0.26,0.26,0.25,0.25,0.25,0.25,0.25,0.25,0.25,0.25,0.26,0.26,0.26,0.27,0.28,0.29,0.29,0.30,0.31,0.31,0.32,0.33,0.33,0.33,0.34,0.34,0.35,0.35,0.35,0.35,0.35,0.36,0.36,0.36,0.37,0.37,0.37,0.37,0.37,0.38,0.38,0.38,0.38,0.38,0.39,0.39,0.39,0.39,0.39,0.39,0.39,0.38,0.38,0.37,0.37,0.36,0.35,0.35,0.35,0.34,0.34,0.33,0.33,0.33,0.32,0.31,0.30,0.29,0.28,0.27,0.27,0.26,0.25,0.25,0.24,0.24,0.24,0.23,0.23,0.23,0.23,0.23,0.23,0.23,0.23,0.23,0.22,0.22,0.22,0.22,0.22,0.22,0.22,0.22,0.22,0.22,0.21,0.21,0.21,0.21,0.21,0.21,0.21,0.22,0.22,0.23,0.23,0.23,0.23,0.23,0.24,0.24,0.24,0.24,0.24,0.25,0.25,0.25,0.25,0.25,0.25,0.25,0.25,0.25,0.25,0.25
O75934	0.33,0.32,0.32,0.31,0.30,0.29,0.28,0.28,0.27,0.26,0.26,0.25,0.25,0.24,0.24,0.23,0.23,0.22,0.22,0.22,0.22,0.21,0.20,0.19,0.19,0.18,0.17,0.17,0.16,0.15,0.15,0.14,0.14,0.14,0.14,0.14,0.14,0.14,0.14,0.14,0.14,0.14,0.14,0.14,0.13,0.13,0.13,0.13,0.13,0.13,0.13,0.13,0.13,0.13,0.13,0.13,0.13,0.13,0.13,0.13,0.13,0.13,0.13,0.12,0.12,0.12,0.11,0.11,0.11,0.11,0.10,0.10,0.10,0.10,0.10,0.10,0.10,0.10,0.09,0.09,0.09,0.09,0.09,0.09,0.09,0.09,0.09,0.09,0.09,0.09,0.09,0.09,0.09,0.09,0.09,0.09,0.09,0.09,0.09,0.09,0.09,0.09,0.08,0.08,0.08,0.07,0.07,0.07,0.06,0.06,0.06,0.06,0.06,0.05,0.05,0.05,0.05,0.05,0.04,0.04,0.04,0.04,0.04,0.04,0.04,0.04,0.03,0.03,0.03,0.03,0.03,0.03,0.03,0.02,0.02,0.02,0.02,0.02,0.02,0.02,0.02,0.02,0.02,0.02,0.02,0.02,0.02,0.02,0.02,0.02,0.02,0.02,0.02,0.02,0.02,0.02,0.02,0.02,0.02,0.02,0.02,0.03,0.03,0.03,0.03,0.03,0.03,0.03,0.03,0.03,0.03,0.03,0.03,0.03,0.03,0.03,0.03,0.03,0.03,0.03,0.03,0.03,0.03,0.03,0.03,0.03,0.03,0.03,0.03,0.04,0.04,0.04,0.04,0.05,0.05,0.06,0.06,0.07,0.08,0.09,0.09,0.11,0.12,0.13,0.14,0.14,0.14,0.15,0.15,0.15,0.16,0.16,0.17,0.17,0.17,0.18,0.18,0.19,0.20,0.20,0.21,0.22,0.23,0.23,0.24
Q8N0X7	0.27,0.26,0.25,0.24,0.23,0.22,0.22,0.21,0.21,0.20,0.20,0.20,0.19,0.19,0.19,0.19,0.19,0.19,0.19,0.19,0.18,0.17,0.16,0.14,0.13,0.12,0.10,0.09,0.08,0.08,0.07,0.07,0.07,0.07,0.07,0.07,0.07,0.07,0.07,0.07,0.07,0.08,0.08,0.08,0.09,0.09,0.09,0.10,0.10,0.10,0.10,0.10,0.10,0.10,0.10,0.09,0.09,0.09,0.09,0.08,0.08,0.08,0.08,0.08,0.08,0.08,0.08,0.09,0.09,0.09,0.09,0.09,0.09,0.10,0.10,0.10,0.11,0.12,0.13,0.14,0.15,0.16,0.17,0.19,0.20,0.21,0.22,0.23,0.24,0.25,0.27,0.28,0.30,0.31,0.33,0.34,0.35,0.37,0.38,0.39,0.41,0.42,0.44,0.45,0.47,0.48,0.50,0.51,0.52,0.54,0.55,0.57,0.58,0.59,0.60,0.62,0.63,0.64,0.64,0.65,0.65,0.65,0.65,0.64,0.64,0.64,0.64,0.64,0.64,0.64,0.64,0.64,0.64,0.63,0.63,0.63,0.63,0.63,0.63,0.63,0.64,0.64,0.64,0.64,0.64,0.64,0.64,0.64,0.64,0.63,0.64,0.63,0.63,0.63,0.63,0.63,0.63,0.63,0.63,0.62,0.62,0.62,0.62,0.62,0.62,0.62,0.63,0.63,0.63,0.63,0.63,0.63,0.63,0.63,0.63,0.63,0.63,0.62,0.62,0.62,0.62,0.62,0.61,0.61,0.61,0.60,0.59,0.59,0.58,0.57,0.57,0.56,0.56,0.55,0.55,0.54,0.54,0.53,0.52,0.51,0.50,0.48,0.47,0.46,0.45,0.44,0.42,0.41,0.40,0.39,0.38,0.37,0.36,0.35,0.34,0.33,0.32,0.32,0.31,0.30,0.29,0.28,0.27,0.27,0.26,0.25,0.24,0.23,0.23,0.22,0.21,0.21,0.20,0.20,0.20,0.20,0.20,0.21,0.21,0.22,0.23,0.24,0.25,0.26,0.26,0.26,0.26,0.26,0.26,0.26,0.26,0.26,0.26,0.26,0.26,0.26,0.25,0.25,0.25,0.25,0.25,0.24,0.24,0.24,0.24,0.24,0.23,0.23,0.24,0.24,0.25,0.25,0.25,0.24,0.24,0.23,0.23,0.23,0.22,0.22,0.22,0.22,0.21,0.21,0.21,0.20,0.20,0.20,0.20,0.20,0.20,0.20,0.20,0.20,0.20,0.20,0.20,0.20,0.19,0.19,0.19,0.19,0.18,0.18,0.18,0.18,0.18,0.17,0.17,0.17,0.17,0.16,0.16,0.16,0.17,0.17,0.18,0.18,0.19,0.20,0.20,0.21,0.21,0.22,0.23,0.24,0.25,0.26,0.28,0.29,0.31,0.32,0.33,0.34,0.36,0.37,0.38,0.39,0.41,0.42,0.43,0.44,0.46,0.47,0.48,0.50,0.51,0.53,0.54,0.55,0.56,0.58,0.59,0.60,0.61,0.63,0.63,0.64,0.64,0.64,0.64,0.64,0.64,0.64,0.64,0.64,0.63,0.63,0.63,0.63,0.63,0.63,0.63,0.63,0.63,0.63,0.63,0.63,0.64,0.64,0.64,0.64,0.64,0.65,0.65,0.65,0.66,0.66,0.66,0.66,0.66,0.66,0.66,0.66,0.66,0.65,0.65,0.64,0.63,0.62,0.61,0.60,0.59,0.59,0.58,0.57,0.56,0.56,0.55,0.54,0.53,0.52,0.51,0.50,0.49,0.48,0.47,0.46,0.45,0.44,0.42,0.41,0.40,0.39,0.38,0.36,0.35,0.34,0.32,0.31,0.30,0.28,0.27,0.26,0.25,0.24,0.23,0.23,0.23,0.22,0.22,0.22,0.22,0.22,0.22,0.22,0.22,0.22,0.22,0.21,0.21,0.21,0.21,0.21,0.21,0.21,0.21,0.21,0.21,0.21,0.22,0.22,0.23,0.23,0.24,0.24,0.25,0.25,0.26,0.27,0.28,0.28,0.29,0.30,0.31,0.31,0.32,0.33,0.34,0.35,0.36,0.37,0.37,0.38,0.39,0.39,0.40,0.40,0.41,0.42,0.42,0.43,0.44,0.45,0.45,0.46,0.47,0.47,0.48,0.48,0.49,0.49,0.50,0.50,0.50,0.50,0.50,0.50,0.50,0.50,0.50,0.50,0.50,0.50,0.50,0.49,0.49,0.49,0.48,0.48,0.47,0.47,0.46,0.46,0.46,0.45,0.45,0.44,0.44,0.43,0.43,0.42,0.41,0.41,0.40,0.40,0.39,0.38,0.37,0.37,0.36,0.35,0.34,0.33,0.32,0.31,0.31,0.30,0.29,0.28,0.27,0.26,0.26,0.25,0.24,0.24,0.23,0.22,0.22,0.21,0.21,0.20,0.20,0.19,0.19,0.18,0.18,0.17,0.17,0.16,0.16,0.16,0.16,0.16,0.16,0.16,0.16,0.16,0.17,0.17,0.18,0.18,0.18,0.19,0.20,0.21,0.21,0.23,0.24,0.25,0.26,0.28,0.29,0.30,0.31,0.33,0.34,0.35,0.36,0.38,0.39,0.40,0.41,0.43,0.44,0.45,0.46,0.48,0.49,0.50,0.52,0.53,0.54,0.55,0.56,0.57,0.58,0.59,0.60,0.61,0.61,0.62,0.63,0.63,0.64,0.64,0.65,0.65,0.65,0.66,0.66,0.66,0.66,0.66,0.66,0.66,0.66,0.66,0.66,0.66,0.66,0.66,0.65,0.65,0.65,0.64,0.64,0.64,0.64,0.64,0.64,0.64,0.64,0.64,0.64,0.63,0.63,0.63,0.63,0.63,0.62,0.62,0.62,0.62,0.61,0.61
Q6ZMC9	0.57,0.57,0.57,0.57,0.57,0.57,0.57,0.58,0.58,0.58,0.58,0.58,0.59,0.59,0.59,0.59,0.60,0.60,0.60,0.60,0.59,0.59,0.58,0.57,0.55,0.54,0.53,0.52,0.50,0.49,0.47,0.46,0.45,0.43,0.42,0.41,0.39,0.38,0.37,0.35,0.34,0.33,0.31,0.30,0.29,0.27,0.26,0.25,0.23,0.22,0.21,0.20,0.19,0.17,0.15,0.14,0.12,0.11,0.09,0.08,0.06,0.05,0.04,0.04,0.04,0.04,0.04,0.04,0.04,0.04,0.04,0.04,0.04,0.04,0.04,0.04,0.04,0.04,0.04,0.05,0.05,0.05,0.05,0.05,0.05,0.05,0.05,0.05,0.05,0.04,0.04,0.04,0.03,0.03,0.03,0.03,0.03,0.03,0.03,0.03,0.03,0.03,0.03,0.03,0.03,0.03,0.03,0.03,0.03,0.03,0.03,0.03,0.03,0.03,0.03,0.03,0.03,0.03,0.03,0.03,0.03,0.03,0.03,0.03,0.03,0.03,0.03,0.03,0.04,0.04,0.04,0.04,0.04,0.05,0.05,0.05,0.05,0.05,0.05,0.05,0.05,0.05,0.05,0.05,0.05,0.05,0.05,0.05,0.05,0.05,0.05,0.05,0.05,0.05,0.05,0.05,0.05,0.06,0.06,0.06,0.07,0.07,0.07,0.08,0.08,0.08,0.08,0.08,0.08,0.07,0.07,0.07,0.07,0.07,0.07,0.07,0.07,0.07,0.07,0.07,0.08,0.08,0.09,0.09,0.10,0.11,0.12,0.13,0.14,0.15,0.16,0.17,0.18,0.19,0.20,0.21,0.22,0.23,0.23,0.23,0.23,0.22,0.22,0.22,0.22,0.22,0.22,0.23,0.23,0.23,0.23,0.23,0.24,0.24,0.24,0.23,0.23,0.23,0.23,0.23,0.23,0.23,0.23,0.22,0.22,0.21,0.20,0.19,0.18,0.17,0.16,0.15,0.15,0.14,0.13,0.13,0.12,0.12,0.12,0.12,0.13,0.13,0.14,0.14,0.14,0.14,0.15,0.14,0.14,0.14,0.14,0.14,0.14,0.14,0.14,0.13,0.13,0.13,0.13,0.14,0.14,0.14,0.14,0.14,0.14,0.15,0.15,0.16,0.17,0.18,0.19,0.20,0.20,0.21,0.22,0.23,0.24,0.24,0.24,0.25,0.25,0.25,0.26,0.27,0.28,0.28,0.29,0.30,0.32,0.33,0.34,0.35,0.36,0.38,0.39,0.40,0.41,0.42,0.44,0.45,0.46,0.47,0.48,0.49,0.50,0.51,0.52,0.52,0.53,0.53,0.54,0.54,0.54,0.54,0.55,0.55,0.55,0.55,0.55,0.55,0.55,0.55,0.55,0.55,0.55,0.55,0.55,0.55
P0DPA3	0.43,0.43,0.43,0.43,0.44,0.44,0.44,0.44,0.44,0.45,0.45,0.45,0.45,0.45,0.45,0.45,0.45,0.45,0.45,0.45,0.45,0.45,0.45,0.45,0.45,0.45,0.45,0.46,0.46,0.46,0.46,0.45,0.45,0.45,0.45,0.45,0.45,0.44,0.44,0.43,0.43,0.42,0.42,0.42,0.42,0.42,0.42,0.42,0.42,0.42,0.42,0.43,0.43,0.43,0.44,0.44,0.44,0.45,0.45,0.45,0.45,0.45,0.45,0.45,0.45,0.44,0.44,0.44,0.43,0.43,0.43,0.42,0.42,0.42,0.43,0.43,0.44,0.45,0.45,0.46,0.47,0.48,0.48,0.48,0.49,0.49,0.49,0.49,0.50,0.50,0.50,0.51,0.51,0.51,0.51,0.51,0.51,0.51,0.51,0.51,0.50,0.50,0.51,0.51,0.51,0.52,0.53,0.53,0.54,0.55,0.55,0.56,0.56,0.56,0.56,0.56,0.56,0.56,0.56,0.55,0.55,0.55,0.55,0.55,0.55,0.54,0.54,0.54,0.54,0.53,0.53,0.53,0.52,0.52,0.51,0.51,0.50,0.50,0.49,0.49,0.48,0.47,0.46,0.45,0.44,0.43,0.42,0.41,0.40,0.39,0.38,0.38,0.37,0.37,0.36,0.36,0.36,0.36,0.35,0.35,0.35,0.34,0.34,0.33,0.33,0.32,0.32,0.31,0.31,0.31,0.31,0.30,0.31,0.31,0.31,0.31,0.32,0.32,0.32,0.33,0.33,0.34,0.35,0.35,0.36,0.37,0.38,0.38,0.39,0.39,0.40,0.41,0.41,0.42,0.42,0.43,0.43,0.43,0.43,0.44,0.44,0.44,0.45,0.45,0.46,0.46,0.47,0.47,0.48,0.48,0.48,0.48,0.49,0.49,0.49,0.49,0.48,0.48,0.48,0.48,0.48,0.48,0.48,0.48,0.48,0.48,0.49,0.49,0.49,0.49,0.50,0.50,0.50,0.50,0.51
O43166	0.64,0.64,0.64,0.64,0.65,0.65,0.64,0.65,0.65,0.65,0.65,0.65,0.65,0.65,0.65,0.65,0.65,0.65,0.65,0.65,0.65,0.65,0.65,0.65,0.65,0.65,0.66,0.66,0.66,0.66,0.66,0.66,0.66,0.67,0.67,0.67,0.66,0.66,0.66,0.66,0.66,0.66,0.66,0.66,0.66,0.66,0.66,0.67,0.66,0.66,0.66,0.66,0.66,0.66,0.66,0.66,0.66,0.66,0.66,0.66,0.66,0.66,0.66,0.65,0.65,0.65,0.65,0.65,0.65,0.65,0.65,0.65,0.65,0.65,0.65,0.65,0.65,0.66,0.66,0.66,0.66,0.66,0.66,0.66,0.66,0.66,0.66,0.66,0.66,0.66,0.66,0.66,0.67,0.67,0.67,0.67,0.67,0.67,0.67,0.67,0.67,0.67,0.67,0.66,0.67,0.67,0.66,0.66,0.66,0.66,0.66,0.66,0.66,0.65,0.65,0.65,0.65,0.65,0.65,0.65,0.65,0.65,0.65,0.65,0.64,0.64,0.64,0.64,0.64,0.64,0.64,0.65,0.65,0.65,0.65,0.65,0.65,0.65,0.66,0.66,0.66,0.66,0.66,0.66,0.66,0.66,0.66,0.66,0.67,0.67,0.67,0.66,0.67,0.67,0.67,0.67,0.68,0.68,0.68,0.68,0.68,0.68,0.68,0.68,0.68,0.68,0.68,0.68,0.68,0.68,0.69,0.69,0.69,0.69,0.69,0.69,0.69,0.68,0.68,0.68,0.68,0.68,0.68,0.68,0.68,0.68,0.68,0.68,0.68,0.68,0.68,0.68,0.68,0.68,0.68,0.67,0.68,0.67,0.67,0.67,0.67,0.67,0.67,0.67,0.66,0.66,0.66,0.66,0.66,0.66,0.66,0.66,0.66,0.66,0.66,0.66,0.66,0.66,0.66,0.66,0.66,0.66,0.66,0.66,0.66,0.66,0.67,0.67,0.67,0.67,0.67,0.67,0.67,0.68,0.68,0.68,0.68,0.69,0.69,0.69,0.69,0.69,0.69,0.69,0.69,0.70,0.70,0.70,0.71,0.71,0.71,0.71,0.71,0.71,0.71,0.71,0.70,0.71,0.70,0.70,0.70,0.70,0.70,0.70,0.70,0.70,0.70,0.69,0.69,0.69,0.69,0.68,0.68,0.68,0.67,0.67,0.67,0.66,0.66,0.66,0.66,0.66,0.66,0.66,0.65,0.65,0.65,0.65,0.65,0.65,0.65,0.65,0.65,0.64,0.64,0.64,0.64,0.64,0.64,0.64,0.64,0.64,0.63,0.63,0.62,0.61,0.60,0.59,0.58,0.57,0.55,0.54,0.53,0.52,0.50,0.49,0.48,0.46,0.45,0.44,0.42,0.41,0.40,0.39,0.38,0.36,0.35,0.34,0.33,0.32,0.31,0.30,0.29,0.28,0.28,0.27,0.26,0.26,0.26,0.25,0.25,0.25,0.25,0.25,0.26,0.26,0.27,0.28,0.28,0.29,0.30,0.31,0.33,0.34,0.36,0.37,0.39,0.40,0.41,0.43,0.44,0.46,0.47,0.49,0.50,0.51,0.52,0.54,0.55,0.56,0.57,0.58,0.59,0.59,0.60,0.61,0.62,0.62,0.62,0.62,0.61,0.61,0.60,0.59,0.58,0.57,0.56,0.55,0.54,0.53,0.51,0.50,0.49,0.48,0.47,0.45,0.44,0.42,0.41,0.40,0.38,0.37,0.36,0.35,0.34,0.33,0.32,0.31,0.29,0.28,0.27,0.26,0.25,0.25,0.25,0.25,0.25,0.25,0.25,0.25,0.26,0.27,0.28,0.30,0.31,0.32,0.34,0.35,0.37,0.38,0.40,0.41,0.42,0.43,0.43,0.43,0.43,0.44,0.44,0.44,0.44,0.44,0.44,0.44,0.43,0.43,0.44,0.44,0.45,0.45,0.46,0.47,0.48,0.48,0.48,0.48,0.48,0.48,0.47,0.46,0.44,0.43,0.41,0.40,0.38,0.37,0.35,0.34,0.32,0.30,0.29,0.27,0.26,0.25,0.24,0.23,0.23,0.23,0.23,0.23,0.22,0.22,0.22,0.22,0.22,0.21,0.21,0.20,0.19,0.19,0.18,0.17,0.16,0.15,0.14,0.12,0.11,0.10,0.09,0.08,0.08,0.08,0.09,0.09,0.10,0.11,0.12,0.14,0.15,0.16,0.17,0.17,0.18,0.18,0.18,0.18,0.18,0.17,0.17,0.17,0.17,0.17,0.17,0.18,0.18,0.18,0.18,0.18,0.18,0.17,0.17,0.17,0.17,0.18,0.18,0.18,0.19,0.19,0.20,0.20,0.21,0.21,0.21,0.21,0.20,0.20,0.19,0.18,0.17,0.16,0.15,0.14,0.14,0.13,0.13,0.14,0.14,0.14,0.14,0.14,0.15,0.15,0.15,0.15,0.15,0.15,0.15,0.15,0.15,0.15,0.15,0.15,0.15,0.15,0.15,0.15,0.14,0.14,0.14,0.13,0.13,0.12,0.12,0.11,0.11,0.11,0.10,0.10,0.10,0.10,0.10,0.10,0.09,0.09,0.09,0.09,0.08,0.08,0.08,0.08,0.08,0.08,0.08,0.08,0.08,0.08,0.08,0.08,0.08,0.08,0.08,0.08,0.08,0.08,0.08,0.08,0.08,0.08,0.08,0.08,0.08,0.07,0.07,0.07,0.07,0.07,0.07,0.07,0.06,0.06,0.06,0.06,0.06,0.06,0.06,0.06,0.06,0.07,0.07,0.06,0.06,0.06,0.06,0.06,0.06,0.06,0.06,0.06,0.06,0.06,0.06,0.06,0.06,0.05,0.05,0.05,0.05,0.05,0.05,0.05,0.05,0.05,0.05,0.05,0.05,0.05,0.05,0.05,0.05,0.05,0.05,0.05,0.05,0.05,0.06,0.06,0.06,0.06,0.06,0.06,0.06,0.06,0.06,0.06,0.06,0.06,0.06,0.06,0.06,0.06,0.06,0.06,0.06,0.06,0.06,0.06,0.06,0.06,0.06,0.06,0.06,0.06,0.06,0.07,0.07,0.07,0.07,0.08,0.08,0.08,0.08,0.09,0.09,0.09,0.08,0.08,0.08,0.08,0.07,0.07,0.07,0.07,0.07,0.08,0.08,0.08,0.08,0.09,0.09,0.09,0.09,0.09,0.09,0.09,0.09,0.09,0.09,0.09,0.09,0.09,0.09,0.09,0.09,0.09,0.09,0.09,0.09,0.09,0.09,0.09,0.09,0.10,0.10,0.10,0.10,0.10,0.10,0.10,0.10,0.10,0.10,0.11,0.11,0.10,0.10,0.10,0.10,0.09,0.09,0.09,0.09,0.09,0.09,0.09,0.09,0.09,0.09,0.09,0.09,0.10,0.10,0.10,0.10,0.10,0.10,0.10,0.10,0.10,0.10,0.09,0.09,0.09,0.08,0.08,0.08,0.08,0.08,0.08,0.08,0.08,0.08,0.08,0.08,0.08,0.08,0.09,0.09,0.10,0.12,0.13,0.14,0.15,0.17,0.18,0.19,0.20,0.21,0.22,0.23,0.24,0.25,0.25,0.26,0.27,0.28,0.28,0.29,0.29,0.30,0.30,0.31,0.31,0.31,0.32,0.32,0.32,0.32,0.32,0.32,0.32,0.32,0.32,0.32,0.32,0.31,0.31,0.31,0.31,0.30,0.30,0.29,0.28,0.27,0.26,0.25,0.24,0.22,0.21,0.20,0.19,0.18,0.17,0.16,0.15,0.15,0.14,0.13,0.12,0.12,0.11,0.11,0.11,0.11,0.11,0.11,0.10,0.10,0.10,0.10,0.11,0.11,0.11,0.11,0.11,0.11,0.11,0.11,0.10,0.10,0.10,0.10,0.10,0.10,0.09,0.09,0.09,0.09,0.09,0.09,0.10,0.10,0.10,0.10,0.10,0.10,0.10,0.10,0.10,0.11,0.11,0.12,0.12,0.12,0.12,0.12,0.12,0.12,0.12,0.12,0.12,0.12,0.12,0.12,0.12,0.12,0.12,0.12,0.12,0.12,0.12,0.12,0.12,0.12,0.12,0.12,0.12,0.12,0.12,0.12,0.12,0.12,0.12,0.12,0.12,0.12,0.12,0.12,0.12,0.12,0.12,0.11,0.11,0.10,0.10,0.10,0.10,0.10,0.10,0.10,0.10,0.10,0.10,0.10,0.10,0.10,0.10,0.10,0.10,0.10,0.10,0.10,0.10,0.10,0.10,0.10,0.10,0.10,0.10,0.10,0.10,0.10,0.09,0.09,0.09,0.09,0.09,0.09,0.09,0.09,0.09,0.09,0.09,0.09,0.09,0.09,0.09,0.09,0.09,0.10,0.10,0.09,0.09,0.09,0.09,0.09,0.09,0.09,0.09,0.09,0.09,0.10,0.10,0.10,0.10,0.11,0.11,0.11,0.12,0.13,0.13,0.14,0.15,0.16,0.17,0.19,0.20,0.22,0.23,0.25,0.26,0.28,0.29,0.31,0.32,0.34,0.35,0.37,0.38,0.40,0.41,0.42,0.43,0.45,0.46,0.48,0.50,0.51,0.53,0.54,0.55,0.57,0.58,0.59,0.60,0.62,0.63,0.64,0.65,0.65,0.66,0.67,0.67,0.68,0.68,0.68,0.68,0.68,0.67,0.67,0.67,0.67,0.67,0.67,0.67,0.67,0.67,0.67,0.67,0.66,0.66,0.66,0.66,0.66,0.66,0.66,0.65,0.66,0.65,0.65,0.65,0.65,0.65,0.64,0.65,0.65,0.65,0.65,0.65,0.65,0.65,0.65,0.65,0.65,0.65,0.65,0.65,0.65,0.65,0.66,0.66,0.66,0.66,0.66,0.66,0.66,0.66,0.66,0.66,0.66,0.67,0.67,0.67,0.67,0.67,0.67,0.68,0.68,0.68,0.68,0.67,0.67,0.67,0.68,0.68,0.68,0.68,0.68,0.68,0.68,0.68,0.68,0.68,0.68,0.68,0.68,0.68,0.68,0.68,0.68,0.68,0.68,0.67,0.68,0.67,0.67,0.67,0.67,0.67,0.67,0.67,0.67,0.67,0.67,0.67,0.67,0.67,0.67,0.67,0.67,0.67,0.67,0.67,0.67,0.67,0.67,0.67,0.67,0.67,0.67,0.67,0.67,0.67,0.67,0.67,0.67,0.67,0.67,0.67,0.67,0.67,0.67,0.68,0.68,0.68,0.68,0.68,0.68,0.68,0.68,0.68,0.69,0.68,0.69,0.69,0.69,0.69,0.69,0.69,0.69,0.69,0.69,0.70,0.70,0.70,0.70,0.70,0.70,0.70,0.71,0.71,0.71,0.71,0.71,0.71,0.71,0.71,0.70,0.70,0.70,0.70,0.70,0.70,0.70,0.70,0.70,0.70,0.70,0.69,0.69,0.69,0.69,0.69,0.69,0.69,0.68,0.68,0.68,0.68,0.68,0.68,0.68,0.67,0.67,0.67,0.67,0.67,0.66,0.66,0.66,0.66,0.66,0.66,0.66,0.66,0.65,0.65,0.66,0.66,0.66,0.66,0.66,0.66,0.66,0.66,0.66,0.66,0.67,0.67,0.67,0.67,0.67,0.67,0.67,0.68,0.68,0.68,0.68,0.68,0.68,0.69,0.69,0.69,0.69,0.69,0.70,0.70,0.70,0.70,0.70,0.70,0.70,0.70,0.71,0.70,0.71,0.71,0.71,0.71,0.70,0.70,0.70,0.70,0.70,0.70,0.70,0.70,0.70,0.69,0.69,0.69,0.69,0.69,0.69,0.68,0.68,0.68,0.68,0.68,0.67,0.67,0.67,0.67,0.67,0.67,0.66,0.66,0.66,0.66,0.66,0.66,0.66,0.66,0.66,0.66,0.66,0.67,0.67,0.67,0.67,0.67,0.67,0.67,0.67,0.67,0.67,0.67,0.68,0.68,0.68,0.68,0.69,0.69,0.69,0.69,0.69,0.69,0.70,0.70,0.70,0.70,0.70,0.70,0.70,0.70,0.70,0.70,0.70,0.70,0.70,0.70,0.70,0.70,0.70,0.70,0.70,0.70,0.69,0.69,0.69,0.69,0.69,0.68,0.68,0.68,0.68,0.68,0.68,0.68,0.68,0.67,0.67,0.67,0.67,0.67,0.68,0.68,0.68,0.68,0.68,0.68,0.68,0.68,0.68,0.68,0.69,0.69,0.69,0.69,0.69,0.69,0.69,0.69,0.69,0.69,0.69,0.69,0.69,0.69,0.69,0.69,0.69,0.69,0.69,0.69,0.69,0.69,0.69,0.69,0.69,0.70,0.70,0.70,0.70,0.69,0.69,0.69,0.69,0.69,0.69,0.68,0.68,0.68,0.68,0.68,0.67,0.67,0.67,0.67,0.67,0.67,0.67,0.67,0.67,0.67,0.67,0.67,0.67,0.67,0.67,0.67,0.67,0.67,0.67,0.67,0.67,0.67,0.67,0.67,0.68,0.67,0.67,0.67,0.67,0.67,0.67,0.67,0.67,0.67,0.67,0.68,0.68,0.68,0.68,0.68,0.68,0.68,0.68,0.69,0.69,0.69,0.69,0.68,0.68,0.68,0.68,0.68,0.68,0.68,0.68,0.67,0.67,0.67,0.67,0.67,0.67,0.67,0.67,0.66,0.66,0.65,0.65,0.64,0.64,0.63,0.63,0.63,0.63,0.63,0.63,0.63,0.63,0.63,0.63,0.63,0.63,0.63,0.63,0.63,0.63,0.63,0.63,0.63,0.63,0.63,0.64,0.64,0.64,0.64,0.64,0.64,0.64,0.64,0.64,0.64,0.64,0.64,0.64,0.64,0.64,0.65,0.65,0.66,0.66,0.66,0.67,0.67,0.67,0.67,0.67,0.67,0.67,0.67,0.67,0.67,0.67,0.67,0.67,0.67,0.67,0.67,0.67,0.67,0.68,0.68,0.68,0.68,0.68,0.68,0.68,0.68,0.68,0.68,0.68,0.68,0.68,0.69,0.69,0.69,0.69,0.69,0.69,0.69,0.69,0.69,0.69,0.69,0.69,0.70,0.70,0.70,0.70,0.70,0.70,0.70,0.70,0.70,0.70,0.70,0.70,0.70,0.70,0.70,0.70,0.69,0.69,0.69,0.69,0.69,0.69,0.69,0.69,0.69,0.69,0.69,0.70,0.70,0.70,0.70,0.70,0.70,0.70,0.70,0.69,0.69,0.69,0.69,0.69,0.69,0.68,0.68,0.68,0.67,0.67,0.66,0.66,0.66,0.65,0.64,0.64,0.63,0.62,0.61,0.59,0.58,0.57,0.56,0.55,0.54,0.53,0.52,0.51,0.51,0.50,0.49,0.49,0.48,0.48,0.48,0.47,0.47,0.47,0.47,0.47,0.47,0.47,0.47,0.47,0.47,0.47,0.47,0.47,0.48,0.48,0.48,0.48,0.49,0.49,0.49,0.50,0.51,0.52,0.53,0.54,0.55,0.56,0.57,0.58,0.59,0.60,0.61,0.62,0.63,0.63,0.63,0.63,0.63,0.62,0.61,0.60,0.59,0.58,0.57,0.56,0.54,0.53,0.52,0.50,0.49,0.48,0.46,0.45,0.44,0.42,0.41,0.40,0.38,0.37,0.35,0.34,0.33,0.31,0.30,0.29,0.27,0.26,0.24,0.23,0.21,0.20,0.18,0.17,0.16,0.14,0.13,0.12,0.11,0.11,0.11,0.10,0.10,0.10,0.10,0.10,0.10,0.10,0.10,0.10,0.10,0.10,0.10,0.10,0.10,0.10,0.10,0.11,0.11,0.11,0.11,0.12,0.12,0.13,0.13,0.14,0.15,0.15,0.15,0.15,0.16,0.16,0.16,0.16,0.16,0.17,0.17,0.17,0.17,0.18,0.18,0.18,0.19,0.19,0.19,0.20,0.20
Q9Y2K2	0.63,0.63,0.62,0.62,0.62,0.63,0.63,0.62,0.61,0.61,0.61,0.60,0.61,0.60,0.60,0.60,0.60,0.60,0.60,0.60,0.60,0.60,0.60,0.59,0.59,0.59,0.59,0.58,0.58,0.58,0.57,0.57,0.56,0.56,0.56,0.56,0.55,0.55,0.54,0.53,0.52,0.51,0.50,0.49,0.47,0.46,0.44,0.43,0.42,0.41,0.40,0.38,0.37,0.36,0.35,0.35,0.33,0.32,0.31,0.30,0.28,0.27,0.26,0.24,0.23,0.22,0.20,0.19,0.18,0.17,0.16,0.15,0.14,0.13,0.12,0.11,0.09,0.09,0.08,0.07,0.07,0.07,0.07,0.07,0.07,0.07,0.07,0.07,0.07,0.07,0.07,0.07,0.07,0.07,0.07,0.07,0.06,0.06,0.06,0.06,0.06,0.06,0.06,0.06,0.06,0.06,0.06,0.06,0.06,0.06,0.06,0.06,0.06,0.06,0.06,0.06,0.06,0.06,0.06,0.06,0.06,0.06,0.06,0.05,0.05,0.05,0.05,0.05,0.05,0.05,0.05,0.05,0.05,0.05,0.06,0.06,0.06,0.06,0.06,0.06,0.06,0.06,0.06,0.06,0.06,0.06,0.06,0.06,0.06,0.06,0.06,0.06,0.06,0.06,0.06,0.05,0.05,0.05,0.05,0.05,0.05,0.06,0.06,0.06,0.06,0.06,0.06,0.06,0.05,0.05,0.06,0.06,0.05,0.05,0.05,0.05,0.05,0.04,0.04,0.04,0.04,0.04,0.04,0.04,0.04,0.04,0.04,0.05,0.05,0.05,0.05,0.05,0.05,0.05,0.06,0.06,0.06,0.06,0.06,0.06,0.07,0.07,0.07,0.07,0.07,0.07,0.08,0.08,0.08,0.08,0.07,0.07,0.07,0.07,0.07,0.08,0.08,0.08,0.08,0.08,0.08,0.08,0.08,0.08,0.08,0.08,0.08,0.08,0.07,0.07,0.07,0.07,0.07,0.07,0.07,0.06,0.06,0.06,0.06,0.06,0.06,0.06,0.06,0.06,0.05,0.05,0.05,0.05,0.06,0.06,0.06,0.06,0.06,0.06,0.06,0.05,0.05,0.05,0.05,0.05,0.05,0.05,0.05,0.05,0.05,0.05,0.05,0.05,0.05,0.05,0.05,0.05,0.05,0.05,0.05,0.05,0.05,0.05,0.05,0.05,0.05,0.05,0.05,0.05,0.05,0.04,0.04,0.04,0.04,0.04,0.04,0.04,0.04,0.04,0.04,0.04,0.03,0.03,0.03,0.04,0.04,0.04,0.04,0.04,0.04,0.04,0.04,0.04,0.04,0.05,0.05,0.05,0.05,0.06,0.06,0.07,0.08,0.09,0.10,0.11,0.12,0.13,0.14,0.14,0.15,0.15,0.15,0.15,0.15,0.15,0.15,0.16,0.16,0.16,0.16,0.16,0.16,0.16,0.16,0.16,0.16,0.16,0.16,0.16,0.16,0.16,0.16,0.16,0.16,0.16,0.16,0.16,0.16,0.16,0.15,0.15,0.14,0.13,0.12,0.11,0.10,0.09,0.08,0.08,0.07,0.07,0.08,0.08,0.09,0.09,0.10,0.12,0.13,0.14,0.15,0.17,0.18,0.20,0.21,0.22,0.23,0.25,0.26,0.28,0.29,0.30,0.32,0.33,0.34,0.36,0.37,0.39,0.40,0.42,0.43,0.45,0.46,0.48,0.49,0.51,0.53,0.54,0.56,0.57,0.59,0.60,0.62,0.63,0.64,0.65,0.66,0.67,0.67,0.67,0.68,0.68,0.68,0.68,0.68,0.68,0.68,0.69,0.69,0.69,0.69,0.69,0.69,0.69,0.69,0.69,0.69,0.68,0.68,0.67,0.67,0.66,0.65,0.65,0.64,0.63,0.62,0.62,0.61,0.60,0.59,0.59,0.59,0.58,0.58,0.58,0.58,0.58,0.58,0.58,0.58,0.58,0.58,0.58,0.58,0.57,0.58,0.58,0.58,0.58,0.58,0.58,0.58,0.58,0.58,0.58,0.59,0.59,0.59,0.60,0.60,0.61,0.62,0.62,0.63,0.64,0.65,0.66,0.66,0.67,0.68,0.68,0.69,0.69,0.69,0.69,0.69,0.69,0.69,0.69,0.69,0.69,0.69,0.69,0.69,0.69,0.69,0.69,0.69,0.69,0.70,0.70,0.70,0.70,0.70,0.70,0.70,0.70,0.70,0.69,0.69,0.69,0.69,0.69,0.69,0.69,0.69,0.69,0.69,0.69,0.69,0.69,0.69,0.69,0.69,0.69,0.69,0.69,0.69,0.69,0.69,0.69,0.69,0.69,0.69,0.69,0.69,0.69,0.69,0.69,0.69,0.69,0.69,0.68,0.69,0.69,0.68,0.68,0.68,0.68,0.68,0.68,0.68,0.68,0.68,0.68,0.68,0.68,0.68,0.68,0.68,0.68,0.68,0.67,0.67,0.67,0.67,0.67,0.67,0.66,0.66,0.66,0.66,0.66,0.66,0.66,0.66,0.66,0.66,0.66,0.66,0.66,0.66,0.66,0.66,0.66,0.66,0.66,0.66,0.67,0.66,0.67,0.66,0.67,0.67,0.67,0.67,0.67,0.67,0.67,0.67,0.66,0.66,0.66,0.66,0.66,0.65,0.65,0.65,0.64,0.63,0.63,0.62,0.61,0.61,0.60,0.59,0.59,0.58,0.57,0.57,0.56,0.56,0.55,0.54,0.53,0.52,0.52,0.50,0.50,0.49,0.48,0.47,0.46,0.45,0.44,0.44,0.43,0.43,0.43,0.43,0.42,0.42,0.42,0.41,0.41,0.40,0.40,0.39,0.39,0.39,0.38,0.38,0.37,0.37,0.37,0.36,0.36,0.36,0.35,0.35,0.34,0.33,0.33,0.33,0.33,0.33,0.32,0.32,0.33,0.33,0.33,0.34,0.34,0.35,0.35,0.36,0.36,0.36,0.36,0.36,0.36,0.37,0.37,0.38,0.38,0.39,0.40,0.41,0.42,0.43,0.44,0.45,0.46,0.47,0.48,0.49,0.50,0.51,0.52,0.53,0.54,0.55,0.56,0.57,0.58,0.59,0.59,0.60,0.61,0.62,0.62,0.63,0.63,0.64,0.64,0.64,0.64,0.64,0.64,0.64,0.64,0.64,0.64,0.64,0.63,0.63,0.62,0.62,0.62,0.62,0.61,0.61,0.61,0.60,0.60,0.60,0.60,0.59,0.59,0.59,0.59,0.59,0.59,0.59,0.59,0.59,0.59,0.59,0.59,0.59,0.59,0.59,0.59,0.60,0.60,0.60,0.60,0.60,0.60,0.60,0.61,0.61,0.61,0.61,0.61,0.62,0.62,0.63,0.63,0.64,0.64,0.64,0.65,0.65,0.66,0.66,0.66,0.67,0.67,0.67,0.68,0.68,0.68,0.68,0.68,0.68,0.69,0.69,0.69,0.69,0.69,0.69,0.69,0.69,0.69,0.68,0.68,0.68,0.68,0.68,0.68,0.68,0.68,0.68,0.68,0.68,0.68,0.68,0.68,0.68,0.68,0.67,0.67,0.67,0.67,0.67,0.67,0.67,0.67,0.67,0.67,0.67,0.67,0.67,0.67,0.67,0.67,0.67,0.67,0.67,0.67,0.67,0.67,0.67,0.67,0.67,0.67,0.67,0.67,0.67,0.68,0.68,0.68,0.68,0.68,0.68,0.68,0.68,0.68,0.68,0.68,0.68,0.68,0.68,0.69,0.69,0.68,0.68,0.68,0.68,0.68,0.68,0.68,0.68,0.68,0.68,0.68,0.68,0.68,0.68,0.68,0.68,0.68,0.68,0.68,0.68,0.68,0.67,0.67,0.67,0.67,0.67,0.67,0.67,0.66,0.66,0.66,0.66,0.66,0.66,0.65,0.65,0.65,0.65,0.65,0.65,0.65,0.65,0.65,0.65,0.65,0.65,0.64,0.64,0.64,0.64,0.64,0.64,0.63,0.63,0.63,0.63,0.63,0.63,0.63,0.63,0.63,0.63,0.63,0.63,0.63,0.63,0.63,0.64,0.64,0.64,0.64,0.65,0.65,0.65,0.65,0.65,0.65,0.65,0.65,0.65,0.65,0.65,0.65,0.65,0.65,0.65,0.65,0.66,0.66,0.66,0.66,0.66,0.67,0.67,0.67,0.67,0.67,0.67,0.67,0.68,0.68,0.68,0.68,0.68,0.67,0.67,0.66,0.66,0.65,0.64,0.64,0.63,0.61,0.61,0.60,0.59,0.58,0.57,0.56,0.56,0.55,0.54,0.53,0.52,0.52,0.51,0.50,0.49,0.49,0.48,0.47,0.47,0.46,0.46,0.45,0.44,0.44,0.44,0.43,0.43,0.43,0.42,0.42,0.42,0.42,0.42,0.43,0.43,0.44,0.45,0.46,0.46,0.47,0.48,0.49,0.50,0.50,0.51,0.52,0.53,0.54,0.55,0.56,0.57,0.57,0.58,0.59,0.60,0.61,0.61,0.62,0.63,0.63,0.64,0.64,0.65,0.65,0.65,0.66,0.66,0.66,0.66,0.67,0.67,0.67,0.67,0.67,0.67,0.67,0.67,0.67,0.67,0.67,0.67,0.67,0.67,0.67,0.67,0.67,0.67,0.67,0.66,0.66,0.66,0.66,0.66,0.66,0.66,0.66,0.66,0.66,0.66,0.66,0.66,0.66,0.66,0.66,0.66,0.67,0.67,0.67,0.67,0.67,0.67,0.67,0.67,0.67,0.67,0.68,0.67,0.67,0.67,0.67,0.67,0.67,0.67,0.67,0.67,0.67,0.67,0.67,0.67,0.67,0.67,0.67,0.67,0.67,0.67,0.67,0.67,0.67,0.66,0.66,0.66,0.66,0.66,0.66,0.66,0.65,0.65,0.65,0.65,0.65,0.65,0.65,0.65,0.65,0.65,0.65,0.65,0.65,0.65,0.65,0.65,0.66,0.66,0.66,0.66,0.66,0.66,0.66,0.66,0.66,0.66,0.66,0.66,0.66,0.66,0.66,0.66,0.66,0.66,0.66,0.67,0.67,0.67,0.67,0.67,0.68,0.68,0.68,0.67,0.67,0.67,0.67,0.67,0.66,0.66,0.66,0.66,0.65,0.65,0.65,0.65,0.65,0.65,0.65,0.65,0.65,0.65,0.65,0.65,0.65,0.65,0.65,0.65,0.65,0.65,0.65,0.65,0.65,0.65,0.65,0.65,0.65,0.66,0.66,0.66,0.66,0.66,0.66,0.66,0.66,0.66,0.66,0.66,0.67,0.67,0.67,0.67,0.68,0.68,0.68,0.69,0.69,0.69,0.69,0.69,0.69,0.70,0.70,0.70,0.70,0.70,0.70,0.71,0.71,0.71,0.71,0.71,0.71,0.71,0.71,0.71,0.71,0.71,0.70,0.70,0.70,0.70,0.70,0.70,0.70,0.70,0.70,0.70,0.70,0.70,0.70,0.69,0.69,0.69,0.69,0.69,0.69,0.69,0.69,0.69,0.68,0.68,0.68,0.68,0.68,0.67,0.67,0.67,0.67,0.67,0.67,0.67,0.67,0.67,0.67,0.67,0.67,0.67,0.67,0.67,0.67,0.67,0.67,0.67,0.67,0.67,0.67,0.67,0.67,0.67,0.67,0.67,0.67,0.68,0.68,0.68,0.68,0.68,0.68,0.68,0.68,0.68,0.68,0.68,0.68,0.69,0.69,0.69,0.69,0.69,0.69,0.69,0.69,0.69,0.68,0.68,0.68,0.68,0.68,0.68,0.68,0.68
Q3KNW5	0.61,0.61,0.61,0.60,0.59,0.59,0.58,0.57,0.56,0.55,0.54,0.53,0.52,0.51,0.50,0.49,0.48,0.47,0.47,0.46,0.45,0.44,0.42,0.41,0.39,0.38,0.37,0.35,0.34,0.32,0.31,0.30,0.28,0.27,0.26,0.24,0.23,0.22,0.20,0.19,0.18,0.17,0.16,0.15,0.14,0.13,0.12,0.11,0.10,0.10,0.09,0.09,0.08,0.08,0.08,0.07,0.07,0.07,0.06,0.06,0.06,0.06,0.05,0.05,0.05,0.05,0.05,0.05,0.05,0.05,0.05,0.05,0.05,0.05,0.05,0.05,0.05,0.05,0.05,0.05,0.05,0.05,0.05,0.05,0.05,0.05,0.05,0.05,0.05,0.05,0.05,0.05,0.05,0.06,0.06,0.06,0.06,0.06,0.06,0.06,0.06,0.06,0.06,0.06,0.06,0.06,0.06,0.06,0.06,0.06,0.06,0.06,0.06,0.05,0.05,0.05,0.05,0.05,0.05,0.05,0.05,0.05,0.05,0.05,0.05,0.05,0.05,0.05,0.05,0.05,0.05,0.06,0.06,0.07,0.08,0.09,0.10,0.10,0.11,0.11,0.11,0.11,0.11,0.11,0.11,0.11,0.12,0.12,0.12,0.12,0.12,0.12,0.12,0.12,0.12,0.12,0.12,0.12,0.12,0.12,0.12,0.12,0.12,0.12,0.12,0.12,0.12,0.12,0.12,0.11,0.11,0.11,0.11,0.10,0.09,0.09,0.08,0.07,0.07,0.07,0.07,0.08,0.08,0.08,0.08,0.09,0.09,0.10,0.10,0.11,0.11,0.12,0.12,0.13,0.13,0.14,0.15,0.16,0.17,0.18,0.19,0.20,0.21,0.21,0.21,0.21,0.21,0.21,0.21,0.21,0.21,0.21,0.21,0.21,0.21,0.21,0.21,0.20,0.20,0.20,0.19,0.19,0.18,0.18,0.18,0.17,0.17,0.16,0.16,0.15,0.15,0.14,0.13,0.13,0.12,0.11,0.10,0.09,0.08,0.07,0.06,0.05,0.04,0.04,0.03,0.03,0.03,0.03,0.03,0.03,0.04,0.04,0.04,0.04,0.04,0.04,0.04,0.05,0.05,0.05,0.06,0.06,0.06,0.07,0.07,0.07,0.08,0.08,0.08,0.08,0.08,0.08,0.08,0.09,0.09,0.09,0.09,0.09,0.09,0.09,0.10,0.10,0.10,0.10,0.09,0.09,0.09,0.09,0.09,0.09,0.09,0.09,0.09,0.09,0.08,0.08,0.08,0.08,0.09,0.09,0.09,0.09,0.09,0.09,0.10,0.10,0.10,0.11,0.11,0.12,0.13,0.13,0.14,0.15,0.16,0.17,0.18,0.19,0.20,0.21,0.22,0.23,0.25,0.26,0.27,0.29,0.31,0.32,0.34,0.36,0.37,0.39,0.41,0.43,0.44,0.46,0.47,0.49,0.50,0.52,0.53,0.54,0.56,0.57,0.58,0.59,0.60,0.62,0.62,0.63,0.64,0.65,0.66,0.66,0.67,0.67,0.68,0.68,0.69,0.69,0.70,0.70,0.71,0.71,0.71,0.72,0.72,0.72,0.72,0.72,0.72,0.72,0.72,0.72,0.72,0.72,0.72
Q9H2Y9	0.68,0.68,0.68,0.68,0.68,0.68,0.69,0.69,0.69,0.69,0.69,0.69,0.69,0.69,0.69,0.69,0.69,0.69,0.68,0.69,0.68,0.69,0.69,0.69,0.69,0.69,0.69,0.69,0.69,0.69,0.69,0.69,0.69,0.69,0.69,0.68,0.68,0.68,0.68,0.68,0.68,0.68,0.68,0.67,0.67,0.67,0.67,0.67,0.67,0.67,0.66,0.66,0.66,0.66,0.66,0.66,0.66,0.66,0.66,0.66,0.65,0.65,0.65,0.65,0.65,0.65,0.65,0.64,0.65,0.64,0.64,0.64,0.65,0.65,0.65,0.65,0.65,0.65,0.65,0.65,0.65,0.65,0.65,0.65,0.65,0.65,0.64,0.64,0.64,0.63,0.63,0.63,0.62,0.62,0.61,0.61,0.60,0.60,0.59,0.58,0.58,0.57,0.56,0.56,0.55,0.54,0.53,0.52,0.51,0.49,0.48,0.46,0.45,0.44,0.42,0.41,0.39,0.38,0.36,0.34,0.33,0.31,0.30,0.28,0.27,0.25,0.24,0.23,0.22,0.20,0.19,0.18,0.17,0.16,0.15,0.14,0.13,0.13,0.12,0.11,0.11,0.10,0.09,0.09,0.08,0.07,0.07,0.07,0.07,0.06,0.06,0.06,0.06,0.06,0.06,0.06,0.06,0.06,0.06,0.06,0.07,0.07,0.07,0.08,0.08,0.08,0.09,0.09,0.10,0.10,0.11,0.11,0.12,0.12,0.12,0.12,0.12,0.12,0.12,0.12,0.12,0.11,0.11,0.11,0.11,0.11,0.11,0.11,0.11,0.11,0.11,0.11,0.11,0.11,0.11,0.11,0.11,0.11,0.11,0.11,0.12,0.12,0.13,0.13,0.14,0.15,0.15,0.16,0.17,0.18,0.18,0.19,0.19,0.20,0.20,0.20,0.20,0.20,0.21,0.22,0.23,0.24,0.26,0.27,0.28,0.30,0.31,0.33,0.34,0.35,0.36,0.37,0.39,0.40,0.41,0.42,0.43,0.43,0.44,0.44,0.44,0.44,0.43,0.43,0.42,0.41,0.40,0.39,0.37,0.36,0.35,0.34,0.33,0.32,0.31,0.30,0.30,0.30,0.30,0.29,0.28,0.27,0.26,0.25,0.24,0.22,0.21,0.20,0.19,0.18,0.17,0.16,0.16,0.15,0.14,0.13,0.12,0.11,0.11,0.10,0.10,0.10,0.10,0.10,0.10,0.10,0.10,0.10,0.10,0.10,0.10,0.10,0.11,0.11,0.11,0.11,0.10,0.10,0.10,0.10,0.10,0.10,0.10,0.10,0.10,0.10,0.10,0.10,0.10,0.10,0.10,0.11,0.11,0.11,0.12,0.12,0.12,0.13,0.13,0.13,0.14,0.14,0.14,0.14,0.14,0.14,0.14,0.14,0.14,0.14,0.14,0.13,0.13,0.13,0.13,0.13,0.13,0.13,0.14,0.14,0.14,0.14,0.14,0.15,0.15,0.15,0.15,0.15,0.16,0.16,0.17,0.17,0.17,0.18,0.18,0.19,0.19,0.20,0.21,0.22,0.23,0.24,0.25,0.26,0.27,0.29,0.30,0.32,0.33,0.34,0.36,0.37,0.39,0.40,0.41,0.43,0.44,0.46,0.47,0.49,0.50,0.52,0.53,0.54,0.55,0.57,0.58,0.59,0.60,0.61,0.62,0.62,0.63,0.63,0.64,0.64,0.63,0.62,0.62,0.61,0.60,0.59,0.58,0.57,0.56,0.54,0.53,0.52,0.51,0.49,0.48,0.47,0.46,0.44,0.43,0.42,0.40,0.39,0.37,0.36,0.34,0.33,0.31,0.30,0.28,0.27,0.25,0.24,0.22,0.21,0.19,0.18,0.16,0.15,0.14,0.13,0.11,0.11,0.10,0.09,0.09,0.08,0.08,0.08,0.08,0.07,0.07,0.07,0.07,0.07,0.07,0.06,0.06,0.06,0.06,0.06,0.06,0.06,0.06,0.06,0.06,0.06,0.07,0.07,0.07,0.07,0.07,0.07,0.07,0.07,0.07,0.07,0.07,0.07,0.07,0.07,0.07,0.07,0.07,0.07,0.07,0.07,0.07,0.07,0.07,0.07,0.07,0.07,0.07,0.07,0.07,0.07,0.07,0.07,0.07,0.07,0.07,0.07,0.07,0.07,0.07,0.07,0.08,0.08,0.08,0.08,0.08,0.09,0.09,0.09,0.09,0.10,0.10,0.11,0.11,0.11,0.12,0.12,0.13,0.14,0.15,0.16,0.17,0.19,0.20,0.21,0.22,0.23,0.24,0.25,0.25,0.26,0.26,0.27,0.27,0.27,0.27,0.27,0.27,0.27,0.28,0.28,0.28,0.29,0.29,0.29,0.29,0.29,0.29,0.29,0.29,0.29,0.28,0.28,0.28,0.28,0.27,0.27,0.27,0.26,0.25,0.24,0.23,0.22,0.21,0.19,0.19,0.18,0.17,0.17,0.17,0.18,0.18,0.19,0.19,0.19,0.19,0.19,0.19,0.19,0.19,0.19,0.18,0.18,0.18,0.18,0.19,0.20,0.21,0.22,0.23,0.24,0.26,0.27,0.28,0.28,0.30,0.31,0.32,0.33,0.34,0.35,0.36,0.38,0.39,0.40,0.41,0.42,0.43,0.44,0.44,0.44,0.44,0.43,0.43,0.42,0.42,0.42,0.42,0.42,0.42,0.42,0.43,0.43,0.43,0.43,0.42,0.41,0.40,0.39,0.38,0.37,0.35,0.34,0.33,0.32,0.31,0.29,0.28,0.27,0.25,0.24,0.23,0.22,0.20,0.19,0.18,0.17,0.16,0.14,0.13,0.12,0.11,0.11,0.11,0.11,0.11,0.11,0.11,0.11,0.11,0.11,0.11,0.11,0.11,0.11,0.11,0.11,0.12,0.12,0.12,0.12,0.12,0.12,0.12,0.12,0.12,0.12,0.12,0.12,0.12,0.12,0.12,0.12,0.12,0.12,0.12,0.11,0.11,0.11,0.11,0.11,0.11,0.11,0.11,0.11,0.12,0.12,0.12,0.13,0.13,0.13,0.13,0.13,0.13,0.12,0.12,0.12,0.12,0.12,0.12,0.11,0.11,0.11,0.11,0.11,0.11,0.11,0.11,0.11,0.11,0.11,0.11,0.11,0.11,0.11,0.11,0.11,0.11,0.11,0.11,0.11,0.11,0.11,0.11,0.11,0.10,0.10,0.10,0.09,0.08,0.08,0.07,0.07,0.07,0.07,0.07,0.07,0.07,0.07,0.07,0.08,0.08,0.09,0.10,0.11,0.12,0.13,0.14,0.15,0.17,0.18,0.19,0.20,0.22,0.23,0.25,0.26,0.28,0.29,0.31,0.32,0.34,0.35,0.37,0.38,0.40,0.41,0.43,0.44,0.46,0.47,0.48,0.50,0.51,0.52,0.53,0.55,0.56,0.57,0.58,0.59,0.61,0.62,0.62,0.63,0.64,0.64,0.64,0.65,0.65,0.65,0.66,0.66,0.66,0.66,0.66,0.66,0.67,0.67,0.67,0.67,0.67,0.67,0.66,0.66,0.66,0.66,0.66,0.66,0.66,0.66,0.66,0.66,0.65,0.65,0.65,0.64,0.64,0.64,0.64,0.64,0.64,0.64,0.64,0.64,0.64,0.64,0.63,0.63,0.63,0.63,0.63,0.62,0.62,0.62,0.62,0.61
Q8N4H0	0.09,0.09,0.10,0.10,0.11,0.10,0.10,0.10,0.10,0.10,0.10,0.09,0.09,0.09,0.10,0.10,0.10,0.10,0.09,0.09,0.09,0.09,0.08,0.08,0.08,0.08,0.08,0.08,0.08,0.08,0.08,0.08,0.08,0.08,0.08,0.08,0.08,0.08,0.08,0.09,0.09,0.09,0.10,0.11,0.11,0.12,0.12,0.13,0.14,0.15,0.16,0.17,0.17,0.18,0.19,0.20,0.20,0.21,0.21,0.21,0.21,0.21,0.21,0.21,0.21,0.21,0.21,0.21,0.21,0.21,0.21,0.21,0.22,0.22,0.23,0.23,0.24,0.25,0.26,0.26,0.27,0.27,0.28,0.27,0.26,0.25,0.25,0.24,0.23,0.22,0.21,0.20,0.20,0.19,0.18,0.17,0.16,0.16,0.15,0.15,0.15,0.15,0.15,0.15,0.15,0.15,0.15,0.15,0.15,0.15,0.15,0.15,0.15,0.15,0.15,0.16,0.16,0.17,0.17,0.17,0.17,0.18,0.18,0.18,0.19,0.20,0.21,0.23,0.24,0.26,0.27,0.28,0.30,0.31,0.33,0.34,0.36,0.37,0.38,0.40,0.42,0.43,0.45,0.46,0.48,0.49,0.51,0.52,0.54,0.55,0.57,0.58,0.59,0.61,0.62,0.63,0.64,0.64,0.65,0.65,0.65,0.66,0.66,0.66,0.67,0.67,0.67,0.67,0.67,0.68,0.68,0.68,0.68,0.68,0.68,0.68,0.68,0.68,0.68,0.68,0.67,0.67,0.67,0.67,0.67,0.67,0.67,0.67,0.67,0.66,0.66,0.66,0.66,0.65,0.65,0.64,0.63,0.62,0.61,0.60,0.59,0.58,0.57,0.56,0.55,0.54,0.53,0.53,0.52,0.51,0.51,0.50,0.50,0.49,0.49,0.49,0.49,0.49,0.49,0.49,0.49,0.49,0.49,0.49,0.49,0.49,0.49,0.49,0.49,0.49,0.49,0.49,0.49,0.49,0.49,0.49,0.50,0.51,0.51,0.52,0.53,0.54,0.55,0.56,0.56,0.57,0.57,0.58,0.59,0.59,0.59,0.59,0.60,0.60,0.60,0.60,0.60,0.59,0.59,0.59,0.59,0.59,0.60,0.60,0.60,0.60,0.60,0.61,0.61,0.61,0.62,0.62,0.62,0.63,0.63,0.63,0.63,0.64,0.64,0.64,0.64,0.64,0.65,0.65,0.65,0.66,0.66,0.66,0.67,0.67,0.68,0.68,0.69,0.69,0.69,0.69,0.70,0.70,0.71,0.71,0.71,0.71,0.71,0.71,0.71,0.71,0.71,0.71,0.71,0.71,0.70,0.70,0.70,0.70,0.69,0.69,0.68,0.68,0.67,0.66,0.65,0.63,0.62,0.60,0.59,0.57,0.56,0.55,0.53,0.52,0.50,0.49,0.48,0.47,0.46,0.45,0.44,0.44,0.43,0.42,0.42,0.41,0.41,0.41,0.41,0.41,0.40,0.40,0.40,0.40,0.40,0.40,0.40,0.40,0.40,0.40,0.41,0.41,0.41,0.42,0.43,0.44,0.45,0.46,0.48,0.49,0.50,0.51,0.53,0.54,0.55,0.56,0.57,0.58,0.59,0.60,0.60,0.61,0.61,0.62,0.62,0.63,0.63,0.63,0.63,0.64,0.64,0.63,0.64,0.64,0.64,0.63
P0DP57	0.30,0.29,0.28,0.27,0.26,0.25,0.24,0.23,0.23,0.22,0.22,0.22,0.21,0.21,0.20,0.20,0.19,0.19,0.18,0.18,0.18,0.17,0.16,0.16,0.15,0.15,0.14,0.14,0.13,0.13,0.13,0.13,0.13,0.13,0.13,0.13,0.13,0.13,0.13,0.12,0.12,0.11,0.11,0.11,0.11,0.11,0.11,0.11,0.12,0.12,0.11,0.11,0.11,0.12,0.12,0.13,0.14,0.15,0.16,0.16,0.17,0.17,0.18,0.18,0.18,0.18,0.18,0.18,0.18,0.18,0.18,0.18,0.18,0.17,0.17,0.16,0.15,0.15,0.14,0.14,0.13,0.13,0.14,0.14,0.14,0.14,0.14,0.15,0.15,0.15,0.16,0.16,0.17,0.17,0.17,0.16,0.15
Q8N0Z3	0.55,0.55,0.55,0.55,0.55,0.55,0.55,0.54,0.54,0.54,0.54,0.53,0.53,0.53,0.53,0.52,0.52,0.52,0.52,0.51,0.51,0.50,0.49,0.49,0.48,0.47,0.46,0.45,0.44,0.43,0.42,0.41,0.40,0.39,0.38,0.37,0.36,0.35,0.34,0.34,0.33,0.32,0.31,0.30,0.29,0.28,0.27,0.26,0.25,0.24,0.23,0.22,0.22,0.21,0.20,0.20,0.19,0.19,0.18,0.18,0.18,0.18,0.18,0.19,0.19,0.19,0.19,0.20,0.20,0.20,0.20,0.20,0.20,0.20,0.20,0.20,0.20,0.20,0.20,0.20,0.20,0.20,0.20,0.20,0.20,0.20,0.19,0.19,0.19,0.19,0.19,0.19,0.19,0.19,0.19,0.19,0.19,0.19,0.19,0.19,0.19,0.19,0.19,0.19,0.19,0.19,0.20,0.21,0.22,0.23,0.23,0.24,0.25,0.26,0.27,0.28,0.29,0.30,0.31,0.32,0.33,0.34,0.35,0.36,0.37,0.38,0.39,0.40,0.41,0.43,0.44,0.45,0.46,0.47,0.49,0.50,0.51,0.52,0.53,0.54,0.54,0.55,0.55,0.56,0.56,0.56,0.56,0.57,0.57,0.56,0.56,0.57,0.57,0.57,0.57,0.57,0.58,0.58,0.58,0.58,0.58,0.58,0.58,0.58,0.58,0.58,0.58,0.59,0.59,0.59,0.59,0.59,0.59,0.59,0.59,0.59,0.60,0.60,0.59,0.59,0.58,0.58,0.57,0.56,0.55,0.54,0.54,0.53,0.52,0.51,0.50,0.49,0.48,0.47,0.46,0.45,0.44,0.43,0.42,0.40,0.39,0.38,0.37,0.35,0.34,0.33,0.32,0.32,0.31,0.30,0.30,0.30,0.30,0.30,0.30,0.30,0.29,0.29,0.29,0.30,0.30,0.31,0.32,0.33,0.34,0.35,0.36,0.37,0.38,0.39,0.40,0.41,0.42,0.43,0.44,0.45,0.46,0.47,0.48,0.49,0.50,0.51,0.52,0.53,0.54,0.55,0.56,0.57,0.58,0.59,0.59,0.59,0.60,0.60,0.60,0.60,0.60,0.60,0.60,0.59,0.59,0.59,0.58,0.58,0.58,0.58,0.58,0.58,0.58,0.58,0.57,0.57,0.57,0.58,0.58,0.58,0.58,0.58,0.59,0.59,0.59,0.60,0.60,0.60,0.60,0.60,0.60,0.60,0.60,0.60,0.60,0.60,0.60,0.60,0.60,0.60,0.60,0.60,0.60,0.60,0.61,0.61,0.61,0.61,0.61,0.61,0.61,0.61,0.60,0.59,0.58,0.57,0.56,0.55,0.54,0.53,0.52,0.51,0.49,0.48,0.47,0.46,0.45,0.43,0.42,0.41,0.40,0.39,0.38,0.37,0.36,0.35,0.34,0.34,0.33,0.32,0.31,0.31,0.30,0.30,0.29,0.29,0.28,0.28,0.27,0.26,0.25,0.25,0.24,0.23,0.23,0.23,0.23,0.23,0.23,0.23,0.23,0.23,0.22,0.22,0.22,0.22,0.22,0.22,0.22,0.22,0.21,0.21,0.21,0.21,0.21,0.20,0.20,0.19,0.19,0.18,0.17,0.16,0.16,0.15,0.14,0.13,0.12,0.11,0.10,0.09,0.09,0.08,0.08,0.07,0.07,0.07,0.06,0.06,0.06,0.06,0.05,0.05,0.05,0.05,0.05,0.04,0.04,0.04,0.04,0.04,0.04,0.04,0.03,0.03,0.03,0.03,0.03,0.03,0.03,0.03,0.03,0.03,0.03,0.02,0.02,0.02,0.02,0.02,0.03,0.03,0.03,0.03,0.03,0.03,0.03,0.04,0.04,0.05,0.06,0.07,0.08,0.10,0.11,0.12,0.14,0.15,0.16,0.18,0.19,0.21,0.22,0.24,0.25,0.26,0.28,0.29,0.30,0.31,0.33,0.34,0.36,0.37,0.38,0.40,0.41,0.42,0.44,0.45,0.46,0.48,0.49,0.51,0.52,0.53,0.54,0.56,0.57,0.58,0.58,0.59,0.59,0.59,0.60,0.60,0.60,0.60,0.60,0.60,0.60,0.60,0.61,0.61,0.61,0.61,0.61,0.61,0.61,0.61,0.61,0.61,0.61,0.61,0.61,0.61,0.61,0.61,0.61,0.61,0.61,0.61,0.61,0.61,0.61,0.61,0.61,0.60,0.60,0.60,0.59,0.59,0.58,0.58,0.57,0.56,0.56,0.56,0.56,0.56,0.56,0.56,0.56,0.56,0.56,0.55,0.55,0.55,0.55,0.55,0.55,0.55,0.55,0.55,0.55,0.55,0.55,0.55,0.55,0.55,0.55,0.55,0.55,0.55,0.55,0.56,0.56,0.56,0.56,0.56,0.57,0.57,0.58,0.59,0.59,0.60,0.60,0.61,0.61,0.61,0.61,0.61,0.61,0.61,0.61,0.61,0.61,0.61,0.61,0.61,0.61,0.61,0.61,0.60,0.60,0.60,0.60,0.60,0.59,0.59,0.59,0.59,0.59,0.59,0.59,0.59,0.59,0.59,0.59,0.60,0.60,0.60,0.60,0.60,0.60,0.60,0.60,0.60,0.60,0.60,0.60,0.60,0.60,0.60,0.61,0.61,0.61,0.61,0.61,0.61,0.61,0.62,0.62,0.62,0.63,0.63,0.63,0.64,0.65,0.65,0.65,0.65,0.66,0.66,0.66,0.66,0.65,0.66,0.65,0.65,0.65,0.65,0.64,0.64,0.63,0.62,0.61,0.60,0.59,0.57,0.56,0.55,0.53,0.52,0.51,0.49,0.48,0.46,0.45,0.44,0.42,0.41,0.39,0.38,0.37,0.35,0.34,0.32,0.31,0.30,0.28,0.27,0.26,0.25,0.25,0.24,0.24,0.24,0.24,0.24,0.24,0.24,0.24,0.25,0.25,0.26,0.27,0.28,0.29,0.30,0.31,0.32,0.33,0.35,0.36,0.38,0.39,0.40,0.42,0.43,0.44,0.46,0.47,0.49,0.50,0.51,0.53,0.54,0.55,0.56,0.56,0.56,0.56,0.56,0.56,0.55,0.54,0.53,0.52,0.51,0.49,0.48,0.47,0.45,0.44,0.43,0.41,0.40,0.39,0.37,0.36,0.34,0.33,0.32,0.30,0.29,0.28,0.27,0.26,0.25,0.24,0.24,0.23,0.23,0.23,0.23,0.23,0.23,0.23,0.24,0.24,0.25,0.26,0.26,0.28,0.29,0.30,0.31,0.33,0.34,0.35,0.37,0.38,0.39,0.41,0.42,0.43,0.44,0.46,0.47,0.48,0.49,0.50,0.51,0.52,0.53,0.54,0.55,0.56,0.57,0.57,0.58,0.58,0.58,0.58,0.58,0.58,0.58,0.58,0.58,0.57,0.57,0.57,0.57,0.57,0.56,0.56,0.56,0.56,0.56,0.56,0.56,0.56,0.56,0.57,0.57,0.56,0.57,0.57,0.57,0.57,0.57,0.58,0.58,0.58,0.58,0.59,0.59,0.59,0.59,0.59,0.60,0.60,0.60,0.60,0.60,0.60,0.60,0.60,0.60,0.59,0.59,0.59,0.59,0.59,0.60,0.59,0.59,0.59,0.59,0.59,0.59,0.59,0.58,0.58,0.58,0.58,0.58,0.58,0.58,0.58,0.58,0.58,0.57,0.57,0.57,0.57,0.57,0.56,0.56,0.56
Q6XE38	0.22,0.22,0.22,0.22,0.21,0.21,0.21,0.20,0.20,0.19,0.19,0.19,0.18,0.18,0.17,0.17,0.17,0.16,0.16,0.16,0.16,0.15,0.14,0.14,0.14,0.14,0.14,0.14,0.14,0.14,0.14,0.13,0.13,0.13,0.13,0.12,0.12,0.11,0.10,0.09,0.08,0.08,0.07,0.07,0.06,0.06,0.06,0.06,0.06,0.06,0.06,0.06,0.05,0.06,0.06,0.06,0.06,0.06,0.06,0.06,0.07,0.07,0.08,0.08,0.08,0.08,0.08,0.08,0.08,0.08,0.08,0.08,0.08,0.08,0.08,0.08,0.08,0.08,0.08,0.09,0.09,0.09,0.09
Q99962	0.19,0.19,0.19,0.19,0.19,0.19,0.19,0.19,0.18,0.18,0.18,0.17,0.17,0.16,0.16,0.16,0.15,0.15,0.14,0.14,0.14,0.13,0.12,0.12,0.11,0.11,0.11,0.10,0.10,0.09,0.09,0.09,0.09,0.09,0.08,0.08,0.08,0.08,0.07,0.07,0.07,0.07,0.07,0.07,0.07,0.07,0.07,0.07,0.08,0.08,0.09,0.10,0.11,0.12,0.13,0.15,0.16,0.18,0.19,0.20,0.22,0.23,0.24,0.25,0.26,0.26,0.27,0.27,0.27,0.27,0.27,0.27,0.27,0.27,0.27,0.27,0.27,0.27,0.26,0.26,0.26,0.26,0.25,0.25,0.25,0.25,0.24,0.24,0.24,0.23,0.22,0.22,0.21,0.20,0.18,0.17,0.16,0.14,0.13,0.11,0.10,0.08,0.07,0.06,0.05,0.05,0.04,0.04,0.04,0.04,0.04,0.04,0.04,0.04,0.04,0.04,0.04,0.04,0.04,0.04,0.04,0.04,0.04,0.04,0.04,0.04,0.04,0.04,0.04,0.04,0.04,0.04,0.04,0.04,0.04,0.04,0.04,0.04,0.04,0.04,0.04,0.04,0.04,0.04,0.04,0.04,0.04,0.04,0.04,0.04,0.04,0.04,0.04,0.04,0.04,0.04,0.04,0.05,0.05,0.05,0.05,0.05,0.05,0.05,0.05,0.05,0.05,0.05,0.05,0.05,0.05,0.05,0.05,0.05,0.05,0.05,0.05,0.05,0.05,0.05,0.05,0.05,0.05,0.05,0.05,0.05,0.05,0.05,0.05,0.05,0.05,0.05,0.04,0.04,0.04,0.04,0.04,0.03,0.03,0.03,0.03,0.03,0.03,0.03,0.03,0.03,0.02,0.02,0.02,0.02,0.02,0.02,0.02,0.02,0.02,0.02,0.02,0.02,0.02,0.02,0.02,0.02,0.02,0.02,0.03,0.03,0.03,0.03,0.03,0.03,0.04,0.04,0.05,0.06,0.06,0.07,0.08,0.08,0.09,0.10,0.11,0.12,0.13,0.14,0.15,0.16,0.18,0.19,0.21,0.22,0.24,0.25,0.26,0.28,0.30,0.31,0.33,0.35,0.36,0.38,0.40,0.41,0.43,0.44,0.46,0.47,0.49,0.50,0.51,0.52,0.52,0.52,0.52,0.51,0.50,0.50,0.49,0.49,0.48,0.48,0.47,0.46,0.45,0.45,0.44,0.43,0.42,0.41,0.40,0.39,0.37,0.36,0.34,0.33,0.32,0.30,0.29,0.27,0.25,0.24,0.23,0.21,0.20,0.19,0.17,0.16,0.14,0.13,0.12,0.10,0.09,0.09,0.09,0.09,0.09,0.09,0.09,0.09,0.09,0.09,0.09,0.09,0.09,0.09,0.09,0.08,0.08,0.08,0.09,0.09,0.09,0.10,0.10,0.10,0.10,0.10,0.10,0.10,0.11,0.11,0.11,0.11,0.11,0.11,0.11,0.11,0.11,0.11,0.11,0.11,0.11,0.12
Q15465	0.30,0.31,0.32,0.33,0.33,0.34,0.35,0.36,0.36,0.37,0.37,0.38,0.39,0.39,0.39,0.39,0.39,0.39,0.38,0.37,0.36,0.35,0.35,0.34,0.34,0.33,0.33,0.32,0.32,0.32,0.31,0.31,0.31,0.31,0.31,0.31,0.31,0.30,0.30,0.29,0.28,0.28,0.27,0.26,0.25,0.24,0.22,0.21,0.20,0.19,0.18,0.17,0.16,0.15,0.14,0.13,0.12,0.12,0.11,0.11,0.11,0.11,0.11,0.11,0.11,0.11,0.11,0.11,0.11,0.11,0.11,0.11,0.11,0.11,0.11,0.10,0.10,0.09,0.09,0.09,0.09,0.08,0.08,0.08,0.07,0.07,0.07,0.07,0.07,0.07,0.07,0.06,0.06,0.06,0.05,0.05,0.05,0.05,0.05,0.05,0.05,0.05,0.05,0.05,0.05,0.05,0.05,0.05,0.05,0.05,0.05,0.05,0.05,0.05,0.05,0.05,0.05,0.05,0.05,0.05,0.05,0.05,0.05,0.05,0.05,0.05,0.05,0.05,0.05,0.05,0.05,0.04,0.04,0.04,0.04,0.04,0.04,0.04,0.04,0.04,0.04,0.04,0.04,0.04,0.04,0.04,0.04,0.04,0.05,0.05,0.05,0.04,0.04,0.04,0.04,0.03,0.03,0.03,0.03,0.03,0.03,0.03,0.03,0.03,0.03,0.03,0.04,0.04,0.05,0.06,0.08,0.09,0.10,0.12,0.13,0.13,0.14,0.14,0.14,0.14,0.14,0.14,0.14,0.14,0.14,0.14,0.14,0.14,0.14,0.14,0.14,0.14,0.14,0.14,0.14,0.14,0.14,0.14,0.14,0.14,0.15,0.15,0.15,0.15,0.15,0.15,0.14,0.14,0.14,0.13,0.12,0.11,0.10,0.08,0.07,0.06,0.05,0.05,0.05,0.05,0.05,0.05,0.05,0.05,0.05,0.06,0.06,0.07,0.07,0.08,0.08,0.08,0.08,0.09,0.09,0.09,0.09,0.09,0.09,0.09,0.09,0.09,0.09,0.09,0.09,0.09,0.10,0.10,0.10,0.10,0.10,0.10,0.10,0.10,0.10,0.11,0.11,0.12,0.14,0.15,0.16,0.18,0.20,0.21,0.22,0.24,0.25,0.26,0.27,0.28,0.29,0.30,0.32,0.33,0.34,0.36,0.38,0.39,0.40,0.41,0.41,0.41,0.42,0.42,0.42,0.42,0.42,0.42,0.42,0.42,0.42,0.42,0.42,0.42,0.42,0.42,0.42,0.41,0.40,0.39,0.38,0.37,0.36,0.35,0.33,0.32,0.30,0.29,0.28,0.26,0.24,0.23,0.21,0.20,0.19,0.18,0.17,0.16,0.15,0.14,0.14,0.14,0.14,0.14,0.14,0.13,0.13,0.13,0.12,0.12,0.12,0.12,0.12,0.12,0.12,0.12,0.12,0.12,0.11,0.11,0.11,0.10,0.10,0.10,0.10,0.10,0.10,0.11,0.11,0.11,0.11,0.11,0.12,0.12,0.12,0.12,0.11,0.10,0.10,0.09,0.09,0.08,0.08,0.08,0.08,0.08,0.08,0.08,0.09,0.09,0.10,0.10,0.11,0.13,0.14,0.16,0.17,0.19,0.20,0.22,0.23,0.25,0.27,0.28,0.30,0.31,0.32,0.33,0.35,0.36,0.38,0.39,0.40,0.42,0.43,0.45,0.46,0.47,0.49,0.50,0.52,0.53,0.55,0.56,0.58,0.59,0.61,0.62,0.62,0.63,0.63,0.62,0.62,0.61,0.60,0.59,0.58,0.57,0.55,0.54,0.54,0.52,0.51,0.50,0.50,0.49,0.48,0.47,0.46,0.45,0.44,0.43,0.42,0.41,0.41,0.40,0.40,0.40,0.40,0.40,0.40,0.40,0.40,0.39,0.38,0.37,0.36,0.35,0.35,0.35,0.35,0.35,0.36,0.37,0.38,0.39,0.39,0.40,0.41,0.42,0.43,0.44
A4D0T7	0.20,0.21,0.21,0.21,0.21,0.21,0.21,0.21,0.20,0.20,0.20,0.20,0.20,0.19,0.19,0.19,0.19,0.18,0.18,0.18,0.18,0.17,0.16,0.16,0.16,0.16,0.15,0.15,0.15,0.15,0.15,0.14,0.14,0.14,0.14,0.13,0.13,0.13,0.13,0.12,0.12,0.12,0.11,0.11,0.10,0.10,0.10,0.09,0.09,0.09,0.09,0.09,0.09,0.08,0.08,0.08,0.08,0.08,0.08
Q9NP50	0.11,0.11,0.10,0.10,0.10,0.10,0.10,0.09,0.09,0.09,0.09,0.08,0.08,0.08,0.08,0.08,0.08,0.08,0.07,0.07,0.07,0.06,0.06,0.05,0.05,0.05,0.04,0.04,0.04,0.03,0.03,0.03,0.03,0.03,0.03,0.03,0.03,0.03,0.03,0.03,0.03,0.03,0.03,0.03,0.03,0.03,0.03,0.03,0.03,0.03,0.04,0.04,0.04,0.04,0.04,0.04,0.04,0.04,0.04,0.04,0.04,0.04,0.05,0.05,0.06,0.07,0.08,0.09,0.10,0.11,0.12,0.13,0.15,0.16,0.17,0.18,0.19,0.20,0.22,0.23,0.24,0.26,0.27,0.28,0.29,0.30,0.31,0.32,0.33,0.34,0.35,0.36,0.37,0.38,0.39,0.40,0.41,0.42,0.44,0.45,0.46,0.47,0.48,0.49,0.50,0.50,0.50,0.50,0.51,0.51,0.51,0.51,0.51,0.51,0.51,0.51,0.51,0.51,0.51,0.51,0.51,0.51,0.50,0.50,0.50,0.51,0.50,0.51,0.51,0.51,0.52,0.52,0.52,0.53,0.53,0.53,0.52,0.52,0.52,0.51,0.50,0.49,0.48,0.48,0.46,0.45,0.44,0.43,0.42,0.41,0.40,0.39,0.38,0.37,0.36,0.35,0.34,0.33,0.32,0.31,0.30,0.29,0.28,0.27,0.26,0.26,0.24,0.24,0.23,0.22,0.21,0.20,0.18,0.17,0.17,0.16,0.16,0.16,0.16,0.17,0.17,0.18,0.19,0.20,0.21,0.22,0.24,0.25,0.26,0.27,0.28,0.29,0.30,0.31,0.32,0.33,0.34,0.35,0.36,0.37,0.38,0.39,0.40,0.40,0.41,0.42,0.43,0.44,0.45,0.46,0.47,0.48,0.49,0.50,0.51,0.53,0.53,0.54,0.54,0.55,0.55
Q9Y3P8	0.45,0.46,0.46,0.46,0.46,0.47,0.47,0.47,0.47,0.47,0.47,0.47,0.47,0.47,0.47,0.47,0.47,0.46,0.46,0.46,0.45,0.44,0.44,0.43,0.43,0.42,0.41,0.41,0.40,0.39,0.38,0.37,0.36,0.35,0.33,0.32,0.31,0.30,0.29,0.28,0.26,0.25,0.24,0.23,0.22,0.21,0.20,0.19,0.19,0.18,0.18,0.18,0.18,0.18,0.18,0.18,0.18,0.18,0.19,0.19,0.19,0.20,0.21,0.22,0.23,0.23,0.24,0.25,0.26,0.27,0.27,0.28,0.29,0.29,0.30,0.30,0.31,0.31,0.32,0.33,0.33,0.34,0.35,0.36,0.37,0.38,0.39,0.40,0.41,0.42,0.42,0.43,0.43,0.44,0.44,0.44,0.45,0.45,0.45,0.45,0.45,0.45,0.45,0.45,0.44,0.44,0.45,0.44,0.45,0.44,0.44,0.45,0.45,0.45,0.45,0.46,0.46,0.47,0.47,0.48,0.48,0.48,0.49,0.49,0.48,0.48,0.48,0.47,0.46,0.46,0.45,0.44,0.44,0.44,0.43,0.43,0.42,0.42,0.42,0.41,0.41,0.41,0.41,0.41,0.41,0.41,0.41,0.41,0.41,0.41,0.42,0.42,0.42,0.43,0.43,0.43,0.43,0.43,0.43,0.43,0.43,0.43,0.43,0.43,0.43,0.43,0.43,0.43,0.43,0.44,0.44,0.44,0.44,0.44,0.43,0.44,0.44,0.44,0.44,0.44,0.44,0.43,0.43,0.43,0.43,0.43,0.43,0.43,0.43,0.43,0.43,0.43,0.42,0.42,0.42,0.42
Q9UHP9	0.28,0.27,0.27,0.26,0.26,0.26,0.25,0.25,0.25,0.26,0.26,0.26,0.26,0.26,0.26,0.26,0.27,0.27,0.28,0.28,0.29,0.29,0.29,0.30,0.31,0.32,0.32,0.33,0.33,0.33,0.34,0.34,0.35,0.35,0.36,0.36,0.36,0.37,0.38,0.39,0.39,0.40,0.40,0.40,0.41,0.41,0.41,0.41,0.41,0.40,0.40,0.40,0.39,0.39,0.39,0.38,0.38,0.38,0.37,0.36,0.35,0.34,0.33,0.32,0.31,0.30,0.29,0.29,0.29,0.28,0.27,0.26,0.26,0.25,0.24,0.24,0.23,0.23,0.22,0.21,0.21,0.20,0.19,0.19,0.19,0.19,0.19,0.19
P49458	0.06,0.06,0.06,0.06,0.06,0.05,0.05,0.05,0.05,0.05,0.05,0.05,0.05,0.05,0.05,0.05,0.04,0.04,0.04,0.04,0.04,0.03,0.03,0.03,0.03,0.03,0.03,0.03,0.03,0.03,0.03,0.03,0.03,0.03,0.03,0.03,0.03,0.03,0.03,0.03,0.03,0.03,0.02,0.02,0.02,0.02,0.02,0.02,0.02,0.03,0.03,0.03,0.03,0.03,0.03,0.03,0.04,0.05,0.06,0.08,0.09,0.10,0.12,0.13,0.14,0.16,0.16,0.16,0.17,0.17,0.17,0.18,0.18,0.19,0.19,0.20,0.20,0.21,0.22,0.22,0.23,0.24,0.25,0.26,0.27,0.28
Q6ZVD7	0.27,0.28,0.29,0.30,0.31,0.32,0.33,0.34,0.34,0.34,0.34,0.33,0.33,0.32,0.31,0.31,0.30,0.29,0.29,0.28,0.27,0.26,0.25,0.24,0.23,0.22,0.22,0.21,0.20,0.20,0.20,0.20,0.19,0.19,0.19,0.19,0.19,0.19,0.19,0.19,0.18,0.17,0.16,0.15,0.14,0.13,0.12,0.11,0.10,0.09,0.08,0.08,0.07,0.07,0.07,0.07,0.07,0.07,0.07,0.07,0.07,0.07,0.07,0.07,0.07,0.07,0.07,0.07,0.07,0.07,0.07,0.07,0.07,0.07,0.07,0.08,0.08,0.08,0.08,0.08,0.08,0.08,0.08,0.08,0.08,0.08,0.08,0.08,0.09,0.09,0.09,0.09,0.09,0.09,0.09,0.09,0.09,0.09,0.10,0.10,0.10,0.10,0.10,0.10,0.10,0.10,0.10,0.11,0.11,0.10,0.10,0.10,0.10,0.11,0.11,0.11,0.11,0.11,0.11,0.11,0.11,0.11,0.11,0.11,0.11,0.11,0.11,0.11,0.11,0.11,0.11,0.11,0.11,0.12,0.13,0.13,0.13,0.14,0.14,0.14,0.13,0.13,0.13,0.13,0.13,0.13,0.13,0.13,0.13,0.13,0.13,0.13,0.13,0.13,0.13,0.13,0.13,0.13,0.13,0.13,0.13,0.13,0.13,0.13,0.13,0.13,0.13,0.13,0.13,0.14,0.14,0.14,0.15,0.16,0.16,0.17,0.18,0.19,0.20,0.21,0.23,0.24,0.25,0.27,0.28,0.30,0.31,0.33,0.34,0.36,0.37,0.39,0.40,0.41,0.43,0.44,0.45,0.47,0.48,0.49,0.51,0.52,0.53,0.54,0.56,0.57,0.59,0.60,0.62,0.63,0.64,0.65,0.65,0.66,0.66,0.65,0.65,0.64,0.64,0.63,0.63,0.62,0.62,0.61,0.60,0.60,0.59,0.59,0.59,0.59,0.59,0.59,0.59,0.59,0.59,0.59,0.60,0.60,0.60,0.59,0.60,0.60,0.60,0.59,0.59,0.60,0.59,0.59,0.59,0.59,0.59,0.59,0.60,0.60,0.60,0.60,0.60,0.61,0.62,0.62,0.63,0.64,0.64,0.65,0.66,0.66,0.67,0.67,0.67,0.68,0.68,0.68,0.68,0.68,0.68,0.68,0.68,0.68,0.68,0.68,0.68,0.68,0.68,0.67,0.67,0.67,0.67,0.67,0.67,0.67,0.67,0.66,0.66,0.66,0.66,0.65,0.65,0.65,0.65,0.65,0.64,0.64,0.64,0.64,0.64,0.64,0.64,0.64,0.64,0.64,0.63,0.63,0.63,0.63,0.63,0.62,0.61,0.61,0.60,0.60,0.59,0.58,0.58,0.58,0.57,0.57,0.56,0.56,0.55,0.55,0.55,0.54,0.53,0.53,0.52,0.51,0.51,0.50,0.49,0.48,0.47,0.46,0.45,0.44,0.43,0.43,0.42,0.41,0.41,0.40,0.40,0.39,0.38,0.37,0.36,0.35,0.34,0.34,0.33,0.32,0.31,0.31,0.30,0.29,0.29,0.28,0.27,0.27,0.27,0.27,0.27,0.27,0.27,0.28,0.29,0.29,0.30,0.31,0.32,0.32,0.33,0.34,0.35,0.35,0.36,0.37,0.38,0.38,0.39,0.40,0.40,0.41,0.42,0.42,0.43,0.44,0.46,0.47,0.48,0.49,0.50,0.51,0.53,0.54,0.55,0.56,0.57,0.58,0.58,0.59,0.60,0.60,0.60,0.60,0.60,0.60,0.60,0.60,0.61,0.61,0.61,0.61,0.61,0.61,0.61,0.61,0.62,0.62,0.62,0.62,0.62,0.62,0.63,0.63,0.63,0.63,0.63,0.64,0.64,0.64,0.64,0.64,0.64,0.64,0.64,0.64,0.64,0.65,0.65,0.65,0.65,0.66,0.66,0.66,0.67,0.67,0.67,0.67,0.68,0.68,0.68,0.68,0.68,0.68,0.68,0.68,0.68,0.67,0.67,0.67,0.66,0.66,0.66,0.65,0.65,0.64,0.64,0.63,0.63,0.63,0.63,0.63,0.63,0.62,0.62,0.62,0.62,0.62,0.62,0.62,0.62,0.62,0.61,0.61,0.61,0.61,0.61,0.60,0.60,0.60,0.60,0.60,0.60,0.60,0.60,0.59,0.60,0.60,0.60,0.60,0.61,0.61,0.62,0.62,0.63,0.63,0.64,0.64,0.65,0.65,0.65,0.66,0.66,0.66,0.66,0.66,0.65,0.66,0.65,0.66,0.65,0.66,0.66,0.66,0.66,0.66,0.66,0.67,0.67,0.67,0.67,0.67,0.67,0.67,0.67,0.67,0.67,0.67,0.67,0.67,0.67,0.67,0.66,0.66,0.66,0.66,0.66,0.66,0.66,0.66,0.65,0.65,0.65,0.65,0.66,0.66,0.66,0.66,0.66,0.66,0.66,0.66,0.66,0.66,0.66,0.66,0.66,0.66,0.65,0.66,0.65,0.66,0.66,0.66,0.66,0.66,0.66,0.66,0.66,0.66,0.66,0.66,0.66,0.66,0.66,0.66,0.66,0.66,0.66,0.66,0.65,0.65,0.65,0.65,0.65,0.65,0.65,0.65,0.65,0.65,0.65,0.65,0.65,0.65,0.65,0.65,0.66,0.65,0.66,0.66,0.65,0.66,0.66,0.66,0.66,0.66,0.66,0.66,0.66,0.66,0.67,0.67,0.67,0.67,0.67,0.67,0.66,0.66,0.66,0.65,0.65,0.65,0.64,0.64,0.63,0.63,0.62,0.62,0.61,0.61,0.60,0.60,0.60,0.59,0.59,0.59,0.58,0.58,0.58,0.58,0.58,0.58,0.58,0.58,0.58,0.58,0.58,0.58,0.58,0.58,0.58,0.58,0.58,0.58,0.58,0.58,0.59,0.59,0.59,0.59,0.60,0.60,0.61,0.62,0.62,0.63,0.63,0.64,0.65,0.65,0.66,0.66,0.66,0.67,0.67,0.67,0.67,0.67,0.67,0.67,0.67,0.67,0.67,0.67,0.67,0.66,0.66,0.66,0.66,0.65,0.65,0.65,0.65,0.65,0.65,0.65,0.64,0.64,0.64,0.64,0.64,0.64,0.63,0.63,0.63,0.63,0.63,0.62,0.63,0.63,0.62,0.63,0.62,0.63,0.63,0.63,0.63,0.63,0.63,0.63,0.63,0.63,0.63,0.63,0.63,0.64,0.64,0.64,0.64,0.65,0.65,0.65,0.65,0.65,0.65,0.65,0.65,0.66,0.66,0.66,0.66,0.67,0.67,0.67,0.68,0.68,0.68,0.68,0.68,0.68,0.68,0.68,0.68,0.69,0.69,0.69,0.69,0.69,0.69,0.69,0.69,0.69,0.69,0.69,0.69,0.69,0.69,0.69,0.69,0.69,0.69,0.69,0.68,0.68,0.68,0.68,0.68,0.68,0.68,0.68,0.68,0.68,0.67,0.67,0.67,0.67,0.67,0.67,0.67,0.67,0.67,0.67,0.66,0.66,0.66,0.66,0.66,0.66,0.66,0.66,0.65,0.65,0.65,0.65,0.65,0.65,0.65,0.65,0.65,0.65,0.65,0.65,0.65,0.65,0.65,0.65,0.65,0.65,0.64,0.65,0.64,0.65,0.64,0.65,0.65,0.65,0.65,0.65,0.65,0.64,0.64,0.64,0.64,0.64,0.64,0.64,0.64,0.64,0.64,0.64,0.63,0.63,0.63,0.63,0.63,0.63,0.63,0.63,0.63,0.63,0.64,0.63,0.64,0.64,0.64,0.64,0.64,0.64,0.64,0.64,0.64,0.64,0.64,0.64,0.65,0.65,0.65,0.65,0.65,0.65,0.65,0.65,0.65,0.65,0.65,0.65,0.66,0.66,0.66,0.66,0.66,0.66,0.66,0.66,0.66,0.66,0.66,0.66,0.66,0.65,0.65,0.65,0.65,0.65,0.64,0.64,0.64,0.63,0.63,0.63,0.63,0.63,0.62,0.62,0.62,0.62,0.62,0.61,0.61,0.61,0.61,0.61,0.61,0.61,0.61,0.60,0.60,0.60,0.60,0.60,0.60,0.60,0.60,0.60,0.60,0.60,0.60,0.60,0.60,0.61,0.61,0.61,0.61,0.61,0.62,0.62,0.62,0.62,0.63,0.63,0.63,0.63,0.63,0.62,0.61,0.61,0.60,0.59,0.59,0.59,0.59,0.59,0.59,0.59,0.59,0.59,0.59,0.59,0.59,0.58,0.58,0.58,0.58,0.58,0.57,0.57,0.57,0.56,0.56
Q7RTT6	0.28,0.28,0.27,0.26,0.25,0.24,0.24,0.23,0.22,0.22,0.22,0.21,0.21,0.20,0.20,0.20,0.19,0.19,0.19,0.18,0.18,0.17,0.17,0.16,0.15,0.15,0.14,0.13,0.12,0.12,0.11,0.10,0.09,0.09,0.08,0.08,0.08,0.07,0.07,0.07,0.07,0.06,0.06,0.06,0.07,0.07,0.07,0.07,0.07,0.07,0.07,0.07,0.08,0.08,0.09,0.10,0.11,0.12,0.12,0.13,0.14,0.15,0.16,0.17,0.17,0.18,0.19,0.20,0.20,0.22,0.22,0.23,0.24,0.25,0.26,0.27,0.28,0.29,0.30,0.31,0.32,0.33,0.34,0.35,0.36,0.37,0.38,0.39,0.40,0.41,0.41,0.42,0.43,0.43,0.43,0.44,0.44,0.44,0.44,0.44,0.44,0.45,0.45,0.45,0.46,0.46,0.46,0.47,0.47,0.47,0.48,0.48,0.49,0.49,0.49,0.50,0.50,0.50,0.50,0.50,0.50,0.50,0.50,0.51,0.51,0.51,0.51,0.52,0.52,0.52,0.52,0.52,0.52,0.52,0.53,0.53,0.53,0.52,0.52,0.52,0.52,0.52,0.51,0.51,0.50,0.50,0.49,0.49,0.49,0.48,0.47,0.46,0.46,0.45,0.44,0.44,0.43,0.42,0.41,0.41,0.40,0.40,0.39,0.39,0.38,0.37,0.36,0.36,0.35,0.35,0.35,0.34,0.34,0.34,0.33,0.33,0.33,0.32,0.32,0.32,0.31,0.31,0.31,0.31,0.30,0.30,0.30,0.29
Q7RTT4	0.28,0.27,0.26,0.25,0.24,0.24,0.23,0.22,0.22,0.21,0.21,0.20,0.20,0.20,0.19,0.19,0.18,0.18,0.18,0.17,0.17,0.16,0.15,0.15,0.14,0.13,0.13,0.12,0.11,0.10,0.09,0.09,0.08,0.07,0.06,0.06,0.06,0.05,0.05,0.05,0.05,0.05,0.05,0.05,0.05,0.05,0.05,0.05,0.05,0.05,0.05,0.05,0.06,0.07,0.07,0.09,0.10,0.10,0.12,0.13,0.14,0.15,0.16,0.17,0.18,0.19,0.20,0.22,0.23,0.24,0.25,0.26,0.27,0.28,0.29,0.30,0.31,0.32,0.33,0.34,0.35,0.36,0.37,0.38,0.39,0.40,0.41,0.42,0.43,0.43,0.44,0.45,0.45,0.45,0.45,0.45,0.45,0.45,0.45,0.45,0.45,0.45,0.45,0.45,0.46,0.46,0.46,0.47,0.47,0.47,0.48,0.48,0.48,0.49,0.49,0.49,0.50,0.50,0.51,0.50,0.51,0.51,0.51,0.52,0.52,0.52,0.53,0.53,0.53,0.53,0.53,0.54,0.54,0.55,0.55,0.55,0.56,0.55,0.56,0.55,0.55,0.54,0.54,0.54,0.53,0.52,0.52,0.51,0.50,0.49,0.48,0.48,0.47,0.46,0.45,0.44,0.43,0.42,0.41,0.40,0.40,0.39,0.38,0.37,0.36,0.36,0.35,0.35,0.34,0.33,0.33,0.33,0.32,0.32,0.31,0.31,0.30,0.30,0.29,0.29,0.29,0.28,0.28,0.27,0.27,0.27,0.27
Q8NBB2	0.44,0.44,0.44,0.44,0.45,0.44,0.44,0.44,0.44,0.44,0.44,0.44,0.45,0.45,0.45,0.45,0.45,0.45,0.45,0.45,0.45,0.45,0.45,0.45,0.45,0.45,0.45,0.45,0.45,0.45,0.45,0.45,0.45,0.45,0.45,0.45,0.45,0.45,0.45,0.45,0.45,0.45,0.45,0.45,0.45,0.45,0.45,0.45,0.45,0.45,0.44,0.44,0.44,0.44,0.44,0.44,0.44,0.44,0.44,0.44,0.44,0.45,0.45,0.45,0.45,0.46,0.46,0.46,0.46,0.47,0.47,0.47,0.47,0.47,0.47,0.47,0.47,0.47,0.47,0.47,0.47,0.47,0.47,0.47,0.47,0.47,0.47,0.47,0.47,0.48,0.48,0.48,0.48,0.48,0.48,0.47,0.47,0.46,0.46,0.46,0.46,0.46,0.46,0.46,0.46,0.45,0.45,0.45,0.45,0.44,0.44,0.44,0.44,0.44,0.44,0.43,0.43,0.43,0.43,0.43,0.43,0.43,0.42,0.42,0.42,0.42,0.42,0.42,0.41,0.41
Q8TBX8	0.58,0.58,0.58,0.59,0.59,0.59,0.59,0.59,0.59,0.59,0.59,0.59,0.60,0.60,0.60,0.60,0.60,0.60,0.60,0.60,0.59,0.59,0.59,0.58,0.57,0.56,0.54,0.53,0.52,0.51,0.50,0.48,0.47,0.46,0.44,0.43,0.42,0.41,0.39,0.38,0.37,0.35,0.34,0.32,0.31,0.30,0.28,0.27,0.26,0.24,0.23,0.22,0.20,0.19,0.17,0.15,0.14,0.12,0.11,0.10,0.09,0.08,0.07,0.06,0.06,0.06,0.06,0.07,0.08,0.08,0.09,0.10,0.10,0.11,0.11,0.11,0.11,0.11,0.11,0.11,0.11,0.11,0.11,0.11,0.11,0.11,0.10,0.10,0.10,0.10,0.10,0.10,0.10,0.10,0.10,0.10,0.10,0.10,0.10,0.10,0.10,0.10,0.10,0.10,0.10,0.10,0.10,0.09,0.09,0.08,0.07,0.07,0.06,0.06,0.06,0.07,0.08,0.09,0.09,0.10,0.10,0.10,0.10,0.10,0.10,0.10,0.11,0.11,0.11,0.11,0.11,0.11,0.11,0.11,0.11,0.11,0.11,0.11,0.11,0.11,0.12,0.12,0.12,0.12,0.12,0.12,0.12,0.11,0.11,0.11,0.11,0.11,0.11,0.10,0.10,0.09,0.08,0.07,0.06,0.06,0.05,0.05,0.05,0.05,0.05,0.05,0.04,0.04,0.04,0.04,0.04,0.04,0.04,0.04,0.04,0.04,0.04,0.04,0.04,0.04,0.04,0.04,0.04,0.04,0.04,0.04,0.04,0.04,0.04,0.04,0.04,0.04,0.04,0.04,0.04,0.04,0.04,0.04,0.04,0.04,0.05,0.05,0.05,0.06,0.06,0.06,0.06,0.06,0.06,0.07,0.07,0.07,0.07,0.07,0.07,0.07,0.07,0.07,0.07,0.07,0.07,0.07,0.07,0.07,0.07,0.07,0.07,0.07,0.07,0.07,0.07,0.07,0.07,0.07,0.07,0.07,0.07,0.07,0.07,0.07,0.07,0.06,0.06,0.06,0.05,0.05,0.05,0.05,0.05,0.04,0.04,0.04,0.04,0.04,0.04,0.04,0.04,0.04,0.04,0.04,0.04,0.04,0.04,0.04,0.04,0.04,0.04,0.04,0.04,0.04,0.04,0.04,0.05,0.05,0.06,0.07,0.07,0.09,0.10,0.12,0.13,0.15,0.17,0.18,0.20,0.21,0.23,0.24,0.26,0.27,0.29,0.31,0.32,0.34,0.35,0.37,0.38,0.40,0.41,0.42,0.43,0.45,0.47,0.48,0.50,0.51,0.52,0.53,0.53,0.54,0.54,0.54,0.55,0.55,0.56,0.56,0.56,0.57,0.56,0.56,0.55,0.54,0.52,0.51,0.50,0.49,0.47,0.46,0.44,0.43,0.42,0.40,0.39,0.37,0.36,0.34,0.33,0.31,0.30,0.28,0.27,0.26,0.24,0.23,0.21,0.20,0.18,0.17,0.17,0.16,0.15,0.15,0.15,0.14,0.14,0.13,0.12,0.11,0.11,0.10,0.10,0.10,0.10,0.11,0.11,0.11,0.12,0.12,0.13,0.13,0.14,0.14,0.14,0.15,0.16,0.17,0.18,0.18,0.19,0.20,0.21,0.21,0.22,0.22,0.22,0.22,0.22,0.22,0.22,0.23,0.23,0.23,0.23,0.23,0.22,0.22,0.22,0.22,0.21,0.21,0.20,0.20,0.20,0.19,0.19,0.19,0.19,0.18,0.18,0.18,0.17,0.17,0.17,0.16,0.16,0.15,0.14,0.13,0.12,0.11,0.09
O14603	0.66,0.66,0.65,0.65,0.65,0.65,0.64,0.64,0.64,0.64,0.64,0.64,0.64,0.64,0.64,0.64,0.65,0.65,0.65,0.65,0.65,0.65,0.64,0.64,0.64,0.64,0.64,0.64,0.64,0.64,0.64,0.64,0.64,0.64,0.64,0.63,0.63,0.63,0.62,0.62,0.62,0.62,0.62,0.62,0.62,0.62,0.62,0.62,0.62,0.62,0.62,0.62,0.61,0.61,0.60,0.60,0.59,0.59,0.58,0.58,0.57,0.57,0.57,0.56,0.56,0.55,0.55,0.55,0.55,0.55,0.54,0.54,0.54,0.54,0.55,0.55,0.55,0.55,0.54,0.54,0.54,0.54,0.53,0.53,0.52,0.52,0.51,0.51,0.51,0.50,0.50,0.50,0.50,0.50,0.50,0.50,0.50,0.50,0.51,0.51,0.51,0.52,0.52,0.53,0.53,0.53,0.54,0.54,0.55,0.55,0.55,0.56,0.56,0.57,0.57,0.57,0.57,0.58,0.58,0.59,0.60,0.60,0.61,0.62,0.62,0.63,0.63,0.64,0.64,0.65,0.66,0.66,0.67,0.67,0.68,0.68,0.69,0.69,0.70,0.70,0.70,0.71,0.71,0.71,0.72,0.72,0.72
Q9Y244	0.56,0.55,0.55,0.55,0.54,0.54,0.53,0.52,0.51,0.50,0.49,0.49,0.48,0.47,0.47,0.46,0.46,0.45,0.44,0.44,0.44,0.43,0.42,0.41,0.40,0.39,0.38,0.37,0.36,0.35,0.34,0.33,0.31,0.30,0.29,0.28,0.27,0.25,0.24,0.23,0.22,0.20,0.19,0.18,0.17,0.16,0.15,0.14,0.14,0.13,0.13,0.12,0.11,0.11,0.10,0.10,0.09,0.09,0.08,0.08,0.07,0.06,0.06,0.06,0.05,0.05,0.05,0.05,0.05,0.05,0.05,0.05,0.05,0.05,0.05,0.06,0.06,0.06,0.06,0.06,0.06,0.06,0.06,0.06,0.07,0.07,0.07,0.07,0.07,0.07,0.07,0.07,0.08,0.08,0.08,0.08,0.08,0.09,0.09,0.09,0.10,0.10,0.11,0.11,0.11,0.12,0.12,0.13,0.13,0.13,0.12,0.12,0.12,0.12,0.12,0.12,0.12,0.12,0.12,0.12,0.12,0.12,0.12,0.12,0.12,0.13,0.13,0.13,0.13,0.13,0.13,0.14,0.14,0.14,0.14,0.14,0.14,0.15,0.15,0.15,0.15
Q96M27	0.43,0.44,0.45,0.45,0.46,0.46,0.47,0.47,0.47,0.47,0.47,0.48,0.48,0.48,0.48,0.48,0.49,0.49,0.49,0.49,0.49,0.50,0.50,0.50,0.50,0.51,0.51,0.52,0.52,0.52,0.52,0.53,0.53,0.53,0.53,0.54,0.54,0.55,0.55,0.54,0.54,0.54,0.53,0.53,0.53,0.52,0.52,0.52,0.52,0.51,0.51,0.51,0.51,0.51,0.51,0.50,0.49,0.49,0.49,0.48,0.48,0.48,0.48,0.48,0.47,0.47,0.47,0.47,0.47,0.47,0.46,0.46,0.46,0.46,0.45,0.45,0.45,0.45,0.45,0.45,0.46,0.46,0.46,0.47,0.47,0.47,0.48,0.48,0.48,0.49,0.49,0.49,0.50,0.50,0.50,0.51,0.51,0.52,0.52,0.53,0.52,0.53,0.53,0.53,0.53,0.53,0.53,0.53,0.53,0.53,0.53,0.54,0.54,0.55,0.55,0.56,0.56,0.56,0.56,0.56,0.55,0.55,0.55,0.55,0.55,0.55,0.55,0.55,0.55,0.55,0.55,0.55,0.55,0.55,0.54,0.54,0.54,0.54,0.54,0.54,0.54,0.54,0.54,0.54,0.55,0.55,0.55,0.56,0.56,0.56,0.56,0.56,0.56,0.56,0.56,0.56,0.56,0.56,0.56,0.56,0.57,0.57,0.58,0.58,0.58,0.58,0.58,0.58,0.59,0.59,0.59,0.59,0.59,0.59,0.60,0.60,0.60,0.60,0.61,0.61,0.61,0.61,0.61,0.62,0.62,0.62,0.62,0.62,0.63,0.63,0.63,0.63,0.63,0.63,0.63,0.62,0.62,0.62,0.61,0.61,0.61,0.61,0.60,0.60,0.59,0.59,0.58,0.58,0.57,0.57,0.56,0.56,0.55,0.55,0.54,0.54,0.53,0.52,0.52,0.51,0.50,0.50,0.49,0.48,0.47,0.46,0.46,0.45,0.44,0.44,0.43,0.43,0.43,0.43,0.43,0.43,0.43,0.42,0.41,0.40,0.38,0.37,0.36,0.35,0.34,0.33,0.32,0.31,0.30,0.28,0.27,0.26,0.26,0.25,0.24,0.23,0.22,0.21,0.20,0.19,0.19,0.18,0.18,0.17,0.17,0.16,0.15,0.15,0.14,0.13,0.12,0.11,0.10,0.09,0.08,0.06,0.05,0.05,0.04,0.04,0.04,0.04,0.04,0.04,0.04,0.04,0.04,0.04,0.04,0.04,0.04,0.04,0.04,0.04,0.04,0.04,0.04,0.04,0.04,0.04,0.04,0.04,0.04,0.04,0.04,0.04,0.04,0.04,0.04,0.04,0.04,0.04,0.03,0.03,0.03,0.03,0.03,0.03,0.03,0.03,0.03,0.03,0.03,0.03,0.03,0.03,0.03,0.03,0.03,0.03,0.03,0.03,0.03,0.03,0.04,0.04,0.04,0.04,0.04,0.04,0.03,0.03,0.03,0.03,0.03,0.03,0.03,0.03,0.03,0.03,0.03,0.03,0.03,0.03,0.03,0.03,0.03,0.03,0.03,0.03,0.03,0.03,0.03,0.03,0.03,0.03,0.03,0.03,0.03,0.03,0.03,0.03,0.03,0.03,0.03,0.03,0.03,0.03,0.02,0.03,0.03,0.03,0.03,0.03,0.03,0.03,0.03,0.03,0.03,0.03,0.03,0.04,0.04,0.04,0.04,0.04,0.04,0.04,0.04,0.04,0.04,0.04,0.04,0.04,0.04,0.04,0.04,0.04,0.04,0.04,0.04,0.04,0.04,0.04,0.04,0.04,0.04,0.04,0.04,0.04,0.05,0.05,0.06,0.07,0.08,0.08,0.08,0.08,0.08,0.09,0.09,0.09,0.09,0.09,0.09,0.09,0.09,0.09,0.10,0.10,0.10,0.10,0.11,0.11,0.11
Q6UWB4	0.61,0.60,0.60,0.60,0.60,0.59,0.59,0.59,0.59,0.59,0.59,0.58,0.58,0.58,0.58,0.58,0.57,0.57,0.57,0.56,0.56,0.55,0.55,0.54,0.54,0.54,0.54,0.53,0.53,0.52,0.52,0.50,0.49,0.48,0.47,0.45,0.44,0.43,0.43,0.42,0.42,0.42,0.42,0.42,0.42,0.42,0.42,0.42,0.42,0.42,0.42,0.41,0.40,0.39,0.38,0.37,0.36,0.35,0.34,0.33,0.32,0.31,0.30,0.29,0.28,0.27,0.26,0.24,0.23,0.23,0.22,0.21,0.21,0.21,0.21,0.21,0.21,0.20,0.20,0.20,0.19,0.18,0.17,0.15,0.14,0.13,0.12,0.10,0.09,0.07,0.06,0.06,0.06,0.07,0.07,0.07,0.06,0.06,0.06,0.06,0.06,0.06,0.06,0.06,0.06,0.06,0.06,0.06,0.06,0.06,0.06,0.06,0.06,0.07,0.06,0.07,0.07,0.07,0.07,0.06,0.06,0.06,0.06,0.07,0.07,0.07,0.07,0.07,0.07,0.07,0.07,0.06,0.06,0.05,0.05,0.05,0.05,0.04,0.04,0.04,0.04,0.04,0.04,0.04,0.04,0.04,0.04,0.04,0.04,0.04,0.04,0.04,0.04,0.03,0.03,0.03,0.03,0.03,0.04,0.04,0.05,0.06,0.07,0.08,0.08,0.08,0.09,0.09,0.09,0.09,0.09,0.09,0.09,0.09,0.10,0.11,0.12,0.13,0.14,0.15,0.16,0.17,0.18,0.20,0.20,0.21,0.22,0.22,0.22,0.22,0.22,0.22,0.23,0.23,0.23,0.23,0.23,0.24,0.24,0.23,0.23,0.22,0.22,0.21,0.20,0.20,0.20,0.20,0.20,0.19,0.19,0.19,0.19,0.19,0.19,0.19,0.18,0.18,0.18,0.17,0.17,0.17,0.17,0.17,0.17,0.17,0.17,0.18,0.18,0.18,0.18,0.18,0.17,0.17,0.17,0.17,0.17,0.17,0.17,0.17,0.17,0.17,0.17,0.17,0.17,0.17,0.17,0.17,0.17,0.17,0.17,0.17,0.17,0.18,0.19,0.19,0.20,0.21,0.21,0.21,0.20,0.19,0.18,0.17,0.17,0.16,0.15,0.14,0.13,0.12,0.12,0.12,0.12,0.12,0.12,0.12,0.12,0.12,0.12,0.12,0.11,0.11,0.11,0.11,0.11,0.11,0.11,0.12,0.13,0.13,0.14,0.15,0.16,0.17,0.17,0.17,0.18,0.18,0.19,0.19,0.20,0.20,0.22,0.23,0.24,0.25,0.26,0.27,0.28,0.29,0.31,0.32,0.33,0.34,0.36,0.37,0.38,0.39,0.40,0.42,0.43,0.44,0.45,0.46,0.47,0.48,0.49,0.50,0.51,0.51,0.51,0.51,0.51,0.51,0.51,0.51,0.52,0.52,0.51,0.51,0.51,0.51,0.51,0.51,0.51,0.51,0.51,0.51,0.51,0.51,0.51,0.51
A6NGN4	0.41,0.40,0.40,0.40,0.41,0.40,0.40,0.40,0.40,0.39,0.39,0.38,0.38,0.37,0.37,0.36,0.36,0.35,0.34,0.34,0.34,0.32,0.31,0.30,0.29,0.28,0.27,0.27,0.26,0.25,0.25,0.24,0.24,0.23,0.23,0.22,0.22,0.21,0.21,0.20,0.20,0.19,0.19,0.18,0.17,0.16,0.16,0.15,0.15,0.14,0.14,0.14,0.15,0.15,0.16,0.16,0.16,0.16,0.16,0.16,0.15,0.15,0.15,0.15,0.15,0.15,0.15,0.15,0.15,0.15,0.15,0.15,0.16,0.16,0.17,0.18,0.18,0.18,0.19,0.19,0.19,0.19,0.19,0.19,0.19,0.19,0.19,0.19,0.19,0.20,0.20,0.21,0.21,0.21,0.20,0.20,0.20,0.21,0.22,0.23,0.24,0.25,0.26,0.28,0.29,0.31,0.32,0.34,0.35,0.36,0.37,0.39,0.40,0.41,0.41,0.42,0.43,0.44,0.44,0.45,0.46,0.47,0.48,0.49,0.51,0.52,0.52,0.53,0.53,0.52,0.51,0.50,0.50,0.49,0.48,0.48,0.47,0.47,0.47,0.47,0.46,0.45,0.44,0.43,0.42,0.41,0.39,0.38,0.36,0.35,0.33,0.32,0.30,0.29,0.27,0.26,0.25,0.24,0.22,0.21,0.20,0.19,0.18,0.16,0.15,0.14,0.13,0.12,0.11,0.11,0.11,0.12,0.12,0.12,0.12,0.12,0.12,0.12,0.12,0.11,0.11,0.10,0.10,0.09,0.09,0.09,0.09,0.09,0.09,0.09,0.08,0.08,0.08,0.08,0.08,0.08,0.08,0.08,0.08,0.08,0.08,0.08,0.08,0.08,0.08,0.08,0.08,0.08,0.08,0.08,0.08,0.07,0.07,0.07,0.07,0.07,0.07,0.06,0.06,0.06,0.06,0.06,0.06,0.06,0.06,0.06,0.07,0.07,0.07,0.08,0.08,0.08,0.08,0.08,0.09,0.09,0.08,0.08,0.08,0.08,0.08,0.08,0.08,0.08,0.07,0.07,0.07,0.07,0.07,0.07,0.07,0.07,0.07,0.07,0.07,0.07,0.07,0.07,0.07,0.07,0.07,0.08,0.08,0.08,0.08,0.07,0.07,0.07,0.06,0.06,0.06,0.06,0.06,0.06,0.06,0.06,0.05,0.05,0.05,0.05,0.05,0.05,0.05,0.05,0.05,0.05,0.05,0.05,0.05,0.05,0.05,0.05,0.05,0.05,0.05,0.05,0.05,0.05,0.05,0.05,0.05,0.05,0.05,0.05,0.05,0.05,0.05,0.05,0.05,0.05,0.05,0.05,0.05,0.05,0.05,0.05,0.05,0.05,0.05,0.05,0.05,0.05,0.05,0.05,0.05,0.05,0.05,0.05,0.05,0.05,0.04,0.04,0.04,0.04,0.04,0.04,0.04,0.04,0.04,0.04,0.04,0.04,0.03,0.03,0.03,0.03,0.03,0.04,0.04,0.04,0.04,0.04,0.04,0.04,0.04,0.04,0.04,0.04,0.04,0.04,0.04,0.04,0.03,0.03,0.03,0.03,0.03,0.03,0.03,0.03,0.03,0.03,0.04,0.04,0.04,0.04,0.04,0.04,0.04,0.04,0.04,0.04,0.05,0.05,0.05,0.05,0.05,0.05,0.05,0.05,0.05,0.05,0.05,0.05,0.05,0.05,0.05,0.05,0.05,0.05,0.05,0.06,0.06,0.06,0.06,0.06,0.07,0.07,0.07,0.07,0.07,0.07,0.07,0.07,0.07,0.07,0.08,0.08,0.08,0.08,0.08,0.08,0.08,0.09,0.09,0.09,0.09,0.09,0.09,0.10,0.10,0.10,0.10,0.10,0.10,0.10,0.10,0.10,0.11,0.11,0.11,0.11,0.12,0.12,0.12,0.12,0.12,0.12,0.12,0.12,0.13,0.13,0.15,0.16,0.17,0.18,0.19,0.20,0.21,0.21,0.21,0.21,0.22,0.22,0.22,0.22,0.22,0.23,0.23,0.23,0.23,0.23,0.24,0.25,0.25,0.26,0.27,0.28
Q96NZ9	0.18,0.20,0.21,0.22,0.23,0.24,0.25,0.25,0.26,0.27,0.28,0.28,0.29,0.30,0.31,0.32,0.32,0.33,0.34,0.34,0.35,0.35,0.36,0.37,0.38,0.39,0.40,0.41,0.42,0.43,0.44,0.45,0.46,0.46,0.47,0.48,0.49,0.50,0.50,0.50,0.51,0.51,0.51,0.51,0.51,0.51,0.51,0.51,0.50,0.51,0.51,0.51,0.51,0.51,0.51,0.51,0.51,0.51,0.51,0.51,0.51,0.51,0.51,0.51,0.51,0.51,0.51,0.51,0.51,0.51,0.51,0.51,0.52,0.52,0.52,0.52,0.52,0.52,0.52,0.52,0.51,0.51,0.51,0.50,0.49,0.49,0.48,0.47,0.47,0.46,0.45,0.44,0.43,0.42,0.41,0.40,0.39,0.38,0.37,0.37,0.36,0.36,0.36,0.35,0.35,0.34,0.34,0.33,0.33,0.32,0.32,0.31,0.31,0.30,0.30,0.30,0.29,0.29,0.29,0.28,0.27,0.27,0.26,0.26,0.26,0.26,0.26,0.26,0.26,0.26,0.27,0.27,0.27,0.28,0.28,0.28,0.29,0.29,0.29,0.29,0.29,0.28,0.28,0.28,0.27,0.27,0.26,0.26,0.26,0.25,0.25
Q9BXM0	0.40,0.39,0.38,0.37,0.36,0.36,0.36,0.36,0.36,0.36,0.35,0.35,0.34,0.33,0.33,0.32,0.32,0.32,0.32,0.31,0.31,0.30,0.29,0.28,0.27,0.27,0.26,0.25,0.24,0.23,0.23,0.22,0.21,0.20,0.20,0.19,0.19,0.19,0.19,0.19,0.19,0.19,0.19,0.19,0.19,0.18,0.18,0.18,0.17,0.17,0.17,0.17,0.17,0.18,0.18,0.18,0.19,0.18,0.19,0.19,0.19,0.20,0.20,0.21,0.22,0.23,0.24,0.25,0.25,0.26,0.26,0.26,0.26,0.26,0.26,0.26,0.25,0.25,0.25,0.25,0.25,0.26,0.27,0.27,0.28,0.29,0.30,0.32,0.33,0.34,0.35,0.36,0.37,0.38,0.39,0.40,0.40,0.42,0.43,0.44,0.45,0.45,0.46,0.47,0.47,0.48,0.48,0.49,0.49,0.49,0.50,0.51,0.52,0.53,0.54,0.56,0.57,0.59,0.60,0.61,0.63,0.64,0.65,0.65,0.66,0.67,0.67,0.67,0.67,0.67,0.67,0.67,0.67,0.67,0.67,0.66,0.66,0.66,0.66,0.66,0.66,0.65,0.65,0.65,0.65,0.65,0.65,0.65,0.65,0.65,0.66,0.66,0.66,0.66,0.66,0.66,0.66,0.66,0.66,0.66,0.65,0.65,0.65,0.65,0.65,0.65,0.65,0.65,0.65,0.64,0.64,0.64,0.64,0.65,0.65,0.65,0.66,0.66,0.66,0.67,0.67,0.67,0.67,0.67,0.67,0.68,0.68,0.68,0.68,0.68,0.68,0.68,0.68,0.67,0.67,0.67,0.67,0.67,0.68,0.68,0.68,0.68,0.68,0.68,0.68,0.68,0.68,0.68,0.68,0.68,0.68,0.68,0.68,0.68,0.69,0.69,0.69,0.69,0.69,0.69,0.68,0.68,0.68,0.68,0.68,0.68,0.68,0.68,0.67,0.67,0.67,0.68,0.68,0.68,0.68,0.68,0.68,0.68,0.68,0.68,0.68,0.68,0.68,0.68,0.68,0.68,0.69,0.69,0.69,0.69,0.68,0.69,0.69,0.69,0.68,0.68,0.68,0.67,0.67,0.67,0.67,0.67,0.67,0.67,0.67,0.67,0.67,0.67,0.67,0.67,0.67,0.67,0.67,0.67,0.67,0.67,0.67,0.66,0.66,0.66,0.66,0.66,0.66,0.66,0.65,0.65,0.65,0.65,0.65,0.65,0.65,0.65,0.65,0.65,0.65,0.65,0.65,0.65,0.66,0.66,0.66,0.67,0.67,0.67,0.66,0.66,0.67,0.67,0.66,0.66,0.66,0.66,0.66,0.67,0.66,0.66,0.66,0.66,0.66,0.66,0.66,0.67,0.67,0.67,0.67,0.67,0.67,0.68,0.68,0.68,0.68,0.68,0.68,0.68,0.68,0.68,0.68,0.67,0.68,0.67,0.67,0.67,0.67,0.67,0.67,0.67,0.67,0.67,0.67,0.67,0.67,0.68,0.68,0.68,0.68,0.68,0.68,0.68,0.68,0.68,0.69,0.68,0.68,0.68,0.68,0.68,0.68,0.67,0.67,0.67,0.67,0.67,0.67,0.67,0.67,0.67,0.67,0.67,0.67,0.67,0.67,0.67,0.66,0.67,0.66,0.66,0.66,0.66,0.66,0.66,0.66,0.66,0.66,0.66,0.66,0.66,0.65,0.65,0.65,0.65,0.65,0.65,0.65,0.65,0.65,0.65,0.65,0.65,0.65,0.65,0.65,0.65,0.65,0.65,0.65,0.65,0.65,0.65,0.65,0.65,0.65,0.65,0.65,0.65,0.65,0.65,0.65,0.65,0.65,0.65,0.65,0.65,0.65,0.65,0.65,0.65,0.65,0.65,0.65,0.66,0.66,0.66,0.66,0.66,0.66,0.66,0.66,0.66,0.66,0.66,0.66,0.66,0.66,0.66,0.67,0.67,0.67,0.67,0.67,0.67,0.67,0.67,0.67,0.67,0.67,0.67,0.67,0.68,0.68,0.68,0.68,0.68,0.68,0.68,0.68,0.68,0.68,0.68,0.68,0.68,0.68,0.68,0.68,0.68,0.68,0.68,0.68,0.68,0.68,0.68,0.68,0.68,0.68,0.68,0.68,0.68,0.68,0.68,0.68,0.68,0.68,0.68,0.68,0.68,0.68,0.68,0.68,0.68,0.68,0.68,0.68,0.68,0.68,0.68,0.68,0.68,0.68,0.68,0.68,0.68,0.68,0.68,0.68,0.68,0.68,0.67,0.67,0.67,0.67,0.67,0.67,0.67,0.67,0.67,0.67,0.67,0.67,0.68,0.68,0.68,0.68,0.68,0.68,0.68,0.68,0.68,0.67,0.67,0.67,0.67,0.67,0.67,0.67,0.67,0.67,0.67,0.67,0.67,0.67,0.68,0.67,0.67,0.67,0.67,0.67,0.67,0.67,0.67,0.67,0.67,0.67,0.67,0.67,0.67,0.67,0.67,0.67,0.67,0.66,0.66,0.66,0.66,0.66,0.66,0.66,0.66,0.66,0.66,0.66,0.66,0.66,0.66,0.66,0.66,0.66,0.66,0.66,0.67,0.67,0.67,0.67,0.67,0.67,0.67,0.67,0.67,0.66,0.67,0.67,0.67,0.67,0.67,0.67,0.67,0.67,0.67,0.67,0.67,0.67,0.67,0.67,0.67,0.66,0.66,0.66,0.66,0.67,0.67,0.67,0.67,0.66,0.66,0.66,0.66,0.66,0.66,0.66,0.66,0.66,0.66,0.66,0.66,0.65,0.66,0.66,0.66,0.66,0.66,0.66,0.66,0.66,0.66,0.66,0.66,0.66,0.66,0.66,0.66,0.66,0.66,0.66,0.66,0.66,0.66,0.66,0.66,0.66,0.66,0.66,0.66,0.66,0.66,0.66,0.67,0.67,0.67,0.67,0.67,0.67,0.67,0.67,0.67,0.67,0.67,0.67,0.67,0.67,0.67,0.67,0.67,0.67,0.67,0.67,0.67,0.67,0.67,0.67,0.67,0.67,0.67,0.67,0.67,0.67,0.67,0.67,0.67,0.67,0.67,0.67,0.67,0.67,0.67,0.67,0.67,0.67,0.67,0.67,0.67,0.67,0.67,0.66,0.66,0.67,0.66,0.66,0.66,0.66,0.66,0.66,0.66,0.66,0.66,0.67,0.67,0.67,0.67,0.67,0.67,0.67,0.66,0.66,0.66,0.66,0.66,0.66,0.66,0.66,0.65,0.65,0.65,0.66,0.65,0.66,0.66,0.66,0.65,0.65,0.65,0.65,0.65,0.65,0.66,0.66,0.66,0.66,0.66,0.66,0.66,0.66,0.67,0.66,0.66,0.66,0.66,0.66,0.66,0.66,0.66,0.66,0.66,0.66,0.66,0.66,0.66,0.66,0.66,0.66,0.66,0.66,0.66,0.66,0.66,0.67,0.66,0.66,0.66,0.67,0.67,0.66,0.66,0.66,0.66,0.66,0.66,0.66,0.66,0.66,0.66,0.65,0.65,0.65,0.65,0.65,0.65,0.66,0.66,0.66,0.66,0.66,0.67,0.66,0.67,0.67,0.67,0.67,0.67,0.67,0.67,0.67,0.67,0.67,0.67,0.68,0.67,0.67,0.68,0.68,0.68,0.68,0.68,0.68,0.68,0.68,0.68,0.68,0.68,0.67,0.68,0.68,0.68,0.68,0.68,0.68,0.68,0.68,0.68,0.68,0.68,0.68,0.68,0.68,0.68,0.68,0.68,0.68,0.69,0.69,0.69,0.69,0.69,0.69,0.69,0.69,0.69,0.69,0.69,0.69,0.69,0.69,0.69,0.69,0.70,0.70,0.70,0.70,0.69,0.69,0.70,0.70,0.70,0.70,0.70,0.70,0.70,0.70,0.70,0.70,0.70,0.70,0.70,0.70,0.70,0.70,0.70,0.70,0.70,0.69,0.69,0.69,0.69,0.69,0.69,0.69,0.69,0.68,0.68,0.68,0.68,0.68,0.68,0.68,0.68,0.68,0.68,0.68,0.68,0.68,0.69,0.69,0.69,0.69,0.69,0.69,0.68,0.68,0.68,0.68,0.68,0.68,0.68,0.68,0.68,0.68,0.68,0.68,0.68,0.68,0.68,0.68,0.68,0.68,0.68,0.68,0.68,0.68,0.68,0.68,0.68,0.69,0.69,0.69,0.69,0.69,0.69,0.68,0.68,0.68,0.68,0.68,0.68,0.68,0.68,0.67,0.67,0.67,0.67,0.68,0.68,0.68,0.68,0.68,0.67,0.67,0.67,0.67,0.68,0.68,0.68,0.68,0.68,0.68,0.68,0.68,0.68,0.68,0.68,0.68,0.67,0.67,0.67,0.67,0.67,0.66,0.66,0.66,0.66,0.66,0.66,0.66,0.66,0.66,0.66,0.66,0.66,0.66,0.66,0.66,0.66,0.66,0.66,0.66,0.66,0.66,0.67,0.66,0.67,0.67,0.67,0.67,0.67,0.67,0.67,0.67,0.67,0.67,0.67,0.67,0.67,0.67,0.67,0.67,0.67,0.67,0.68,0.68,0.68,0.68,0.68,0.68,0.68,0.68,0.68,0.68,0.68,0.68,0.68,0.68,0.68,0.68,0.68,0.68,0.68,0.68,0.68,0.68,0.68,0.68,0.68,0.68,0.68,0.68,0.68,0.68,0.68,0.68,0.68,0.68,0.68,0.68,0.69,0.69,0.69,0.69,0.69,0.70,0.70,0.70,0.70,0.70,0.70,0.70,0.70,0.70,0.70,0.70,0.70,0.70,0.70,0.71,0.71,0.71,0.71,0.71,0.71,0.71,0.71,0.71,0.71,0.71,0.71,0.71,0.71,0.71,0.71,0.71,0.71,0.71,0.71,0.71,0.71,0.70,0.70,0.70,0.70,0.70,0.70,0.70,0.70,0.70,0.70,0.70,0.70,0.69,0.69,0.69,0.69,0.69,0.69,0.69,0.69,0.69,0.69,0.69,0.69,0.68,0.68,0.68,0.68,0.68,0.68,0.68,0.68,0.68,0.68,0.68,0.68,0.68,0.68,0.68,0.68,0.68,0.69,0.69,0.69,0.69,0.69,0.69,0.69,0.69,0.69,0.69,0.69,0.69,0.69,0.69,0.69,0.69,0.69,0.69,0.69,0.69,0.69,0.69,0.69,0.70,0.70,0.70,0.70,0.70,0.70,0.70,0.70,0.70,0.70,0.70,0.70,0.70,0.70,0.70,0.70,0.70,0.70,0.70,0.70,0.70,0.70,0.70,0.70,0.70,0.70,0.70,0.70,0.70,0.70,0.70,0.70,0.70,0.70,0.70,0.70,0.70,0.69,0.69,0.69,0.69,0.69,0.69,0.69,0.69,0.69,0.69,0.69,0.69,0.69,0.69,0.69,0.69,0.69,0.69,0.69,0.69,0.69,0.68,0.68,0.68,0.68,0.67,0.67,0.67,0.67,0.67,0.68,0.68,0.68,0.68,0.68,0.68,0.68,0.68,0.69,0.69,0.69,0.69,0.69,0.69,0.69,0.69,0.69,0.69,0.69,0.69,0.69,0.69,0.69,0.69,0.69,0.69,0.69,0.69,0.69,0.69,0.69,0.69,0.70,0.70,0.70,0.70,0.70,0.70,0.70,0.71,0.70,0.70,0.70,0.70,0.69,0.69,0.69,0.69,0.69,0.69,0.68,0.68,0.68,0.68,0.68,0.68,0.68,0.68,0.68,0.68,0.68,0.68,0.68,0.68,0.68,0.68,0.67,0.68,0.68,0.68,0.68,0.68,0.68,0.68,0.68,0.68,0.68,0.68,0.67,0.67,0.67,0.67,0.67,0.67,0.67,0.67,0.67,0.66,0.66,0.66,0.66,0.66,0.66,0.66,0.66,0.66,0.66,0.66,0.66,0.66,0.66,0.66,0.66,0.66,0.66,0.66,0.66,0.66,0.66,0.66,0.67,0.67,0.66,0.66,0.66,0.66,0.66,0.66,0.66,0.66,0.66,0.66,0.66,0.66,0.66,0.66,0.66,0.66,0.66,0.66,0.66,0.66,0.66,0.66,0.66,0.66,0.66,0.66,0.66,0.66,0.66,0.66,0.66,0.66,0.66,0.66,0.66,0.66,0.66,0.66,0.66,0.66,0.66,0.65,0.66,0.66,0.65,0.66,0.66,0.66,0.66,0.66,0.66,0.66,0.66,0.66,0.66,0.66,0.67,0.67,0.67,0.67,0.67,0.67,0.67,0.67,0.66,0.66,0.66,0.66,0.66,0.66,0.66,0.66,0.66,0.66,0.65,0.65,0.65,0.65,0.65,0.65,0.65,0.65,0.65,0.65,0.65,0.65,0.65,0.65,0.65,0.65,0.65,0.64,0.64,0.64,0.64,0.64,0.64,0.64
Q9H4Q4	0.71,0.71,0.71,0.71,0.71,0.70,0.70,0.70,0.70,0.69,0.68,0.68,0.67,0.67,0.66,0.66,0.66,0.65,0.65,0.65,0.65,0.65,0.64,0.64,0.64,0.64,0.64,0.64,0.64,0.64,0.64,0.64,0.64,0.64,0.64,0.63,0.63,0.63,0.63,0.63,0.63,0.62,0.63,0.62,0.62,0.63,0.63,0.63,0.62,0.62,0.63,0.63,0.63,0.63,0.63,0.63,0.62,0.62,0.62,0.61,0.61,0.60,0.59,0.57,0.56,0.55,0.53,0.52,0.51,0.49,0.48,0.47,0.45,0.44,0.43,0.42,0.41,0.40,0.39,0.37,0.36,0.35,0.33,0.32,0.31,0.29,0.28,0.27,0.25,0.24,0.23,0.22,0.21,0.19,0.19,0.18,0.17,0.16,0.15,0.14,0.13,0.13,0.13,0.13,0.13,0.13,0.13,0.14,0.14,0.15,0.16,0.17,0.17,0.17,0.17,0.17,0.17,0.17,0.16,0.16,0.16,0.17,0.17,0.17,0.18,0.18,0.18,0.18,0.18,0.18,0.18,0.18,0.18,0.18,0.19,0.19,0.20,0.20,0.20,0.20,0.20,0.20,0.20,0.20,0.20,0.20,0.19,0.19,0.19,0.19,0.18,0.18,0.17,0.16,0.16,0.16,0.16,0.16,0.16,0.16,0.15,0.15,0.15,0.15,0.14,0.14,0.13,0.13,0.13,0.13,0.14,0.14,0.14,0.14,0.14,0.13,0.13,0.12,0.12,0.12,0.12,0.12,0.13,0.14,0.15,0.16,0.17,0.18,0.19,0.20,0.20,0.21,0.22,0.23,0.24,0.26,0.27,0.29,0.30,0.31,0.33,0.34,0.35,0.37,0.38,0.40,0.41,0.43,0.44,0.45,0.46,0.47,0.49,0.50,0.51,0.52,0.53,0.54,0.55,0.56,0.57,0.58,0.58,0.58,0.58,0.57,0.57,0.56,0.55,0.55,0.54,0.53,0.52,0.51,0.50,0.49,0.48,0.47,0.46,0.45,0.44,0.43,0.41,0.41,0.40,0.39,0.38,0.37,0.36,0.35,0.34,0.34,0.33,0.32,0.31,0.31,0.30,0.30,0.29,0.28,0.27,0.27,0.26,0.26,0.25,0.25,0.25,0.24,0.24,0.24,0.24,0.24,0.24,0.24,0.24,0.24,0.24,0.24,0.24,0.24,0.23,0.23,0.23,0.23,0.22,0.22,0.22,0.21,0.21,0.21,0.20,0.20,0.20,0.20,0.19,0.19,0.19,0.18,0.18,0.18,0.18,0.18,0.19,0.20,0.20,0.21,0.22,0.23,0.24,0.25,0.26,0.28,0.28,0.29,0.30,0.31,0.32,0.33,0.34,0.35,0.37,0.38,0.39,0.40,0.41,0.42,0.43,0.44,0.45,0.46,0.47,0.48,0.49,0.51,0.52,0.53,0.54,0.55,0.56,0.57,0.58,0.58,0.59,0.59,0.60,0.60,0.59,0.60,0.59,0.59,0.59,0.59,0.59,0.59,0.59,0.59,0.59,0.59,0.59,0.59,0.59,0.59,0.59,0.59,0.59,0.60,0.59
Q96EY7	0.71,0.71,0.71,0.71,0.71,0.71,0.71,0.71,0.71,0.71,0.71,0.71,0.70,0.70,0.70,0.70,0.70,0.70,0.70,0.70,0.70,0.70,0.70,0.69,0.69,0.69,0.69,0.69,0.69,0.68,0.68,0.68,0.67,0.66,0.65,0.64,0.63,0.62,0.60,0.59,0.57,0.56,0.54,0.52,0.51,0.49,0.48,0.46,0.45,0.43,0.41,0.40,0.39,0.37,0.36,0.34,0.33,0.32,0.30,0.29,0.28,0.27,0.26,0.25,0.23,0.22,0.21,0.20,0.18,0.17,0.16,0.15,0.13,0.12,0.12,0.11,0.11,0.11,0.11,0.11,0.11,0.11,0.11,0.11,0.11,0.11,0.12,0.12,0.12,0.12,0.12,0.12,0.12,0.12,0.12,0.12,0.12,0.12,0.12,0.11,0.11,0.11,0.11,0.11,0.11,0.10,0.10,0.10,0.10,0.10,0.10,0.10,0.10,0.10,0.10,0.10,0.10,0.10,0.10,0.10,0.10,0.10,0.10,0.11,0.11,0.11,0.12,0.12,0.12,0.12,0.13,0.13,0.13,0.13,0.13,0.13,0.13,0.13,0.13,0.13,0.13,0.13,0.13,0.13,0.13,0.12,0.12,0.12,0.12,0.12,0.12,0.12,0.12,0.12,0.12,0.12,0.12,0.12,0.11,0.11,0.11,0.12,0.11,0.11,0.11,0.10,0.10,0.09,0.09,0.09,0.08,0.08,0.08,0.08,0.08,0.08,0.08,0.08,0.08,0.08,0.08,0.09,0.09,0.09,0.10,0.11,0.13,0.14,0.16,0.17,0.19,0.20,0.22,0.23,0.25,0.27,0.28,0.30,0.31,0.32,0.34,0.35,0.37,0.38,0.40,0.41,0.43,0.44,0.46,0.47,0.49,0.50,0.52,0.53,0.54,0.55,0.55,0.55,0.55,0.55,0.55,0.55,0.55,0.54,0.54,0.53,0.52,0.50,0.49,0.47,0.46,0.45,0.43,0.42,0.40,0.38,0.37,0.35,0.33,0.32,0.30,0.29,0.27,0.25,0.24,0.22,0.21,0.19,0.18,0.16,0.15,0.13,0.12,0.10,0.09,0.08,0.07,0.07,0.07,0.07,0.06,0.06,0.06,0.06,0.06,0.06,0.06,0.06,0.06,0.06,0.06,0.06,0.05,0.05,0.05,0.05,0.05,0.05,0.05,0.05,0.05,0.06,0.06,0.07,0.07,0.08,0.09,0.09,0.09,0.09,0.09,0.10,0.10,0.10,0.10,0.10,0.10,0.10,0.10,0.10,0.10,0.10,0.10,0.10,0.10,0.10,0.10,0.10,0.10,0.10,0.10,0.10,0.10,0.10,0.10,0.10,0.11,0.11,0.11,0.11,0.11,0.11,0.11,0.11,0.11,0.11,0.10,0.10,0.10,0.10,0.10,0.10,0.10,0.10,0.10,0.10,0.09,0.09,0.09,0.09,0.09,0.09,0.09,0.10,0.09,0.10,0.10,0.10,0.10,0.09,0.09,0.09,0.09,0.10,0.10,0.10,0.10,0.10,0.10,0.11,0.11,0.12,0.12,0.13,0.13,0.14,0.14,0.15,0.15,0.16,0.16,0.16,0.16,0.16,0.16,0.16,0.16,0.16,0.16,0.16,0.16,0.16,0.16,0.16,0.17,0.17,0.17,0.17,0.17,0.17,0.17,0.17,0.17,0.17,0.17,0.17,0.17,0.17,0.17,0.17,0.16,0.16,0.15,0.14,0.14,0.13,0.12,0.11,0.10,0.09,0.09,0.08,0.08,0.08,0.08,0.08,0.08,0.08,0.08,0.08,0.08,0.08,0.08,0.08,0.08,0.08,0.08,0.08,0.08,0.09,0.09,0.09,0.09,0.10,0.10,0.10,0.10,0.10,0.10,0.10,0.10,0.10,0.10,0.09,0.09,0.09,0.09,0.09,0.09,0.09,0.09,0.09,0.09,0.09,0.09,0.09,0.09,0.09,0.09,0.09,0.09,0.09,0.10,0.10,0.10,0.10,0.10,0.10,0.10,0.10,0.10,0.10,0.09,0.09,0.09,0.09,0.09,0.09,0.09,0.09,0.09,0.09,0.09,0.09,0.09,0.09,0.10,0.10,0.10,0.10,0.10,0.10,0.10,0.10,0.10,0.10,0.10,0.11,0.11,0.11,0.11,0.12,0.12,0.12,0.12,0.12,0.12,0.12,0.12,0.12,0.12,0.11,0.11,0.11,0.11,0.11,0.12,0.12,0.12,0.12,0.12,0.13,0.13,0.13,0.13,0.13,0.12,0.12,0.12,0.12,0.12,0.12,0.12,0.12,0.12,0.12,0.12,0.12,0.12,0.12,0.12,0.13,0.13,0.14,0.14,0.15,0.16,0.17,0.18,0.19,0.19,0.19,0.19,0.19,0.19,0.19,0.19,0.19,0.19,0.19,0.19,0.19,0.18,0.18,0.18,0.18,0.18,0.18,0.19,0.19,0.19,0.19,0.19,0.19,0.19,0.19,0.20,0.20,0.20,0.20,0.20,0.20,0.19,0.18,0.18,0.17,0.16,0.15,0.14,0.13,0.13,0.12,0.12,0.12,0.12,0.12,0.12,0.12,0.13,0.13,0.13,0.13,0.13,0.14,0.14,0.14,0.14,0.14,0.15,0.15,0.15,0.15,0.15,0.15,0.15,0.15,0.16,0.16,0.16,0.16,0.16,0.16,0.16,0.16,0.16,0.16,0.16,0.16,0.16,0.16,0.16,0.17,0.17,0.17,0.18,0.18,0.18,0.18,0.19,0.19,0.19,0.20,0.20,0.20,0.21,0.21,0.22,0.22,0.23,0.24,0.25,0.26,0.27,0.28,0.30,0.31,0.32,0.33,0.35,0.36,0.37,0.38,0.39,0.40,0.41,0.42,0.44,0.45,0.46,0.46,0.47,0.48,0.48,0.49,0.50,0.51,0.51,0.52,0.53,0.54,0.55,0.56,0.57,0.58,0.59,0.60,0.61,0.62,0.63
Q9NRF8	0.05,0.05,0.05,0.05,0.05,0.05,0.05,0.05,0.05,0.05,0.05,0.05,0.05,0.05,0.05,0.05,0.05,0.05,0.05,0.05,0.05,0.05,0.05,0.05,0.05,0.05,0.05,0.06,0.06,0.06,0.06,0.07,0.07,0.07,0.07,0.07,0.07,0.07,0.07,0.07,0.07,0.07,0.07,0.08,0.08,0.08,0.07,0.08,0.08,0.08,0.07,0.07,0.07,0.07,0.07,0.07,0.07,0.07,0.07,0.07,0.07,0.07,0.07,0.07,0.07,0.07,0.07,0.07,0.07,0.06,0.06,0.06,0.05,0.05,0.05,0.04,0.04,0.04,0.04,0.04,0.04,0.04,0.04,0.04,0.03,0.04,0.04,0.04,0.04,0.03,0.03,0.03,0.03,0.03,0.03,0.03,0.03,0.03,0.03,0.03,0.03,0.03,0.03,0.03,0.03,0.03,0.03,0.03,0.03,0.03,0.03,0.03,0.03,0.03,0.03,0.04,0.04,0.04,0.04,0.04,0.04,0.04,0.04,0.04,0.04,0.04,0.04,0.04,0.04,0.04,0.04,0.04,0.04,0.04,0.05,0.05,0.05,0.05,0.05,0.05,0.05,0.05,0.05,0.05,0.05,0.05,0.05,0.05,0.05,0.05,0.05,0.05,0.05,0.05,0.05,0.04,0.04,0.04,0.04,0.03,0.03,0.03,0.03,0.03,0.04,0.04,0.04,0.04,0.04,0.05,0.05,0.05,0.05,0.04,0.04,0.04,0.04,0.04,0.04,0.04,0.04,0.04,0.04,0.04,0.04,0.04,0.05,0.05,0.04,0.04,0.04,0.04,0.04,0.04,0.04,0.04,0.04,0.04,0.04,0.04,0.04,0.04,0.04,0.05,0.05,0.04,0.04,0.04,0.04,0.04,0.03,0.03,0.03,0.03,0.03,0.03,0.03,0.03,0.04,0.04,0.04,0.04,0.04,0.04,0.04,0.04,0.04,0.04,0.04,0.04,0.04,0.04,0.04,0.04,0.05,0.05,0.05,0.05,0.05,0.05,0.05,0.05,0.05,0.05,0.05,0.05,0.05,0.05,0.05,0.05,0.06,0.06,0.06,0.06,0.07,0.07,0.08,0.09,0.09,0.10,0.10,0.10,0.10,0.11,0.11,0.11,0.11,0.11,0.11,0.11,0.11,0.11,0.11,0.11,0.12,0.12,0.12,0.12,0.12,0.12,0.12,0.12,0.12,0.11,0.11,0.12,0.12,0.12,0.13,0.13,0.14,0.14,0.14,0.14,0.14,0.13,0.13,0.12,0.11,0.10,0.10,0.10,0.10,0.09,0.09,0.09,0.09,0.09,0.09,0.09,0.09,0.09,0.09,0.08,0.08,0.08,0.07,0.07,0.07,0.07,0.07,0.08,0.08,0.08,0.08,0.08,0.07,0.07,0.07,0.06,0.06,0.05,0.05,0.05,0.05,0.04,0.04,0.04,0.04,0.04,0.04,0.04,0.04,0.04,0.04,0.04,0.04,0.04,0.04,0.03,0.03,0.04,0.04,0.04,0.04,0.04,0.05,0.05,0.05,0.05,0.04,0.04,0.04,0.04,0.04,0.04,0.04,0.04,0.04,0.04,0.04,0.04,0.04,0.04,0.03,0.03,0.03,0.03,0.03,0.03,0.03,0.03,0.03,0.03,0.03,0.03,0.03,0.03,0.03,0.03,0.03,0.03,0.03,0.03,0.03,0.03,0.03,0.03,0.03,0.03,0.03,0.03,0.03,0.03,0.03,0.03,0.03,0.04,0.04,0.04,0.04,0.04,0.04,0.04,0.04,0.05,0.05,0.06,0.06,0.07,0.08,0.09,0.09,0.10,0.11,0.12,0.12,0.12,0.13,0.13,0.13,0.13,0.13,0.13,0.13,0.12,0.12,0.12,0.12,0.12,0.13,0.13,0.13,0.12,0.12,0.12,0.12,0.12,0.12,0.12,0.12,0.12,0.12,0.12,0.12,0.12,0.11,0.11,0.10,0.10,0.09,0.09,0.08,0.07,0.07,0.06,0.05,0.05,0.05,0.05,0.05,0.05,0.05,0.06,0.06,0.06,0.06,0.06,0.06,0.06,0.06,0.05,0.05,0.05,0.06,0.06,0.06,0.06,0.06,0.06,0.06,0.06,0.06,0.06,0.06,0.06,0.06,0.06,0.06,0.06,0.06,0.05,0.05,0.05,0.05,0.05,0.05,0.05,0.05,0.04,0.04,0.04,0.04,0.04,0.04,0.04,0.04,0.04,0.04,0.04,0.04,0.04,0.04,0.03,0.03,0.03,0.03,0.03,0.03,0.03,0.03,0.03,0.03,0.03,0.04,0.04,0.04,0.04,0.05,0.05,0.06,0.07,0.08,0.09,0.10,0.12,0.13,0.14,0.16,0.17,0.19,0.21,0.22,0.24,0.26,0.27,0.29,0.31,0.32,0.34,0.36,0.37,0.39,0.40,0.42,0.43,0.44,0.45,0.47,0.48,0.49,0.50,0.51,0.53,0.54,0.56,0.57,0.59,0.60,0.62,0.63,0.64,0.65,0.66,0.66,0.67
O95825	0.16,0.16,0.16,0.16,0.16,0.16,0.17,0.17,0.17,0.16,0.16,0.15,0.15,0.15,0.14,0.14,0.14,0.13,0.13,0.13,0.13,0.12,0.12,0.12,0.13,0.13,0.13,0.13,0.13,0.13,0.12,0.11,0.11,0.10,0.10,0.10,0.10,0.11,0.11,0.11,0.11,0.11,0.10,0.10,0.10,0.09,0.09,0.08,0.08,0.07,0.07,0.07,0.07,0.07,0.07,0.07,0.07,0.07,0.07,0.07,0.08,0.08,0.07,0.07,0.07,0.07,0.07,0.06,0.06,0.06,0.06,0.06,0.06,0.05,0.05,0.05,0.05,0.04,0.04,0.04,0.04,0.04,0.04,0.04,0.04,0.04,0.04,0.04,0.04,0.04,0.04,0.04,0.04,0.04,0.04,0.04,0.04,0.04,0.04,0.04,0.04,0.04,0.04,0.04,0.04,0.04,0.04,0.04,0.04,0.04,0.04,0.04,0.04,0.04,0.03,0.03,0.03,0.03,0.03,0.03,0.03,0.03,0.03,0.03,0.03,0.03,0.03,0.03,0.03,0.03,0.03,0.03,0.03,0.03,0.03,0.03,0.03,0.03,0.03,0.03,0.03,0.03,0.03,0.03,0.03,0.03,0.03,0.03,0.03,0.03,0.03,0.03,0.03,0.03,0.03,0.03,0.04,0.04,0.04,0.04,0.04,0.04,0.04,0.04,0.04,0.04,0.04,0.04,0.04,0.04,0.04,0.04,0.04,0.04,0.04,0.04,0.04,0.04,0.04,0.05,0.05,0.06,0.07,0.07,0.07,0.07,0.07,0.07,0.08,0.08,0.08,0.08,0.08,0.08,0.08,0.08,0.08,0.08,0.07,0.07,0.07,0.07,0.07,0.07,0.07,0.08,0.08,0.08,0.09,0.09,0.10,0.11,0.12,0.13,0.14,0.15,0.16,0.17,0.18,0.18,0.18,0.18,0.17,0.17,0.17,0.17,0.17,0.17,0.17,0.17,0.17,0.17,0.17,0.17,0.17,0.17,0.17,0.16,0.16,0.16,0.17,0.17,0.17,0.17,0.17,0.17,0.17,0.17,0.16,0.16,0.15,0.14,0.13,0.13,0.12,0.10,0.09,0.09,0.08,0.07,0.06,0.05,0.05,0.05,0.05,0.05,0.05,0.05,0.05,0.05,0.05,0.06,0.06,0.07,0.07,0.07,0.07,0.08,0.08,0.08,0.08,0.08,0.08,0.07,0.07,0.07,0.07,0.07,0.07,0.07,0.07,0.07,0.07,0.07,0.06,0.06,0.07,0.07,0.07,0.07,0.07,0.07,0.07,0.07,0.07,0.07,0.07,0.07,0.07,0.06,0.06,0.06,0.06,0.06,0.05,0.05,0.05,0.05,0.06,0.06,0.07,0.07,0.08,0.08,0.08,0.08,0.08,0.08,0.08,0.08,0.08,0.08,0.08,0.09,0.09,0.09,0.09,0.09,0.09,0.09,0.10,0.10,0.10,0.10,0.10,0.11,0.11,0.11,0.11
Q5T6V5	0.06,0.06,0.06,0.05,0.05,0.05,0.05,0.05,0.05,0.05,0.05,0.04,0.04,0.04,0.04,0.05,0.05,0.05,0.05,0.05,0.05,0.05,0.04,0.04,0.04,0.04,0.04,0.04,0.04,0.04,0.05,0.05,0.05,0.05,0.05,0.05,0.05,0.05,0.05,0.05,0.05,0.05,0.05,0.05,0.05,0.05,0.05,0.05,0.05,0.05,0.05,0.05,0.05,0.05,0.05,0.05,0.05,0.05,0.05,0.05,0.05,0.05,0.05,0.05,0.05,0.05,0.05,0.05,0.05,0.05,0.05,0.05,0.05,0.05,0.05,0.05,0.05,0.05,0.05,0.05,0.05,0.05,0.05,0.05,0.05,0.05,0.05,0.05,0.05,0.05,0.05,0.05,0.05,0.05,0.05,0.05,0.05,0.05,0.04,0.04,0.04,0.04,0.03,0.03,0.02,0.02,0.02,0.02,0.02,0.02,0.02,0.02,0.02,0.02,0.02,0.02,0.02,0.02,0.02,0.02,0.02,0.02,0.02,0.02,0.02,0.02,0.02,0.02,0.02,0.02,0.02,0.02,0.02,0.02,0.02,0.02,0.02,0.02,0.02,0.02,0.02,0.02,0.02,0.02,0.02,0.02,0.02,0.02,0.02,0.02,0.02,0.02,0.02,0.02,0.02,0.02,0.02,0.02,0.02,0.02,0.02,0.02,0.02,0.02,0.01,0.01,0.01,0.01,0.01,0.02,0.02,0.02,0.02,0.02,0.02,0.02,0.02,0.02,0.02,0.02,0.02,0.02,0.02,0.02,0.02,0.02,0.02,0.02,0.02,0.02,0.02,0.02,0.02,0.02,0.02,0.02,0.02,0.02,0.02,0.02,0.02,0.02,0.02,0.02,0.02,0.02,0.02,0.02,0.02,0.02,0.02,0.02,0.02,0.02,0.02,0.02,0.02,0.02,0.02,0.02,0.02,0.02,0.02,0.02,0.03,0.03,0.03,0.03,0.03,0.03,0.03,0.03,0.03,0.03,0.03,0.03,0.03,0.03,0.03,0.03,0.03,0.03,0.03,0.03,0.03,0.03,0.03,0.03,0.03,0.03,0.03,0.03,0.03,0.03,0.03,0.03,0.03,0.03,0.03,0.03,0.03,0.02,0.02,0.02,0.02,0.02,0.02,0.02,0.02,0.02,0.02,0.02,0.02,0.02,0.02,0.03,0.03,0.03,0.03,0.03,0.04,0.04,0.05,0.05,0.06,0.06,0.06,0.07,0.07,0.06,0.06,0.06,0.06,0.06,0.06,0.06,0.07,0.07,0.07,0.07,0.07,0.07,0.07,0.07,0.07,0.08,0.08,0.08,0.08,0.08,0.08,0.09,0.09,0.09,0.09,0.09,0.09,0.09,0.09,0.08,0.09,0.08,0.08,0.08,0.07,0.06,0.06,0.06,0.06,0.06,0.06,0.06,0.06,0.06,0.06,0.07,0.07,0.07,0.07,0.07,0.07
Q8NBN7	0.22,0.22,0.22,0.22,0.23,0.23,0.23,0.22,0.22,0.22,0.21,0.21,0.20,0.20,0.19,0.19,0.18,0.18,0.17,0.17,0.17,0.16,0.15,0.14,0.14,0.13,0.13,0.12,0.12,0.11,0.11,0.11,0.10,0.10,0.10,0.09,0.09,0.08,0.08,0.07,0.07,0.07,0.06,0.06,0.05,0.04,0.04,0.03,0.03,0.03,0.03,0.03,0.02,0.02,0.02,0.02,0.02,0.02,0.02,0.02,0.02,0.02,0.02,0.02,0.02,0.02,0.02,0.02,0.02,0.02,0.02,0.02,0.02,0.02,0.02,0.02,0.02,0.02,0.02,0.02,0.02,0.02,0.02,0.02,0.02,0.02,0.02,0.02,0.02,0.02,0.02,0.02,0.02,0.02,0.02,0.02,0.02,0.02,0.02,0.02,0.02,0.02,0.02,0.02,0.02,0.02,0.02,0.02,0.02,0.02,0.03,0.03,0.03,0.03,0.03,0.03,0.03,0.03,0.03,0.03,0.03,0.03,0.03,0.03,0.03,0.03,0.03,0.03,0.03,0.03,0.03,0.03,0.03,0.03,0.03,0.03,0.03,0.03,0.03,0.03,0.03,0.03,0.03,0.03,0.03,0.03,0.03,0.03,0.03,0.02,0.02,0.02,0.02,0.02,0.02,0.02,0.02,0.02,0.02,0.03,0.03,0.03,0.03,0.03,0.03,0.03,0.03,0.03,0.03,0.03,0.03,0.03,0.03,0.03,0.03,0.04,0.04,0.04,0.04,0.04,0.04,0.04,0.04,0.04,0.04,0.04,0.04,0.04,0.04,0.04,0.04,0.04,0.04,0.04,0.04,0.03,0.03,0.03,0.03,0.03,0.03,0.03,0.03,0.03,0.03,0.03,0.03,0.03,0.03,0.03,0.03,0.04,0.04,0.05,0.06,0.06,0.07,0.08,0.08,0.09,0.10,0.11,0.12,0.13,0.14,0.15,0.16,0.17,0.19,0.20,0.21,0.22,0.23,0.23,0.24,0.25,0.26,0.27,0.27,0.28,0.29,0.29,0.29,0.30,0.30,0.30,0.30,0.30,0.30,0.30,0.30,0.30,0.29,0.29,0.28,0.27,0.26,0.26,0.25,0.24,0.24,0.23,0.22,0.21,0.20,0.18,0.17,0.16,0.15,0.14,0.13,0.13,0.12,0.11,0.10,0.09,0.08,0.08,0.07,0.06,0.06,0.05,0.05,0.04,0.04,0.04,0.04,0.04,0.03,0.03,0.03,0.03,0.03,0.03,0.03,0.03,0.03,0.03,0.03,0.04,0.05,0.07,0.08,0.10,0.11,0.13,0.15,0.16,0.18,0.19,0.20,0.20,0.21,0.21,0.22,0.22,0.22,0.23,0.24,0.24,0.25,0.25,0.26,0.27,0.28,0.29,0.30,0.31,0.33,0.34,0.35
Q9BX46	0.14,0.14,0.13,0.13,0.13,0.12,0.12,0.12,0.12,0.11,0.11,0.11,0.11,0.11,0.10,0.10,0.10,0.10,0.10,0.10,0.09,0.08,0.07,0.06,0.06,0.05,0.05,0.04,0.04,0.04,0.04,0.04,0.04,0.04,0.04,0.04,0.04,0.04,0.04,0.04,0.04,0.04,0.04,0.04,0.04,0.04,0.04,0.04,0.04,0.04,0.04,0.05,0.05,0.05,0.05,0.05,0.05,0.05,0.05,0.05,0.05,0.05,0.05,0.05,0.05,0.05,0.05,0.05,0.05,0.06,0.06,0.07,0.08,0.09,0.10,0.11,0.12,0.13,0.14,0.16,0.17,0.18,0.19,0.20,0.21,0.22,0.23,0.24,0.25,0.26,0.27,0.28,0.29,0.31,0.32,0.33,0.34,0.35,0.36,0.37,0.38,0.39,0.40,0.41,0.42,0.43,0.44,0.45,0.46,0.47,0.47,0.48,0.48,0.49,0.49,0.49,0.49,0.49,0.49,0.49,0.49,0.49,0.49,0.49,0.49,0.49,0.49,0.49,0.49,0.49,0.50,0.50,0.50,0.50,0.50,0.50,0.50,0.50,0.50,0.50,0.50,0.51,0.51,0.51,0.51,0.51,0.52,0.52,0.52,0.52,0.53,0.53,0.53,0.53,0.53,0.54,0.53,0.54,0.54,0.54,0.54,0.54,0.54,0.54,0.54,0.54,0.54,0.54,0.54,0.54,0.55,0.55,0.55,0.55,0.55,0.55,0.55,0.55,0.55,0.55,0.55,0.55,0.55,0.55,0.55,0.55,0.55,0.54,0.54,0.54,0.54,0.54,0.54,0.54,0.54,0.54,0.54,0.54,0.55,0.55,0.55,0.55,0.55,0.55,0.55,0.55,0.55,0.55,0.54,0.54,0.54,0.54,0.53,0.53,0.53,0.52,0.52,0.53,0.52,0.52,0.52,0.52,0.52,0.52,0.52,0.53,0.53,0.53,0.53,0.53,0.52,0.52,0.52,0.52,0.52,0.51
O14966	0.08,0.08,0.08,0.08,0.07,0.07,0.07,0.07,0.07,0.07,0.07,0.07,0.07,0.07,0.07,0.08,0.08,0.08,0.08,0.09,0.09,0.08,0.07,0.07,0.07,0.07,0.07,0.07,0.07,0.07,0.07,0.07,0.07,0.07,0.07,0.07,0.07,0.07,0.07,0.07,0.07,0.07,0.07,0.07,0.07,0.08,0.08,0.09,0.09,0.10,0.11,0.12,0.12,0.12,0.12,0.12,0.12,0.12,0.12,0.12,0.11,0.11,0.11,0.11,0.11,0.10,0.10,0.10,0.10,0.10,0.10,0.10,0.10,0.10,0.10,0.10,0.10,0.10,0.10,0.10,0.10,0.10,0.10,0.10,0.10,0.10,0.10,0.09,0.09,0.08,0.07,0.07,0.06,0.06,0.05,0.05,0.05,0.05,0.05,0.04,0.04,0.04,0.04,0.04,0.04,0.04,0.04,0.04,0.04,0.04,0.04,0.04,0.04,0.04,0.04,0.04,0.04,0.04,0.04,0.04,0.04,0.04,0.04,0.04,0.04,0.04,0.04,0.03,0.03,0.03,0.03,0.03,0.03,0.03,0.02,0.02,0.02,0.02,0.02,0.02,0.02,0.02,0.02,0.02,0.02,0.02,0.02,0.02,0.02,0.02,0.02,0.02,0.02,0.02,0.02,0.03,0.03,0.04,0.04,0.05,0.06,0.07,0.08,0.09,0.10,0.11,0.12,0.13,0.15,0.15,0.17,0.18,0.19,0.20,0.21,0.23,0.24,0.25,0.26,0.28,0.29,0.31,0.32,0.32,0.33,0.34,0.35,0.36,0.37,0.38,0.39,0.40,0.41,0.42,0.43,0.45,0.46,0.47,0.48,0.49,0.50,0.50,0.51
Q8IZ40	0.57,0.57,0.58,0.57,0.58,0.58,0.58,0.58,0.58,0.58,0.58,0.58,0.58,0.59,0.59,0.59,0.58,0.58,0.58,0.58,0.58,0.57,0.57,0.57,0.56,0.55,0.54,0.54,0.53,0.52,0.51,0.50,0.49,0.48,0.47,0.46,0.45,0.44,0.44,0.43,0.42,0.42,0.42,0.41,0.41,0.41,0.41,0.41,0.41,0.40,0.40,0.40,0.39,0.38,0.37,0.36,0.35,0.34,0.33,0.33,0.32,0.31,0.30,0.30,0.29,0.29,0.28,0.28,0.27,0.27,0.27,0.26,0.26,0.26,0.25,0.25,0.25,0.25,0.24,0.24,0.23,0.23,0.22,0.21,0.20,0.19,0.18,0.17,0.16,0.15,0.14,0.13,0.12,0.11,0.10,0.10,0.10,0.10,0.09,0.09,0.09,0.09,0.08,0.08,0.08,0.08,0.08,0.09,0.09,0.10,0.10,0.11,0.12,0.12,0.13,0.13,0.13,0.13,0.13,0.13,0.13,0.13,0.13,0.13,0.12,0.12,0.12,0.12,0.13,0.13,0.13,0.13,0.13,0.13,0.13,0.13,0.13,0.12,0.12,0.13,0.13,0.13,0.13,0.13,0.13,0.13,0.13,0.13,0.13,0.13,0.12,0.11,0.11,0.10,0.10,0.10,0.10,0.10,0.10,0.11,0.12,0.13,0.14,0.15,0.16,0.17,0.18,0.19,0.20,0.20,0.21,0.22,0.22,0.23,0.25,0.26,0.27,0.28,0.29,0.31,0.32,0.33,0.34,0.35,0.36,0.37,0.39,0.40,0.41,0.43,0.44,0.45,0.46,0.48,0.49,0.50,0.51,0.52,0.52,0.53,0.54,0.54,0.54,0.54,0.54,0.54,0.55,0.55,0.55,0.56,0.56,0.57,0.57,0.58,0.58,0.58,0.58,0.58,0.58,0.58,0.58,0.58,0.58,0.58,0.58,0.58,0.58,0.58,0.58,0.58,0.58,0.57,0.57,0.57,0.56,0.56,0.55,0.54,0.53,0.52,0.51,0.50,0.48,0.47,0.46,0.45,0.44,0.43,0.42,0.40,0.39,0.38,0.37,0.36,0.34,0.33,0.32,0.31,0.30,0.29,0.27,0.26,0.25,0.24,0.22,0.21,0.20,0.18,0.17,0.15,0.14,0.13,0.12,0.11,0.10,0.09,0.08,0.07,0.07,0.07,0.07,0.07,0.07,0.07,0.07,0.07,0.07,0.07,0.07,0.07,0.07,0.07,0.07,0.07,0.07,0.07,0.07,0.07,0.07,0.07,0.07,0.07,0.08,0.08,0.08,0.08,0.08,0.08,0.09,0.09,0.09,0.09,0.09,0.09,0.09,0.09,0.09,0.08,0.08,0.08,0.08,0.08,0.08,0.08,0.07,0.07,0.07,0.07,0.07,0.07,0.06,0.06,0.06,0.06,0.05,0.05,0.05,0.05,0.05,0.05,0.05,0.05,0.04,0.04,0.04,0.03,0.03,0.03,0.03,0.03,0.03,0.03,0.03,0.03,0.03,0.03,0.03,0.03,0.03,0.03,0.03,0.03,0.03,0.04,0.04,0.04,0.04,0.04,0.04,0.04,0.05,0.05,0.06,0.08,0.09,0.11,0.12,0.13,0.14,0.16,0.17,0.19,0.20,0.21,0.23,0.24,0.26,0.27,0.28,0.30,0.31,0.33,0.34,0.35,0.37,0.38,0.39,0.41,0.42,0.44,0.45,0.46,0.47,0.49,0.50,0.51,0.53,0.54,0.55,0.56,0.57,0.58,0.59,0.59,0.59,0.58,0.58,0.57,0.57,0.56,0.56,0.55,0.55,0.54,0.55,0.55,0.55,0.55,0.54,0.54,0.54,0.54,0.54,0.54,0.54,0.54,0.54,0.54,0.53,0.53,0.53,0.53,0.53,0.54,0.54,0.54,0.54,0.54,0.54,0.54,0.54,0.54,0.55,0.55,0.55,0.55,0.56,0.56,0.57,0.58,0.59,0.60,0.60,0.60,0.59,0.59,0.58,0.57,0.56,0.56,0.55,0.55,0.55,0.55,0.55,0.55,0.56,0.56,0.56,0.56,0.57,0.57,0.57,0.57,0.57,0.57,0.56,0.56,0.56,0.56,0.56,0.56,0.55,0.55,0.55,0.55,0.54,0.54,0.53,0.53,0.52,0.52,0.52,0.52,0.52,0.53,0.53,0.54,0.54,0.55,0.56,0.56,0.57,0.57,0.57,0.57,0.56,0.56,0.55,0.55,0.55,0.54,0.54
P13631	0.65,0.64,0.64,0.64,0.64,0.64,0.64,0.64,0.64,0.64,0.64,0.64,0.64,0.64,0.64,0.64,0.64,0.64,0.64,0.64,0.64,0.64,0.64,0.64,0.64,0.64,0.64,0.64,0.64,0.64,0.64,0.63,0.63,0.63,0.63,0.63,0.63,0.63,0.63,0.63,0.63,0.63,0.63,0.63,0.63,0.63,0.63,0.63,0.62,0.62,0.62,0.61,0.61,0.61,0.60,0.60,0.59,0.58,0.58,0.57,0.56,0.55,0.54,0.53,0.53,0.52,0.51,0.49,0.48,0.46,0.45,0.43,0.42,0.40,0.39,0.37,0.36,0.34,0.33,0.32,0.30,0.29,0.28,0.27,0.25,0.24,0.23,0.21,0.20,0.19,0.17,0.16,0.15,0.14,0.13,0.12,0.11,0.11,0.10,0.10,0.10,0.09,0.09,0.08,0.08,0.07,0.07,0.06,0.06,0.06,0.06,0.06,0.06,0.06,0.06,0.06,0.06,0.06,0.06,0.06,0.06,0.06,0.06,0.06,0.05,0.05,0.05,0.05,0.05,0.05,0.05,0.05,0.05,0.05,0.05,0.06,0.06,0.06,0.06,0.06,0.06,0.06,0.07,0.08,0.09,0.10,0.11,0.12,0.13,0.15,0.16,0.17,0.19,0.20,0.22,0.23,0.24,0.26,0.27,0.28,0.28,0.29,0.29,0.30,0.30,0.30,0.30,0.30,0.30,0.30,0.30,0.30,0.30,0.30,0.30,0.30,0.30,0.30,0.30,0.29,0.29,0.29,0.28,0.28,0.27,0.26,0.26,0.24,0.23,0.22,0.21,0.19,0.18,0.17,0.16,0.14,0.13,0.12,0.11,0.09,0.09,0.08,0.07,0.07,0.07,0.07,0.07,0.07,0.07,0.07,0.07,0.07,0.07,0.07,0.07,0.07,0.07,0.07,0.07,0.07,0.07,0.07,0.06,0.06,0.06,0.05,0.05,0.04,0.04,0.04,0.04,0.04,0.04,0.04,0.03,0.03,0.03,0.03,0.03,0.03,0.03,0.03,0.03,0.03,0.03,0.03,0.03,0.03,0.03,0.02,0.02,0.02,0.02,0.02,0.02,0.02,0.02,0.02,0.02,0.02,0.02,0.03,0.03,0.03,0.03,0.03,0.03,0.03,0.03,0.03,0.03,0.03,0.03,0.03,0.03,0.03,0.03,0.03,0.03,0.03,0.03,0.03,0.03,0.03,0.03,0.03,0.03,0.03,0.03,0.03,0.03,0.03,0.03,0.03,0.03,0.03,0.03,0.03,0.03,0.03,0.03,0.03,0.03,0.03,0.03,0.03,0.03,0.03,0.03,0.03,0.03,0.03,0.03,0.03,0.03,0.03,0.03,0.03,0.03,0.03,0.03,0.03,0.04,0.04,0.03,0.03,0.03,0.03,0.03,0.03,0.03,0.03,0.03,0.03,0.03,0.04,0.04,0.04,0.04,0.03,0.03,0.03,0.03,0.03,0.03,0.04,0.04,0.04,0.04,0.05,0.05,0.05,0.05,0.06,0.06,0.06,0.06,0.06,0.06,0.06,0.06,0.06,0.06,0.06,0.06,0.06,0.06,0.06,0.06,0.06,0.06,0.06,0.06,0.06,0.06,0.06,0.06,0.06,0.06,0.07,0.07,0.07,0.07,0.07,0.07,0.07,0.07,0.07,0.07,0.07,0.06,0.06,0.06,0.06,0.06,0.06,0.07,0.07,0.08,0.10,0.11,0.12,0.14,0.15,0.17,0.18,0.20,0.21,0.23,0.24,0.25,0.26,0.28,0.29,0.30,0.31,0.33,0.34,0.35,0.36,0.37,0.38,0.39,0.41,0.42,0.43,0.44,0.45,0.46,0.47,0.48,0.49,0.50,0.51,0.52,0.53,0.54,0.55,0.55,0.55,0.56,0.56,0.56,0.55,0.55,0.55,0.54,0.54,0.53,0.53,0.53,0.53,0.53,0.52
Q9H6Z4	0.49,0.49,0.49,0.49,0.49,0.49,0.49,0.50,0.50,0.50,0.50,0.50,0.51,0.51,0.51,0.51,0.51,0.51,0.51,0.51,0.51,0.51,0.51,0.51,0.51,0.51,0.51,0.51,0.51,0.51,0.51,0.51,0.51,0.52,0.52,0.52,0.52,0.52,0.53,0.53,0.53,0.54,0.54,0.54,0.54,0.53,0.53,0.53,0.53,0.53,0.53,0.53,0.53,0.53,0.52,0.52,0.52,0.51,0.50,0.50,0.50,0.50,0.50,0.50,0.50,0.50,0.50,0.49,0.49,0.50,0.50,0.50,0.50,0.50,0.50,0.50,0.50,0.50,0.50,0.50,0.49,0.49,0.49,0.49,0.48,0.49,0.49,0.48,0.48,0.48,0.48,0.47,0.47,0.47,0.47,0.47,0.47,0.47,0.47,0.47,0.48,0.48,0.48,0.48,0.48,0.48,0.48,0.48,0.48,0.48,0.48,0.48,0.48,0.48,0.48,0.48,0.48,0.48,0.48,0.48,0.48,0.48,0.48,0.48,0.47,0.47,0.47,0.47,0.47,0.47,0.47,0.47,0.47,0.48,0.47,0.47,0.48,0.48,0.48,0.48,0.49,0.49,0.49,0.49,0.49,0.50,0.50,0.50,0.50,0.50,0.49,0.49,0.49,0.48,0.48,0.48,0.47,0.47,0.47,0.47,0.47,0.47,0.47,0.47,0.47,0.48,0.48,0.49,0.50,0.50,0.51,0.51,0.51,0.51,0.51,0.52,0.52,0.52,0.52,0.52,0.52,0.52,0.52,0.53,0.53,0.53,0.53,0.53,0.53,0.53,0.53,0.53,0.54,0.54,0.55,0.55,0.56,0.56,0.57,0.57,0.57,0.57,0.58,0.58,0.58,0.58,0.58,0.58,0.58,0.58,0.59,0.59,0.59,0.59,0.59,0.59,0.60,0.60,0.60,0.60,0.60,0.61,0.61,0.61,0.61,0.61,0.61,0.61,0.62,0.62,0.62,0.62,0.62,0.63,0.63,0.63,0.62,0.62,0.62,0.61,0.60,0.59,0.59,0.58,0.57,0.57,0.56,0.55,0.55,0.54,0.53,0.53,0.53,0.52,0.52,0.52,0.52,0.52,0.52,0.51,0.51,0.51,0.51,0.51,0.51,0.51,0.51,0.51,0.51,0.51,0.51,0.51,0.51,0.50,0.50,0.50,0.49,0.49,0.48,0.48,0.48,0.48,0.48,0.47,0.48,0.48,0.48,0.48,0.49,0.49,0.50,0.50,0.51,0.51,0.52,0.52,0.52,0.51,0.51,0.50,0.49,0.48,0.48,0.47,0.46,0.44,0.43,0.42,0.41,0.40,0.39,0.39,0.38,0.38,0.38,0.37,0.38,0.38,0.39,0.39,0.40,0.41,0.41,0.42,0.43,0.44,0.44,0.44,0.45,0.45,0.45,0.45,0.45,0.45,0.45,0.45,0.45,0.45,0.45,0.46,0.46,0.47,0.48,0.49,0.49,0.50,0.50,0.50,0.50,0.50,0.49,0.49,0.49,0.48,0.48,0.47,0.46,0.45,0.44,0.44,0.43,0.42,0.42,0.41,0.40,0.39,0.38,0.37,0.36,0.34,0.33,0.32,0.31,0.30,0.28,0.27,0.26,0.24,0.23,0.22,0.20,0.19,0.18,0.16,0.15,0.14,0.13,0.12,0.12,0.12,0.11,0.11,0.11,0.11,0.10,0.10,0.10,0.09,0.09,0.08,0.08,0.07,0.06,0.05,0.05,0.04,0.04,0.04,0.04,0.03,0.03,0.04,0.04,0.05,0.05,0.05,0.06,0.06,0.06,0.06,0.06,0.06,0.06,0.06,0.06,0.06,0.06,0.06,0.06,0.06,0.06,0.06,0.06,0.06,0.06,0.06,0.06,0.06,0.06,0.06,0.06,0.06,0.06,0.06,0.06,0.06,0.06,0.06,0.06,0.06,0.06,0.06,0.06,0.05,0.05,0.04,0.03,0.03,0.03,0.03,0.03,0.03,0.03,0.03,0.03,0.04,0.04,0.03,0.03,0.03,0.03,0.03,0.03,0.03,0.03,0.03,0.03,0.03,0.03,0.03,0.03,0.03,0.03,0.03,0.03,0.03,0.03,0.03,0.03,0.03,0.03,0.03,0.03,0.03,0.03,0.04,0.04,0.04,0.04,0.05,0.05,0.05,0.06,0.06,0.07,0.08,0.09,0.10,0.11,0.12,0.13,0.14,0.16,0.17,0.18,0.19,0.20,0.21,0.22,0.23,0.24,0.25,0.26,0.27,0.29,0.30,0.31,0.32,0.33,0.35,0.36,0.37,0.38,0.40,0.41,0.42,0.42,0.43,0.44,0.44,0.45,0.46,0.46,0.47,0.47,0.47,0.47,0.48,0.48,0.48,0.47,0.47,0.47,0.47,0.47,0.47,0.47,0.47,0.47,0.47,0.47,0.48,0.48,0.48,0.48,0.48,0.48
Q99969	0.40,0.39,0.37,0.36,0.34,0.33,0.32,0.31,0.30,0.29,0.28,0.27,0.27,0.26,0.25,0.25,0.24,0.24,0.23,0.23,0.23,0.23,0.22,0.21,0.20,0.20,0.19,0.18,0.17,0.17,0.16,0.15,0.14,0.13,0.12,0.11,0.10,0.09,0.08,0.07,0.06,0.06,0.06,0.06,0.06,0.06,0.06,0.06,0.06,0.06,0.06,0.06,0.06,0.06,0.06,0.06,0.06,0.06,0.06,0.06,0.06,0.05,0.05,0.05,0.05,0.05,0.05,0.05,0.05,0.05,0.05,0.05,0.05,0.05,0.05,0.05,0.05,0.06,0.06,0.05,0.05,0.05,0.05,0.05,0.05,0.05,0.05,0.06,0.06,0.06,0.06,0.06,0.06,0.05,0.05,0.06,0.06,0.06,0.06,0.07,0.08,0.08,0.09,0.10,0.11,0.12,0.12,0.13,0.13,0.13,0.13,0.13,0.13,0.13,0.13,0.13,0.13,0.13,0.13,0.13,0.13,0.13,0.13,0.14,0.14,0.15,0.16,0.17,0.17,0.18,0.19,0.19,0.20,0.21,0.21,0.21,0.22,0.22,0.22,0.22,0.21,0.21,0.21,0.20,0.20,0.19,0.19,0.18,0.18,0.18,0.18,0.18,0.19,0.19,0.20,0.20,0.21,0.21,0.22,0.23,0.24,0.25,0.25
B2RC85	0.65,0.65,0.65,0.65,0.65,0.65,0.65,0.65,0.65,0.65,0.65,0.65,0.65,0.65,0.65,0.65,0.65,0.65,0.66,0.66,0.66,0.66,0.66,0.66,0.66,0.66,0.66,0.66,0.66,0.67,0.67,0.67,0.67,0.68,0.68,0.68,0.68,0.69,0.69,0.69,0.69,0.70,0.70,0.70,0.70,0.70,0.70,0.70,0.70,0.70,0.70,0.69,0.69,0.68,0.67,0.66,0.65,0.65,0.64,0.63,0.62,0.61,0.60,0.59,0.57,0.56,0.54,0.53,0.51,0.50,0.48,0.47,0.46,0.44,0.43,0.41,0.39,0.38,0.36,0.34,0.33,0.31,0.30,0.28,0.27,0.26,0.24,0.23,0.21,0.20,0.18,0.17,0.16,0.16,0.15,0.14,0.14,0.13,0.12,0.11,0.11,0.10,0.10,0.09,0.09,0.09,0.09,0.09,0.09,0.09,0.09,0.09,0.08,0.08,0.08,0.08,0.08,0.08,0.08,0.08,0.08,0.08,0.08,0.08,0.08,0.08,0.07,0.07,0.07,0.07,0.08,0.08,0.08,0.08,0.07,0.07,0.07,0.07,0.07,0.07,0.07,0.07,0.07,0.08,0.08,0.08,0.08,0.07,0.07,0.07,0.07,0.07,0.07,0.08,0.08,0.08,0.08,0.08,0.07,0.07,0.07,0.07,0.07,0.07,0.07,0.07,0.07,0.07,0.07,0.07,0.07,0.07,0.07,0.07,0.07,0.07,0.07,0.07,0.07,0.07,0.07,0.07,0.07,0.07,0.07,0.07,0.06,0.06,0.06,0.06,0.07,0.07,0.06,0.06,0.06,0.06,0.06,0.06,0.06,0.06,0.06,0.06,0.06,0.06,0.06,0.06,0.06,0.06,0.06,0.06,0.06,0.06,0.06,0.06,0.06,0.06,0.06,0.06,0.05,0.05,0.05,0.05,0.05,0.05,0.05,0.05,0.06,0.06,0.06,0.06,0.06,0.06,0.06,0.06,0.06,0.06,0.06,0.06,0.06,0.06,0.06,0.06,0.06,0.06,0.06,0.06,0.06,0.06,0.06,0.07,0.08,0.09,0.11,0.12,0.13,0.14,0.15,0.16,0.17,0.18,0.18,0.19,0.19,0.19,0.18,0.18,0.18,0.17,0.17,0.17,0.17,0.17,0.17,0.17,0.17,0.17,0.17,0.17,0.17,0.17,0.17,0.18,0.18,0.19,0.19,0.19,0.19,0.19,0.19,0.18,0.18,0.17,0.16,0.14,0.13,0.12,0.11,0.10,0.09,0.08,0.07,0.07,0.07,0.07,0.08,0.08,0.09,0.10,0.10,0.10,0.10,0.10,0.11,0.11,0.11,0.11,0.11,0.12,0.12,0.13,0.14,0.15,0.16,0.17,0.17,0.19,0.20,0.21,0.23,0.24,0.25,0.27,0.28,0.30,0.31,0.33,0.34,0.36,0.37,0.39,0.40,0.42,0.43,0.44,0.45,0.46,0.47,0.48,0.49,0.50,0.51,0.52,0.53,0.55,0.56,0.57,0.58,0.60,0.60,0.61,0.61,0.61,0.61,0.61,0.61,0.60,0.60,0.59,0.58,0.57,0.57,0.56,0.55,0.54,0.53,0.52,0.51,0.49,0.48,0.47,0.46,0.45,0.43,0.42,0.41,0.40,0.39,0.37,0.36,0.35,0.34,0.33,0.31,0.30,0.29,0.28,0.27,0.25,0.24,0.23,0.22,0.21,0.20,0.19,0.18,0.17,0.16,0.16,0.15,0.15,0.15,0.15,0.15,0.16,0.16,0.17,0.18,0.18,0.19,0.19,0.19,0.19,0.18,0.18,0.18,0.18,0.18,0.17,0.17,0.17,0.17,0.17,0.16,0.16,0.16,0.16,0.16,0.16,0.16,0.16,0.16,0.16,0.16,0.16,0.16,0.16,0.16,0.16,0.16,0.16,0.16,0.16,0.16,0.16,0.16,0.15,0.14,0.13,0.13,0.12,0.12,0.11,0.11,0.11,0.11,0.11,0.12,0.12,0.12,0.12,0.12,0.13,0.13,0.13,0.13,0.13,0.13,0.13,0.13,0.13,0.12,0.12,0.12,0.12,0.12,0.12,0.13,0.13,0.13,0.13,0.14,0.14,0.14,0.13,0.13,0.12,0.12,0.12,0.12,0.11,0.11,0.11,0.11,0.11,0.11,0.11,0.11,0.11,0.11,0.11,0.10,0.10,0.10,0.10,0.10,0.11,0.11,0.11,0.11,0.11,0.11,0.11,0.12,0.12,0.12,0.12,0.12,0.12,0.12,0.12,0.12,0.11,0.11,0.11,0.10,0.10,0.10,0.10,0.10,0.10,0.10,0.10,0.10,0.10,0.10,0.10,0.10,0.10,0.11,0.11,0.11,0.11,0.11,0.11,0.11,0.11,0.11,0.11,0.11,0.11,0.11,0.10,0.10,0.10,0.10,0.10,0.10,0.09,0.09,0.09,0.09,0.10,0.10,0.10,0.10,0.10,0.11,0.11,0.11,0.11,0.11,0.11,0.12,0.12,0.12,0.12,0.13,0.13,0.14,0.14,0.14,0.15,0.15,0.16,0.16,0.17,0.17,0.17,0.17,0.17,0.18,0.18,0.18,0.18,0.18,0.18,0.17,0.17,0.17,0.17,0.17,0.17,0.17,0.16,0.16,0.16,0.16,0.16,0.17,0.17,0.17,0.18,0.19,0.20,0.20,0.21,0.22,0.22,0.23,0.24,0.24,0.25,0.26,0.27,0.28,0.29,0.30,0.31,0.33,0.34,0.35,0.37,0.38,0.40,0.41,0.43,0.44,0.46,0.47,0.49,0.50,0.52,0.53,0.55,0.56,0.58,0.59,0.61,0.62,0.63,0.64,0.65,0.65,0.66,0.66,0.67,0.68,0.68,0.68,0.69,0.69,0.69,0.69,0.69,0.69,0.69,0.69,0.69,0.69,0.69,0.69,0.69,0.69,0.69,0.69,0.69,0.69,0.69,0.69,0.69,0.69,0.69,0.69,0.69,0.69,0.69,0.69,0.69,0.69,0.69,0.69,0.70,0.70,0.70,0.70,0.70,0.70,0.70,0.70,0.71,0.71,0.71,0.71,0.71,0.71,0.71,0.71,0.71,0.71,0.72,0.72,0.72,0.72,0.72,0.72,0.72,0.72,0.72,0.72,0.72,0.71,0.71,0.70,0.69,0.68,0.67,0.66,0.64,0.63,0.62,0.60,0.59,0.58,0.56,0.55,0.53,0.52,0.50,0.49,0.47,0.46,0.44,0.42,0.41,0.39,0.38,0.36,0.34,0.33,0.31,0.30,0.28,0.27,0.25,0.24,0.22,0.20,0.19,0.18,0.16,0.15,0.14,0.13,0.12,0.12,0.11,0.11,0.11,0.11,0.10,0.10,0.10,0.10,0.10,0.10,0.10,0.09,0.09,0.09,0.09,0.09,0.09,0.09,0.10,0.10,0.10,0.10,0.10,0.10,0.11,0.11,0.11,0.11,0.12,0.12,0.13,0.14,0.15,0.15,0.16,0.17,0.19,0.20,0.21,0.22,0.23,0.25,0.26,0.27,0.28,0.30,0.31,0.32,0.34,0.35,0.36,0.38,0.39,0.40,0.41,0.43,0.44,0.45,0.46,0.48,0.49,0.50,0.51,0.52,0.53,0.54,0.56,0.56,0.58,0.58,0.59,0.59,0.60,0.60,0.60,0.61,0.61,0.61,0.61,0.61,0.61,0.61,0.61,0.61,0.61,0.61,0.61,0.61,0.61,0.61,0.61,0.61,0.61,0.61,0.61
Q9Y3L5	0.03,0.03,0.03,0.03,0.03,0.03,0.03,0.03,0.03,0.04,0.04,0.05,0.05,0.05,0.05,0.05,0.05,0.05,0.05,0.05,0.05,0.05,0.04,0.04,0.04,0.04,0.05,0.05,0.05,0.05,0.05,0.05,0.05,0.05,0.05,0.05,0.05,0.05,0.05,0.05,0.05,0.06,0.06,0.06,0.07,0.07,0.07,0.07,0.07,0.07,0.07,0.07,0.06,0.06,0.06,0.06,0.06,0.06,0.05,0.05,0.05,0.05,0.05,0.05,0.05,0.05,0.05,0.05,0.05,0.05,0.05,0.05,0.05,0.05,0.05,0.05,0.05,0.05,0.05,0.05,0.05,0.05,0.04,0.04,0.04,0.04,0.05,0.05,0.05,0.05,0.05,0.05,0.05,0.04,0.04,0.04,0.04,0.04,0.04,0.04,0.04,0.04,0.04,0.04,0.04,0.04,0.04,0.04,0.04,0.04,0.04,0.04,0.04,0.04,0.04,0.04,0.04,0.04,0.04,0.04,0.04,0.04,0.04,0.04,0.04,0.03,0.03,0.02,0.02,0.02,0.02,0.02,0.02,0.02,0.02,0.02,0.02,0.02,0.02,0.02,0.02,0.02,0.02,0.02,0.02,0.03,0.03,0.04,0.06,0.07,0.08,0.10,0.11,0.12,0.14,0.15,0.16,0.17,0.19,0.20,0.21,0.23,0.24,0.25,0.25,0.26,0.26,0.27,0.28,0.29,0.29,0.30,0.31,0.32,0.33,0.34,0.36,0.37,0.38,0.40,0.42,0.43,0.45
Q92963	0.47,0.44,0.43,0.41,0.39,0.38,0.37,0.35,0.34,0.33,0.33,0.32,0.31,0.30,0.29,0.28,0.28,0.27,0.27,0.26,0.25,0.24,0.23,0.22,0.21,0.20,0.19,0.19,0.18,0.17,0.16,0.15,0.14,0.13,0.12,0.11,0.10,0.09,0.08,0.07,0.07,0.07,0.07,0.07,0.07,0.08,0.08,0.08,0.08,0.08,0.08,0.08,0.08,0.08,0.08,0.08,0.08,0.08,0.09,0.09,0.10,0.10,0.11,0.11,0.11,0.11,0.11,0.11,0.11,0.10,0.10,0.10,0.09,0.09,0.08,0.08,0.08,0.08,0.08,0.08,0.08,0.08,0.08,0.07,0.07,0.07,0.07,0.07,0.07,0.07,0.07,0.07,0.07,0.07,0.07,0.07,0.07,0.07,0.06,0.06,0.06,0.05,0.05,0.04,0.04,0.04,0.04,0.03,0.03,0.03,0.03,0.03,0.03,0.03,0.03,0.03,0.03,0.03,0.03,0.03,0.03,0.03,0.03,0.03,0.03,0.03,0.03,0.03,0.03,0.03,0.03,0.03,0.03,0.03,0.03,0.03,0.03,0.03,0.02,0.02,0.02,0.02,0.02,0.02,0.02,0.02,0.02,0.02,0.02,0.02,0.02,0.02,0.02,0.02,0.02,0.02,0.02,0.02,0.02,0.02,0.02,0.02,0.02,0.02,0.02,0.02,0.02,0.02,0.02,0.03,0.03,0.03,0.03,0.03,0.03,0.04,0.04,0.05,0.06,0.07,0.08,0.09,0.10,0.11,0.12,0.13,0.14,0.15,0.16,0.17,0.18,0.19,0.20,0.22,0.23,0.24,0.25,0.26,0.27,0.27,0.28,0.29,0.29,0.30,0.31,0.31,0.32,0.33,0.34,0.35,0.36,0.37,0.38,0.39,0.40,0.41,0.42,0.43,0.44
P84098	0.07,0.07,0.07,0.07,0.07,0.07,0.07,0.07,0.07,0.07,0.07,0.07,0.07,0.07,0.07,0.07,0.07,0.06,0.06,0.06,0.06,0.05,0.05,0.05,0.04,0.04,0.04,0.04,0.04,0.04,0.04,0.04,0.04,0.04,0.05,0.05,0.05,0.05,0.05,0.05,0.04,0.04,0.04,0.04,0.04,0.04,0.04,0.04,0.04,0.04,0.04,0.04,0.04,0.04,0.04,0.04,0.03,0.03,0.03,0.03,0.03,0.04,0.04,0.04,0.04,0.04,0.04,0.03,0.04,0.03,0.03,0.03,0.03,0.03,0.03,0.03,0.03,0.03,0.03,0.03,0.03,0.03,0.03,0.03,0.03,0.03,0.03,0.03,0.03,0.03,0.03,0.03,0.03,0.03,0.03,0.03,0.03,0.03,0.03,0.03,0.03,0.03,0.03,0.03,0.03,0.03,0.03,0.03,0.03,0.03,0.03,0.03,0.03,0.03,0.03,0.03,0.03,0.03,0.03,0.03,0.03,0.03,0.03,0.03,0.03,0.03,0.03,0.03,0.03,0.03,0.03,0.03,0.03,0.03,0.03,0.03,0.03,0.03,0.03,0.03,0.03,0.03,0.03,0.03,0.03,0.03,0.03,0.03,0.03,0.03,0.03,0.03,0.03,0.03,0.03,0.04,0.04,0.04,0.04,0.04,0.04,0.04,0.04,0.04,0.05,0.05,0.05,0.05,0.06,0.06,0.06,0.07,0.08,0.08,0.09,0.10,0.11,0.11,0.11,0.11,0.12,0.12,0.12,0.12,0.13,0.13,0.13,0.13,0.14,0.14,0.14,0.15,0.15,0.16,0.16,0.17
P10301	0.51,0.50,0.49,0.48,0.47,0.46,0.45,0.43,0.42,0.41,0.40,0.38,0.37,0.36,0.35,0.35,0.34,0.33,0.32,0.32,0.31,0.30,0.29,0.27,0.26,0.25,0.24,0.23,0.21,0.20,0.19,0.18,0.17,0.16,0.15,0.14,0.14,0.13,0.13,0.12,0.12,0.12,0.11,0.11,0.11,0.10,0.10,0.10,0.10,0.10,0.10,0.10,0.10,0.10,0.10,0.10,0.10,0.10,0.10,0.10,0.10,0.10,0.10,0.10,0.10,0.11,0.12,0.12,0.13,0.14,0.15,0.15,0.16,0.16,0.15,0.15,0.15,0.14,0.14,0.13,0.13,0.12,0.12,0.11,0.11,0.11,0.11,0.11,0.11,0.10,0.10,0.10,0.10,0.10,0.10,0.10,0.10,0.10,0.10,0.10,0.10,0.10,0.10,0.10,0.10,0.10,0.09,0.08,0.08,0.07,0.06,0.05,0.05,0.05,0.04,0.04,0.04,0.04,0.04,0.03,0.03,0.03,0.03,0.03,0.03,0.03,0.03,0.03,0.03,0.03,0.03,0.03,0.03,0.03,0.03,0.03,0.03,0.03,0.03,0.03,0.03,0.03,0.03,0.03,0.03,0.03,0.03,0.03,0.02,0.02,0.02,0.02,0.02,0.02,0.02,0.02,0.02,0.02,0.02,0.02,0.02,0.02,0.02,0.02,0.02,0.02,0.02,0.02,0.02,0.02,0.02,0.02,0.02,0.02,0.02,0.03,0.03,0.03,0.04,0.04,0.05,0.06,0.07,0.08,0.08,0.09,0.10,0.11,0.12,0.14,0.15,0.16,0.17,0.18,0.19,0.20,0.21,0.22,0.23,0.23,0.24,0.25,0.25,0.26,0.27,0.27,0.28,0.29,0.30,0.31,0.32,0.33,0.34,0.35,0.37,0.38,0.39,0.40
Q9HB90	0.66,0.66,0.66,0.66,0.66,0.66,0.66,0.66,0.66,0.66,0.66,0.67,0.67,0.67,0.67,0.67,0.66,0.66,0.66,0.66,0.66,0.67,0.67,0.67,0.67,0.67,0.67,0.67,0.67,0.67,0.67,0.68,0.68,0.68,0.68,0.68,0.68,0.68,0.68,0.68,0.67,0.66,0.66,0.64,0.63,0.62,0.61,0.60,0.59,0.58,0.57,0.56,0.55,0.53,0.52,0.51,0.50,0.49,0.48,0.47,0.46,0.45,0.44,0.43,0.43,0.42,0.41,0.40,0.39,0.38,0.37,0.36,0.35,0.34,0.33,0.33,0.32,0.31,0.30,0.30,0.29,0.29,0.29,0.30,0.30,0.31,0.32,0.32,0.33,0.34,0.34,0.35,0.35,0.35,0.36,0.36,0.36,0.37,0.37,0.38,0.39,0.39,0.40,0.40,0.41,0.41,0.42,0.42,0.42,0.42,0.42,0.42,0.42,0.42,0.42,0.42,0.41,0.41,0.40,0.40,0.39,0.39,0.38,0.37,0.36,0.36,0.35,0.34,0.33,0.33,0.32,0.31,0.31,0.30,0.29,0.29,0.29,0.28,0.27,0.27,0.26,0.25,0.24,0.24,0.23,0.22,0.21,0.20,0.20,0.19,0.19,0.18,0.18,0.17,0.17,0.16,0.16,0.15,0.15,0.15,0.15,0.16,0.16,0.16,0.16,0.16,0.16,0.16,0.16,0.15,0.15,0.15,0.15,0.15,0.15,0.15,0.15,0.15,0.15,0.15,0.14,0.14,0.14,0.14,0.14,0.15,0.15,0.15,0.16,0.16,0.16,0.16,0.16,0.16,0.16,0.16,0.17,0.17,0.17,0.17,0.17,0.17,0.17,0.17,0.17,0.17,0.17,0.17,0.17,0.17,0.17,0.17,0.17,0.17,0.17,0.18,0.18,0.18,0.19,0.19,0.19,0.19,0.19,0.18,0.18,0.18,0.18,0.17,0.17,0.16,0.16,0.15,0.15,0.15,0.15,0.15,0.15,0.15,0.15,0.15,0.15,0.15,0.15,0.15,0.15,0.15,0.16,0.16,0.16,0.16,0.16,0.15,0.15,0.15,0.15,0.16,0.16,0.15,0.15,0.15,0.15,0.15,0.15,0.15,0.15,0.15,0.15,0.15,0.15,0.15,0.15,0.15,0.15,0.15,0.15,0.15,0.15,0.15,0.15,0.15,0.16,0.16,0.17,0.17,0.17,0.18,0.18,0.18,0.19,0.19,0.19,0.19,0.20,0.20,0.19,0.19,0.19,0.19,0.18,0.18,0.18,0.18,0.18,0.18,0.18,0.18,0.18,0.18,0.18,0.18,0.18,0.18,0.18,0.18,0.18,0.18,0.18,0.18,0.18,0.18,0.17,0.17,0.16,0.16,0.16,0.15,0.15,0.15,0.14,0.14,0.13,0.13,0.13,0.13,0.12,0.12,0.13,0.13,0.13,0.13,0.13,0.13,0.13,0.13,0.13,0.14,0.14,0.15,0.15,0.16,0.17,0.18,0.19,0.20,0.21,0.22,0.23,0.25,0.26,0.28,0.29,0.31,0.32,0.34,0.35,0.36,0.37,0.38,0.40,0.41,0.42,0.43,0.44,0.45,0.46,0.48,0.49,0.50,0.51,0.52,0.53,0.54,0.55,0.56,0.58,0.59,0.60,0.61,0.62,0.63,0.63,0.64,0.64,0.65,0.65,0.65,0.65,0.65,0.65
Q8WXG1	0.49,0.49,0.49,0.48,0.48,0.48,0.47,0.47,0.47,0.46,0.46,0.46,0.45,0.45,0.44,0.44,0.44,0.44,0.44,0.44,0.44,0.43,0.43,0.43,0.42,0.42,0.42,0.42,0.42,0.43,0.43,0.43,0.43,0.43,0.43,0.44,0.44,0.45,0.45,0.45,0.46,0.46,0.46,0.47,0.47,0.47,0.47,0.47,0.46,0.45,0.45,0.44,0.43,0.42,0.42,0.41,0.40,0.39,0.38,0.38,0.36,0.35,0.34,0.33,0.32,0.31,0.30,0.29,0.28,0.27,0.25,0.24,0.23,0.22,0.20,0.19,0.18,0.16,0.15,0.14,0.12,0.11,0.09,0.08,0.07,0.06,0.04,0.04,0.03,0.03,0.02,0.02,0.02,0.02,0.02,0.02,0.02,0.02,0.02,0.02,0.02,0.02,0.02,0.02,0.02,0.02,0.02,0.02,0.02,0.02,0.02,0.02,0.02,0.02,0.02,0.02,0.02,0.02,0.02,0.02,0.02,0.02,0.02,0.02,0.02,0.02,0.02,0.02,0.02,0.02,0.02,0.02,0.02,0.02,0.02,0.02,0.02,0.02,0.02,0.02,0.02,0.02,0.02,0.02,0.02,0.02,0.02,0.02,0.02,0.02,0.02,0.02,0.02,0.02,0.02,0.02,0.02,0.02,0.02,0.02,0.02,0.02,0.02,0.02,0.02,0.02,0.02,0.02,0.02,0.02,0.02,0.02,0.03,0.03,0.04,0.04,0.05,0.05,0.05,0.05,0.05,0.05,0.05,0.05,0.05,0.05,0.05,0.05,0.06,0.06,0.06,0.06,0.06,0.06,0.06,0.06,0.06,0.06,0.06,0.06,0.06,0.06,0.06,0.06,0.06,0.05,0.05,0.05,0.05,0.05,0.05,0.05,0.05,0.05,0.04,0.04,0.03,0.03,0.02,0.02,0.02,0.02,0.02,0.02,0.02,0.02,0.02,0.02,0.02,0.02,0.02,0.02,0.02,0.02,0.02,0.02,0.02,0.02,0.02,0.02,0.02,0.02,0.03,0.03,0.03,0.03,0.03,0.03,0.03,0.03,0.03,0.03,0.03,0.03,0.03,0.03,0.03,0.03,0.03,0.03,0.03,0.03,0.03,0.03,0.03,0.03,0.03,0.03,0.03,0.03,0.03,0.03,0.03,0.03,0.03,0.03,0.04,0.04,0.04,0.04,0.04,0.04,0.04,0.04,0.04,0.04,0.04,0.04,0.04,0.04,0.04,0.04,0.04,0.04,0.04,0.04,0.05,0.05,0.05,0.05,0.05,0.05,0.05,0.05,0.05,0.05,0.05,0.05,0.05,0.05,0.05,0.05,0.04,0.04,0.04,0.04,0.04,0.04,0.04,0.04,0.04,0.04,0.04,0.04,0.04,0.04,0.05,0.05,0.05,0.05,0.05,0.05,0.06,0.06,0.06,0.06,0.06,0.06,0.06,0.07,0.08,0.08,0.08,0.08,0.09,0.09,0.09,0.09,0.09,0.10,0.10,0.10,0.10,0.11,0.11,0.11,0.11,0.12,0.12,0.12,0.12
P62851	0.53,0.53,0.54,0.54,0.54,0.54,0.54,0.54,0.54,0.53,0.53,0.52,0.51,0.50,0.50,0.49,0.49,0.49,0.48,0.47,0.47,0.46,0.45,0.45,0.44,0.44,0.43,0.42,0.41,0.40,0.39,0.38,0.36,0.35,0.34,0.33,0.32,0.30,0.29,0.28,0.27,0.26,0.25,0.24,0.23,0.22,0.20,0.19,0.18,0.17,0.16,0.16,0.15,0.15,0.14,0.14,0.13,0.13,0.12,0.12,0.11,0.11,0.11,0.11,0.10,0.10,0.10,0.10,0.10,0.10,0.10,0.10,0.10,0.10,0.10,0.10,0.10,0.10,0.10,0.10,0.10,0.10,0.10,0.10,0.10,0.10,0.10,0.10,0.10,0.10,0.10,0.10,0.10,0.11,0.12,0.13,0.14,0.15,0.16,0.18,0.19,0.20,0.22,0.23,0.24,0.25,0.25,0.26,0.26,0.27,0.27,0.28,0.28,0.29,0.29,0.30,0.30,0.31,0.32,0.33,0.34,0.35,0.36,0.37,0.38
Q9Y3I0	0.07,0.07,0.07,0.07,0.06,0.06,0.06,0.06,0.06,0.06,0.06,0.06,0.06,0.05,0.05,0.05,0.05,0.05,0.05,0.05,0.05,0.04,0.03,0.03,0.03,0.03,0.03,0.03,0.03,0.03,0.03,0.04,0.04,0.04,0.04,0.05,0.06,0.07,0.08,0.09,0.10,0.10,0.10,0.11,0.11,0.11,0.11,0.11,0.11,0.10,0.10,0.10,0.10,0.10,0.10,0.10,0.10,0.10,0.11,0.11,0.10,0.10,0.10,0.10,0.10,0.10,0.10,0.10,0.10,0.10,0.10,0.10,0.10,0.09,0.09,0.09,0.08,0.07,0.06,0.05,0.04,0.03,0.03,0.03,0.03,0.03,0.03,0.03,0.03,0.03,0.03,0.03,0.03,0.03,0.03,0.03,0.03,0.03,0.03,0.03,0.03,0.03,0.03,0.03,0.03,0.03,0.03,0.03,0.02,0.02,0.02,0.02,0.02,0.02,0.02,0.02,0.02,0.02,0.02,0.02,0.02,0.02,0.02,0.02,0.02,0.02,0.02,0.02,0.02,0.02,0.02,0.02,0.03,0.03,0.04,0.04,0.05,0.05,0.05,0.06,0.06,0.06,0.06,0.06,0.07,0.07,0.07,0.07,0.07,0.07,0.07,0.07,0.07,0.07,0.07,0.07,0.07,0.07,0.07,0.07,0.07,0.07,0.07,0.07,0.07,0.07,0.07,0.07,0.07,0.07,0.07,0.07,0.07,0.07,0.06,0.06,0.05,0.05,0.04,0.04,0.04,0.03,0.03,0.03,0.03,0.03,0.03,0.03,0.03,0.03,0.03,0.03,0.03,0.03,0.03,0.03,0.03,0.03,0.03,0.03,0.03,0.03,0.03,0.03,0.04,0.04,0.04,0.04,0.04,0.04,0.04,0.04,0.04,0.04,0.04,0.04,0.04,0.04,0.04,0.04,0.04,0.04,0.04,0.04,0.04,0.04,0.04,0.04,0.04,0.04,0.04,0.04,0.04,0.04,0.04,0.04,0.03,0.03,0.03,0.03,0.03,0.03,0.03,0.03,0.03,0.02,0.02,0.02,0.02,0.02,0.02,0.02,0.02,0.02,0.02,0.02,0.02,0.02,0.02,0.02,0.02,0.02,0.02,0.02,0.03,0.03,0.03,0.03,0.03,0.03,0.03,0.03,0.03,0.03,0.03,0.03,0.03,0.03,0.03,0.03,0.03,0.03,0.03,0.03,0.03,0.03,0.03,0.03,0.03,0.03,0.03,0.03,0.03,0.03,0.03,0.03,0.03,0.03,0.03,0.03,0.03,0.03,0.03,0.03,0.02,0.02,0.02,0.02,0.02,0.02,0.02,0.02,0.02,0.02,0.02,0.02,0.02,0.02,0.02,0.02,0.02,0.02,0.02,0.02,0.02,0.02,0.02,0.02,0.02,0.02,0.02,0.02,0.02,0.02,0.02,0.02,0.02,0.02,0.02,0.02,0.02,0.02,0.02,0.02,0.02,0.02,0.03,0.03,0.03,0.03,0.02,0.02,0.02,0.02,0.02,0.02,0.02,0.02,0.02,0.02,0.02,0.02,0.02,0.02,0.02,0.02,0.02,0.03,0.03,0.03,0.03,0.03,0.03,0.03,0.03,0.03,0.03,0.03,0.03,0.03,0.03,0.03,0.03,0.03,0.03,0.03,0.03,0.03,0.03,0.03,0.03,0.03,0.03,0.03,0.03,0.03,0.03,0.03,0.03,0.03,0.04,0.04,0.04,0.04,0.04,0.04,0.03,0.03,0.03,0.04,0.04,0.04,0.04,0.05,0.05,0.05,0.06,0.06,0.06,0.07,0.07,0.07,0.07,0.07,0.07,0.07,0.07,0.07,0.07,0.07,0.07,0.08,0.08,0.08,0.08,0.08,0.08,0.08,0.08,0.08,0.08,0.09,0.09,0.09,0.10,0.10,0.11,0.11,0.11,0.11,0.11,0.11,0.11,0.11,0.11,0.11,0.11,0.10,0.10,0.10,0.09,0.09,0.09,0.09,0.08,0.08,0.08,0.08,0.08,0.08,0.07,0.07,0.07,0.07,0.07,0.07,0.07,0.07,0.07,0.07,0.06,0.06,0.06,0.06,0.06,0.06,0.05,0.05,0.05,0.05,0.04,0.04,0.04,0.04,0.03,0.03,0.03,0.03,0.03,0.03,0.03,0.03,0.03,0.03,0.03
Q7RTT9	0.63,0.63,0.64,0.64,0.65,0.65,0.65,0.65,0.66,0.65,0.65,0.65,0.65,0.65,0.64,0.64,0.64,0.64,0.64,0.63,0.63,0.63,0.64,0.64,0.64,0.64,0.64,0.64,0.64,0.64,0.64,0.64,0.64,0.64,0.64,0.65,0.64,0.64,0.64,0.63,0.62,0.61,0.60,0.58,0.57,0.55,0.54,0.52,0.51,0.49,0.48,0.47,0.45,0.44,0.43,0.42,0.40,0.39,0.38,0.37,0.35,0.34,0.33,0.32,0.30,0.29,0.28,0.26,0.25,0.24,0.23,0.22,0.21,0.20,0.18,0.17,0.16,0.15,0.13,0.13,0.12,0.12,0.12,0.11,0.11,0.11,0.11,0.11,0.11,0.11,0.11,0.11,0.11,0.11,0.11,0.11,0.11,0.11,0.11,0.11,0.11,0.11,0.11,0.11,0.11,0.12,0.12,0.12,0.12,0.12,0.12,0.12,0.11,0.11,0.11,0.11,0.11,0.10,0.10,0.10,0.10,0.10,0.09,0.09,0.09,0.09,0.09,0.08,0.08,0.08,0.08,0.08,0.08,0.08,0.08,0.08,0.08,0.09,0.09,0.09,0.09,0.09,0.09,0.09,0.09,0.09,0.08,0.08,0.08,0.08,0.07,0.07,0.07,0.07,0.06,0.06,0.06,0.06,0.06,0.06,0.06,0.06,0.06,0.06,0.06,0.06,0.06,0.06,0.06,0.06,0.06,0.06,0.06,0.06,0.06,0.06,0.06,0.06,0.06,0.06,0.06,0.06,0.06,0.06,0.06,0.05,0.05,0.05,0.05,0.06,0.06,0.06,0.06,0.06,0.06,0.07,0.07,0.07,0.07,0.08,0.08,0.08,0.09,0.09,0.09,0.10,0.10,0.10,0.10,0.10,0.11,0.11,0.11,0.11,0.11,0.11,0.11,0.11,0.11,0.11,0.11,0.11,0.11,0.11,0.11,0.11,0.11,0.11,0.12,0.12,0.12,0.12,0.12,0.12,0.12,0.12,0.12,0.12,0.12,0.13,0.13,0.13,0.13,0.14,0.14,0.15,0.16,0.17,0.18,0.20,0.21,0.22,0.24,0.25,0.26,0.27,0.29,0.30,0.32,0.33,0.35,0.36,0.38,0.39,0.41,0.42,0.44,0.45,0.47,0.48,0.50,0.51,0.52,0.54,0.55,0.56,0.57,0.58,0.59,0.60,0.62,0.63,0.64,0.65,0.65,0.66,0.66,0.66,0.66,0.66,0.66,0.66,0.66,0.66,0.66,0.66,0.66,0.66,0.66,0.66,0.66,0.65,0.65,0.65,0.65,0.65,0.64,0.64,0.64,0.64,0.63,0.63,0.63,0.63,0.62,0.62,0.61,0.60,0.59,0.58,0.57,0.56,0.54,0.53,0.52,0.50,0.49,0.48,0.46,0.45,0.44,0.42,0.41,0.39,0.38,0.36,0.35,0.33,0.32,0.30,0.29,0.27,0.26,0.24,0.23,0.21,0.20,0.19,0.18,0.17,0.16,0.15,0.14,0.13,0.12,0.11,0.11,0.11,0.11,0.11,0.11,0.11,0.11,0.12,0.12,0.12,0.12,0.12,0.12,0.12,0.12,0.12,0.13,0.13,0.13,0.13,0.13,0.13,0.13,0.13,0.13,0.13,0.13,0.13,0.13,0.13,0.13,0.13,0.13,0.13,0.13,0.13,0.13,0.13,0.12,0.12,0.11,0.11,0.10,0.10,0.09,0.09,0.08,0.08,0.07,0.07,0.07,0.07,0.06,0.06,0.06,0.06,0.06,0.06,0.07,0.07,0.08,0.08,0.09,0.10,0.10,0.11,0.11,0.11,0.11,0.12,0.12,0.12,0.12,0.11,0.11,0.11,0.11,0.11,0.10,0.10,0.10,0.10,0.10,0.10,0.10,0.10,0.10,0.10,0.10,0.10,0.10,0.10,0.10,0.10,0.10,0.10,0.10,0.10,0.10,0.10,0.09,0.09,0.08,0.08,0.07,0.07,0.07,0.07,0.06,0.06,0.06,0.06,0.06,0.06,0.06,0.06,0.06,0.06,0.06,0.06,0.06,0.06,0.06,0.06,0.07,0.07,0.07,0.07,0.08,0.08,0.09,0.09,0.10,0.11,0.12,0.13,0.14,0.15,0.16,0.17,0.18,0.19,0.20,0.22,0.23,0.25,0.26,0.27,0.29,0.30,0.31,0.33,0.34,0.35,0.36,0.37,0.38,0.39,0.39,0.40,0.41,0.43,0.44,0.45,0.46,0.47,0.48,0.50,0.51,0.52,0.53,0.55,0.56,0.57
Q9H1N7	0.58,0.58,0.59,0.59,0.60,0.60,0.61,0.62,0.62,0.62,0.63,0.63,0.63,0.63,0.64,0.64,0.64,0.64,0.64,0.64,0.64,0.64,0.65,0.65,0.65,0.65,0.65,0.64,0.64,0.64,0.65,0.65,0.65,0.65,0.65,0.65,0.65,0.65,0.65,0.65,0.65,0.64,0.64,0.63,0.62,0.61,0.60,0.59,0.58,0.57,0.56,0.55,0.54,0.53,0.51,0.50,0.49,0.47,0.46,0.45,0.44,0.42,0.41,0.40,0.38,0.37,0.36,0.35,0.35,0.34,0.33,0.31,0.30,0.29,0.27,0.26,0.25,0.24,0.23,0.22,0.20,0.19,0.18,0.18,0.17,0.17,0.16,0.16,0.16,0.16,0.15,0.15,0.14,0.14,0.13,0.13,0.13,0.13,0.12,0.12,0.12,0.12,0.12,0.11,0.11,0.11,0.11,0.11,0.11,0.11,0.11,0.12,0.12,0.12,0.12,0.13,0.13,0.14,0.14,0.14,0.14,0.14,0.14,0.14,0.13,0.13,0.13,0.12,0.12,0.11,0.11,0.11,0.10,0.10,0.10,0.10,0.10,0.10,0.10,0.10,0.10,0.10,0.11,0.11,0.11,0.11,0.11,0.11,0.12,0.12,0.12,0.12,0.12,0.12,0.12,0.11,0.11,0.10,0.09,0.09,0.09,0.09,0.09,0.08,0.08,0.08,0.08,0.09,0.09,0.09,0.09,0.09,0.10,0.10,0.10,0.10,0.10,0.10,0.11,0.11,0.11,0.11,0.11,0.10,0.10,0.10,0.10,0.10,0.10,0.10,0.10,0.09,0.09,0.10,0.10,0.10,0.10,0.10,0.11,0.11,0.11,0.12,0.12,0.12,0.12,0.12,0.12,0.12,0.12,0.12,0.12,0.12,0.12,0.11,0.11,0.11,0.11,0.10,0.10,0.10,0.10,0.10,0.10,0.10,0.10,0.10,0.10,0.09,0.09,0.09,0.09,0.09,0.09,0.09,0.09,0.09,0.09,0.09,0.09,0.08,0.08,0.08,0.07,0.07,0.07,0.06,0.06,0.06,0.06,0.06,0.06,0.06,0.06,0.06,0.06,0.06,0.07,0.07,0.07,0.07,0.08,0.08,0.08,0.08,0.08,0.09,0.09,0.09,0.09,0.09,0.10,0.10,0.10,0.10,0.10,0.10,0.10,0.10,0.10,0.10,0.10,0.10,0.10,0.10,0.10,0.10,0.10,0.10,0.10,0.10,0.10,0.10,0.10,0.10,0.11,0.11,0.11,0.10,0.11,0.11,0.10,0.10,0.10,0.10,0.10,0.10,0.10,0.10,0.10,0.09,0.09,0.09,0.09,0.10,0.10,0.10,0.10,0.11,0.11,0.11,0.12,0.13,0.13,0.14,0.14,0.15,0.16,0.16,0.17,0.17,0.18,0.18,0.18,0.18,0.18,0.19,0.19,0.19,0.19,0.19,0.19,0.19,0.19,0.19,0.19,0.19,0.19,0.19,0.20,0.20,0.20,0.21,0.21,0.22,0.23,0.23,0.24,0.25,0.26,0.27,0.27,0.27,0.28,0.28,0.28,0.28,0.28,0.28,0.28,0.28,0.28,0.29,0.29,0.30,0.30,0.31,0.32,0.33,0.34,0.35,0.36,0.36,0.37,0.38,0.38,0.39,0.40,0.41,0.41,0.42,0.42,0.43,0.43,0.43,0.43,0.43,0.43,0.42,0.41,0.40,0.39
Q2M3R5	0.61,0.62,0.62,0.62,0.62,0.62,0.62,0.62,0.62,0.62,0.62,0.62,0.62,0.63,0.63,0.63,0.63,0.63,0.63,0.63,0.63,0.63,0.63,0.63,0.64,0.63,0.63,0.63,0.63,0.63,0.62,0.62,0.62,0.62,0.62,0.62,0.62,0.62,0.62,0.62,0.62,0.62,0.62,0.61,0.61,0.61,0.60,0.59,0.57,0.56,0.55,0.53,0.52,0.50,0.49,0.47,0.46,0.44,0.43,0.41,0.40,0.39,0.37,0.36,0.35,0.33,0.32,0.31,0.30,0.29,0.28,0.27,0.26,0.24,0.23,0.22,0.21,0.19,0.18,0.17,0.15,0.14,0.13,0.12,0.10,0.09,0.09,0.08,0.08,0.08,0.08,0.08,0.08,0.08,0.08,0.08,0.09,0.09,0.09,0.09,0.10,0.10,0.10,0.11,0.11,0.11,0.11,0.12,0.12,0.12,0.12,0.12,0.12,0.11,0.11,0.11,0.11,0.11,0.11,0.10,0.10,0.10,0.10,0.10,0.10,0.10,0.10,0.10,0.10,0.10,0.09,0.09,0.09,0.09,0.09,0.09,0.09,0.09,0.09,0.09,0.08,0.08,0.07,0.07,0.07,0.07,0.07,0.07,0.07,0.06,0.07,0.07,0.07,0.07,0.07,0.07,0.07,0.07,0.07,0.07,0.07,0.08,0.08,0.08,0.08,0.08,0.08,0.08,0.08,0.08,0.09,0.09,0.08,0.08,0.08,0.08,0.08,0.08,0.08,0.08,0.09,0.09,0.09,0.09,0.10,0.10,0.10,0.10,0.11,0.12,0.12,0.13,0.14,0.14,0.15,0.16,0.16,0.16,0.16,0.16,0.16,0.16,0.16,0.16,0.16,0.16,0.16,0.16,0.15,0.15,0.15,0.15,0.15,0.15,0.15,0.15,0.15,0.15,0.15,0.15,0.15,0.15,0.15,0.15,0.14,0.15,0.15,0.15,0.14,0.14,0.13,0.13,0.12,0.12,0.11,0.10,0.10,0.09,0.09,0.09,0.09,0.08,0.08,0.08,0.08,0.08,0.08,0.08,0.08,0.09,0.09,0.09,0.09,0.09,0.10,0.10,0.11,0.11,0.12,0.13,0.13,0.14,0.14,0.14,0.14,0.14,0.14,0.13,0.13,0.13,0.13,0.13,0.12,0.12,0.12,0.12,0.12,0.12,0.12,0.12,0.13,0.13,0.13,0.13,0.13,0.13,0.14,0.14,0.14,0.14,0.14,0.15,0.15,0.15,0.15,0.14,0.14,0.13,0.13,0.12,0.11,0.11,0.10,0.10,0.10,0.10,0.10,0.10,0.10,0.10,0.09,0.09,0.10,0.10,0.10,0.10,0.10,0.10,0.11,0.11,0.11,0.11,0.10,0.10,0.10,0.10,0.10,0.10,0.09,0.09,0.09,0.09,0.09,0.09,0.09,0.09,0.09,0.09,0.09,0.09,0.10,0.10,0.10,0.11,0.12,0.12,0.12,0.12,0.12,0.12,0.13,0.13,0.13,0.13,0.13,0.13,0.13,0.12,0.12,0.12,0.12,0.13,0.13,0.13,0.13
A6NKG5	0.64,0.64,0.64,0.64,0.64,0.64,0.64,0.64,0.64,0.64,0.64,0.64,0.64,0.64,0.64,0.64,0.64,0.64,0.64,0.64,0.64,0.64,0.64,0.64,0.64,0.64,0.64,0.64,0.64,0.64,0.64,0.64,0.64,0.64,0.64,0.64,0.64,0.64,0.64,0.64,0.64,0.64,0.64,0.64,0.65,0.65,0.65,0.65,0.65,0.65,0.65,0.66,0.66,0.66,0.66,0.66,0.66,0.66,0.66,0.66,0.66,0.66,0.66,0.66,0.67,0.67,0.67,0.67,0.67,0.67,0.67,0.67,0.67,0.68,0.68,0.68,0.68,0.68,0.68,0.68,0.68,0.68,0.68,0.68,0.68,0.68,0.68,0.68,0.68,0.68,0.68,0.68,0.68,0.68,0.68,0.68,0.68,0.68,0.69,0.69,0.69,0.69,0.69,0.69,0.69,0.69,0.69,0.69,0.69,0.69,0.69,0.69,0.69,0.69,0.69,0.69,0.69,0.69,0.69,0.69,0.69,0.69,0.69,0.69,0.69,0.69,0.69,0.69,0.69,0.69,0.69,0.69,0.69,0.69,0.69,0.69,0.69,0.68,0.68,0.68,0.67,0.67,0.66,0.66,0.65,0.65,0.64,0.64,0.63,0.63,0.62,0.61,0.61,0.60,0.60,0.59,0.58,0.57,0.57,0.56,0.55,0.55,0.54,0.53,0.52,0.51,0.50,0.49,0.48,0.47,0.46,0.45,0.44,0.43,0.42,0.41,0.40,0.39,0.39,0.38,0.37,0.36,0.35,0.35,0.34,0.33,0.32,0.31,0.31,0.30,0.30,0.29,0.28,0.27,0.27,0.26,0.25,0.25,0.24,0.23,0.23,0.22,0.22,0.21,0.21,0.21,0.21,0.21,0.21,0.21,0.21,0.21,0.21,0.20,0.20,0.19,0.19,0.18,0.18,0.18,0.17,0.17,0.16,0.16,0.16,0.16,0.16,0.16,0.16,0.16,0.16,0.15,0.15,0.15,0.15,0.15,0.15,0.15,0.15,0.15,0.15,0.15,0.15,0.15,0.15,0.15,0.14,0.14,0.14,0.13,0.13,0.13,0.13,0.13,0.13,0.13,0.13,0.13,0.14,0.14,0.15,0.15,0.16,0.16,0.17,0.17,0.18,0.18,0.18,0.18,0.18,0.18,0.18,0.18,0.18,0.18,0.18,0.18,0.18,0.18,0.18,0.18,0.18,0.18,0.18,0.17,0.17,0.17,0.17,0.17,0.17,0.17,0.17,0.17,0.18,0.18,0.17,0.17,0.17,0.17,0.17,0.16,0.15,0.15,0.14,0.14,0.13,0.13,0.13,0.13,0.12,0.12,0.12,0.12,0.12,0.13,0.13,0.13,0.13,0.13,0.14,0.14,0.15,0.15,0.15,0.15,0.15,0.15,0.16,0.16,0.15,0.15,0.15,0.15,0.15,0.15,0.14,0.14,0.14,0.14,0.14,0.15,0.15,0.16,0.16,0.16,0.17,0.17,0.18,0.18,0.19,0.19,0.20,0.21,0.21,0.22,0.23,0.24,0.25,0.26,0.26,0.27,0.28,0.29,0.30,0.31,0.32,0.34,0.35,0.36,0.38,0.39,0.41,0.42,0.43,0.45,0.46,0.47,0.48,0.50,0.51,0.52,0.53,0.54,0.55,0.55,0.56,0.55,0.55,0.55,0.54,0.54,0.53,0.52,0.52,0.51,0.50,0.50,0.49,0.49,0.48,0.47,0.46,0.45,0.44,0.42,0.41,0.39,0.38,0.37,0.35,0.34,0.32,0.31,0.30,0.28,0.27,0.26,0.24,0.23,0.22,0.20,0.19,0.17,0.16,0.15,0.14,0.14,0.14,0.13,0.13,0.13,0.13,0.13,0.13,0.13,0.14,0.14,0.13,0.13,0.13,0.13,0.13,0.13,0.13,0.14,0.14,0.15,0.15,0.16,0.16,0.16,0.16,0.16,0.16,0.16,0.16,0.16,0.16,0.16,0.16,0.16,0.16,0.17,0.17,0.17,0.17,0.17,0.17,0.17,0.17,0.17,0.17,0.17,0.16,0.17,0.17,0.17,0.17,0.17,0.16,0.16,0.15,0.15,0.15,0.14,0.14,0.13,0.12,0.12,0.11,0.11,0.11,0.11,0.11,0.12,0.12,0.12,0.13,0.13,0.14,0.14,0.15,0.15,0.14,0.14,0.14,0.14,0.14,0.14,0.15,0.15,0.15,0.15,0.16,0.17,0.18,0.19,0.20,0.21,0.22,0.24,0.25,0.27,0.28,0.29,0.31,0.32,0.33,0.35,0.35,0.36,0.37,0.37,0.37,0.37,0.38,0.37,0.37,0.37,0.37,0.36,0.36,0.36,0.36,0.36,0.37,0.37,0.38,0.39,0.40,0.41,0.42,0.43,0.45,0.45,0.46,0.46,0.46,0.46,0.46,0.46,0.46,0.46,0.46,0.46,0.46,0.46,0.46,0.45,0.46,0.46,0.47,0.47,0.48,0.49,0.50,0.51,0.53,0.54,0.55,0.56,0.57,0.59,0.60,0.61,0.62,0.63,0.63,0.64,0.64,0.64,0.65,0.65,0.65,0.65,0.66,0.66,0.66,0.66,0.66,0.67,0.67,0.67,0.67,0.67,0.68,0.68,0.68,0.68,0.68,0.68,0.68,0.68,0.68,0.67,0.66,0.66,0.65,0.64,0.64,0.63,0.62,0.62,0.61,0.61,0.60,0.60,0.60,0.59,0.58,0.57,0.56,0.55,0.54,0.52,0.51,0.50,0.49,0.47,0.46,0.44,0.43,0.41,0.39,0.38,0.36,0.35,0.34,0.33,0.33,0.32,0.32,0.32,0.33,0.33,0.34,0.34,0.35,0.35,0.36,0.36,0.36,0.36,0.36,0.36,0.35,0.35,0.35,0.35,0.35,0.35,0.35,0.35,0.36,0.36,0.37,0.37,0.38,0.39,0.40,0.41,0.43,0.44,0.46,0.47,0.48,0.50,0.50,0.51,0.50,0.50,0.49,0.48,0.47,0.46,0.45,0.43,0.42,0.41,0.40,0.39,0.38,0.37,0.37,0.36,0.35,0.35,0.34,0.33,0.33,0.32,0.32,0.31,0.30,0.29,0.29,0.28,0.27,0.26,0.25,0.24,0.22,0.21,0.20,0.18,0.17,0.15,0.14,0.13,0.12,0.12,0.11,0.11,0.10,0.10,0.10,0.10,0.10,0.10,0.10,0.11,0.11,0.11,0.11,0.11,0.11,0.11,0.11,0.11,0.11,0.10,0.10,0.10,0.09,0.10,0.10,0.10,0.10,0.11,0.11,0.11,0.11,0.11,0.11,0.11,0.11,0.11,0.11,0.11,0.11,0.12,0.12,0.12,0.12,0.12,0.12,0.12,0.12,0.12,0.11,0.11,0.11,0.11,0.11,0.11,0.11,0.11,0.11,0.11,0.11,0.11,0.11,0.11,0.11,0.11,0.12,0.12,0.12,0.11,0.12,0.12,0.12,0.12,0.12,0.12,0.12,0.12,0.12,0.12,0.12,0.12,0.11,0.11,0.11,0.11,0.11,0.12,0.12,0.12,0.12,0.13,0.13,0.13,0.13,0.13,0.13,0.13,0.12,0.12,0.12,0.12,0.12,0.12,0.12,0.12,0.11,0.11,0.11,0.11,0.11,0.10,0.10,0.10,0.10,0.10,0.10,0.10,0.11,0.11,0.11,0.11,0.12,0.12,0.12,0.11,0.11,0.11,0.11,0.11,0.11,0.11,0.11,0.11,0.11,0.11,0.11,0.11,0.11,0.11,0.11,0.11,0.11,0.11,0.12,0.12,0.12,0.13,0.13,0.13,0.13,0.13,0.13,0.13,0.13,0.13,0.13,0.13,0.13,0.13,0.13,0.14,0.13,0.14,0.14,0.14,0.14,0.14,0.15,0.15,0.15,0.15,0.15,0.15,0.15,0.15,0.15,0.15,0.15,0.15,0.15,0.15,0.16,0.16,0.16,0.16,0.16,0.16,0.16,0.16,0.16,0.16,0.16,0.17,0.17,0.17,0.17,0.17,0.17,0.17,0.17,0.18,0.18,0.18,0.19,0.19,0.20,0.20,0.21,0.21,0.21,0.22,0.22,0.22,0.23,0.23,0.24,0.24,0.25,0.25,0.25,0.26,0.26,0.26,0.26,0.26,0.26,0.26,0.26,0.26,0.25,0.25,0.26,0.26,0.27,0.28,0.29,0.30,0.31,0.33,0.34,0.35,0.36,0.37,0.38,0.39,0.40,0.41,0.41,0.42,0.43,0.44,0.45,0.46,0.47,0.48,0.49,0.50,0.51,0.52,0.53,0.55,0.56,0.57,0.59,0.60,0.61,0.63,0.64,0.66,0.67,0.68,0.69,0.71,0.72,0.72,0.73,0.73,0.73,0.74,0.73,0.73,0.73,0.73,0.73,0.73,0.73,0.73,0.73,0.73,0.73,0.73,0.73,0.72,0.72,0.72,0.72,0.72,0.72,0.71,0.71,0.71,0.71,0.71,0.70,0.70,0.70,0.69,0.69,0.69,0.68,0.68,0.67,0.67,0.66,0.66,0.66,0.65,0.65,0.64,0.64,0.63,0.63,0.62,0.62,0.61,0.60,0.60,0.59,0.59,0.58,0.58,0.58,0.57,0.57,0.57,0.57,0.56,0.56,0.56,0.56,0.55,0.55,0.55,0.55,0.54,0.54,0.54,0.54,0.54,0.54,0.55,0.55,0.55,0.55,0.56,0.56,0.57,0.57,0.57,0.57,0.58,0.58,0.59,0.59,0.60,0.60,0.61,0.61,0.61,0.62,0.62,0.62,0.63,0.64,0.64,0.64,0.65,0.65,0.66,0.66,0.66,0.67,0.67,0.68,0.68,0.68,0.68,0.69,0.69,0.69,0.68,0.68,0.68,0.68,0.67,0.67,0.67,0.67,0.67,0.67,0.67,0.68,0.68,0.68,0.68,0.68,0.68,0.68,0.67,0.67,0.67,0.67,0.66,0.66,0.65,0.65,0.64,0.64,0.64,0.63,0.63,0.63,0.62,0.62,0.62,0.62,0.62,0.62,0.62,0.62,0.63,0.63,0.63,0.63,0.63,0.64,0.63,0.63,0.63,0.62,0.62,0.61,0.61,0.60,0.60,0.59,0.59,0.59,0.59,0.59,0.59,0.59,0.59,0.59,0.59,0.60,0.60,0.60,0.61,0.61,0.61,0.62,0.62,0.62,0.63,0.63,0.63,0.64,0.64,0.64,0.64,0.64,0.64,0.64,0.64,0.64,0.64,0.64,0.65,0.65,0.66,0.66,0.67,0.67,0.67,0.67,0.68,0.68,0.68,0.68,0.68,0.68,0.68,0.68,0.68,0.68,0.68,0.68,0.68,0.68,0.68,0.68,0.67,0.67,0.67,0.67,0.67,0.67,0.66,0.66,0.66,0.66,0.66,0.66,0.66,0.66,0.66,0.66,0.66,0.66,0.66,0.66,0.66,0.66,0.67,0.67,0.67,0.67,0.68,0.68,0.68,0.68,0.69,0.69,0.69,0.69,0.69,0.69,0.69,0.69,0.69,0.69,0.69,0.69,0.69,0.69,0.69,0.69,0.68,0.69,0.68,0.68,0.68,0.68,0.68,0.68,0.68,0.67,0.67,0.67,0.66,0.66,0.65,0.65,0.64,0.64,0.64,0.63,0.63,0.62,0.62,0.62,0.62,0.61,0.61,0.61,0.61,0.61,0.61,0.61,0.61,0.61,0.61,0.62,0.62,0.62,0.62,0.62,0.62,0.62,0.62,0.63,0.63,0.63,0.63,0.63,0.63,0.63,0.64,0.64,0.64,0.64,0.65,0.65,0.65,0.66,0.66,0.66,0.67,0.67,0.67,0.67,0.68,0.68,0.68,0.68,0.69,0.69,0.69,0.69,0.69,0.69,0.69,0.69,0.69,0.68,0.68
Q99500	0.39,0.37,0.36,0.34,0.33,0.32,0.31,0.31,0.30,0.30,0.29,0.29,0.28,0.28,0.29,0.29,0.30,0.30,0.30,0.30,0.30,0.29,0.28,0.27,0.25,0.24,0.23,0.22,0.21,0.20,0.18,0.17,0.16,0.15,0.14,0.13,0.13,0.13,0.13,0.13,0.13,0.13,0.14,0.14,0.14,0.14,0.14,0.14,0.15,0.15,0.15,0.15,0.15,0.15,0.15,0.14,0.13,0.12,0.11,0.11,0.10,0.10,0.10,0.10,0.09,0.09,0.09,0.09,0.09,0.09,0.09,0.09,0.09,0.09,0.09,0.09,0.09,0.10,0.10,0.10,0.10,0.10,0.10,0.10,0.10,0.10,0.10,0.10,0.10,0.09,0.09,0.09,0.08,0.08,0.08,0.07,0.07,0.07,0.07,0.07,0.07,0.07,0.07,0.07,0.07,0.07,0.07,0.07,0.07,0.07,0.07,0.07,0.07,0.08,0.08,0.08,0.08,0.08,0.09,0.09,0.09,0.09,0.10,0.11,0.12,0.12,0.13,0.14,0.15,0.15,0.15,0.16,0.16,0.16,0.16,0.16,0.17,0.17,0.16,0.16,0.17,0.16,0.16,0.16,0.16,0.16,0.16,0.16,0.16,0.16,0.16,0.16,0.16,0.16,0.16,0.15,0.15,0.15,0.14,0.14,0.14,0.13,0.13,0.12,0.11,0.10,0.09,0.08,0.07,0.06,0.06,0.05,0.05,0.05,0.05,0.04,0.04,0.04,0.04,0.04,0.04,0.04,0.04,0.04,0.04,0.04,0.04,0.04,0.04,0.04,0.04,0.04,0.04,0.04,0.04,0.04,0.04,0.04,0.05,0.05,0.05,0.05,0.06,0.06,0.07,0.08,0.09,0.09,0.10,0.11,0.12,0.13,0.14,0.14,0.15,0.16,0.16,0.17,0.17,0.18,0.18,0.19,0.19,0.19,0.20,0.20,0.20,0.20,0.20,0.20,0.21,0.21,0.21,0.20,0.20,0.20,0.20,0.20,0.20,0.20,0.19,0.19,0.19,0.18,0.18,0.17,0.16,0.15,0.14,0.14,0.13,0.12,0.12,0.11,0.10,0.10,0.09,0.08,0.08,0.08,0.07,0.07,0.07,0.06,0.06,0.06,0.06,0.06,0.05,0.05,0.05,0.05,0.05,0.06,0.06,0.06,0.06,0.06,0.06,0.07,0.07,0.08,0.08,0.09,0.09,0.09,0.10,0.10,0.10,0.10,0.11,0.11,0.11,0.11,0.12,0.12,0.13,0.13,0.14,0.15,0.16,0.17,0.18,0.19,0.21,0.22,0.23,0.25,0.26,0.27,0.29,0.30,0.31,0.32,0.33,0.35,0.36,0.37,0.38,0.39,0.40,0.41,0.41,0.42,0.43,0.44,0.45,0.46,0.47,0.48,0.49,0.50,0.51,0.53,0.53,0.54,0.55,0.56,0.56,0.57,0.57,0.57,0.58,0.58,0.58,0.58,0.58,0.58,0.58,0.59,0.59,0.59,0.59,0.59,0.59,0.59,0.59,0.59,0.59,0.59,0.60,0.60,0.60,0.60,0.60,0.60,0.60,0.60,0.60,0.60,0.61,0.61,0.61,0.61,0.61,0.61,0.61,0.61
Q5M8T2	0.17,0.16,0.16,0.15,0.15,0.15,0.15,0.14,0.14,0.14,0.14,0.14,0.13,0.13,0.13,0.13,0.13,0.13,0.13,0.13,0.13,0.12,0.11,0.10,0.10,0.09,0.09,0.08,0.08,0.08,0.07,0.07,0.07,0.07,0.07,0.07,0.07,0.07,0.07,0.07,0.07,0.07,0.07,0.07,0.07,0.08,0.08,0.08,0.08,0.08,0.08,0.08,0.08,0.08,0.08,0.08,0.08,0.08,0.08,0.07,0.07,0.07,0.07,0.07,0.07,0.07,0.07,0.07,0.07,0.07,0.07,0.07,0.07,0.07,0.07,0.08,0.08,0.08,0.08,0.09,0.09,0.09,0.09,0.09,0.10,0.10,0.10,0.10,0.10,0.09,0.09,0.09,0.09,0.09,0.09,0.09,0.08,0.08,0.08,0.08,0.08,0.08,0.09,0.09,0.10,0.10,0.11,0.11,0.11,0.12,0.12,0.12,0.12,0.12,0.12,0.11,0.11,0.11,0.11,0.11,0.11,0.10,0.10,0.10,0.10,0.10,0.10,0.10,0.10,0.11,0.12,0.12,0.13,0.13,0.13,0.13,0.13,0.14,0.14,0.14,0.14,0.13,0.13,0.13,0.13,0.12,0.11,0.11,0.10,0.10,0.10,0.10,0.09,0.09,0.09,0.09,0.09,0.10,0.10,0.10,0.10,0.10,0.11,0.11,0.11,0.11,0.11,0.11,0.10,0.10,0.09,0.09,0.08,0.08,0.07,0.07,0.07,0.07,0.07,0.07,0.07,0.07,0.07,0.07,0.08,0.08,0.08,0.08,0.09,0.09,0.10,0.10,0.11,0.11,0.11,0.12,0.12,0.12,0.12,0.12,0.12,0.12,0.12,0.11,0.11,0.11,0.11,0.11,0.10,0.10,0.10,0.10,0.10,0.10,0.10,0.10,0.10,0.10,0.10,0.10,0.10,0.10,0.09,0.09,0.09,0.09,0.09,0.09,0.08,0.08,0.08,0.07,0.07,0.07,0.07,0.06,0.06,0.06,0.06,0.06,0.06,0.06,0.06,0.06,0.06,0.06,0.06,0.07,0.07,0.07,0.07,0.08,0.08,0.08,0.09,0.10,0.11,0.11,0.12,0.12,0.12,0.13,0.13,0.13,0.13,0.13,0.14,0.14,0.14,0.14,0.14,0.14,0.14,0.14,0.14,0.14,0.14,0.14,0.14,0.14,0.14,0.14,0.14,0.14,0.14,0.14,0.14,0.15,0.15,0.15,0.15,0.15,0.16,0.16,0.16,0.16,0.16,0.16,0.16,0.17,0.18,0.19,0.20,0.21,0.23,0.24,0.25,0.27,0.28,0.30,0.31,0.33,0.34,0.36,0.37,0.39,0.40,0.42,0.43,0.45,0.47,0.48,0.50,0.51,0.53,0.54,0.56,0.57,0.59,0.60,0.62,0.63,0.64,0.66,0.67,0.68,0.69,0.70,0.71,0.72,0.73,0.73,0.74,0.74,0.75,0.75,0.75,0.75,0.75,0.75,0.76,0.76,0.76,0.76,0.76,0.76,0.76,0.75,0.75,0.75,0.74,0.74,0.73,0.72,0.71,0.70,0.69,0.68,0.67,0.66,0.65,0.64,0.64,0.63,0.62,0.62,0.61,0.61,0.61,0.61,0.60,0.60,0.60,0.59,0.59,0.59,0.59,0.58,0.58,0.58,0.58,0.57,0.57,0.57,0.57,0.56,0.56,0.56,0.55,0.55,0.55,0.55,0.55,0.55,0.56,0.56,0.57,0.58,0.59,0.59,0.60,0.61,0.62,0.63,0.63,0.64
P0DSO2	0.61,0.61,0.61,0.61,0.61,0.61,0.61,0.61,0.61,0.60,0.60,0.60,0.60,0.60,0.59,0.59,0.59,0.59,0.59,0.59,0.59,0.58,0.58,0.58,0.58,0.57,0.57,0.57,0.57,0.57,0.57,0.57,0.57,0.57,0.57,0.57,0.56,0.56,0.56,0.56,0.56,0.55,0.55,0.55,0.55,0.55,0.55,0.55,0.55,0.55,0.55,0.55,0.55,0.55,0.55,0.55,0.56,0.56,0.56,0.55,0.55,0.56,0.56,0.56,0.56,0.56,0.56,0.56,0.56,0.56,0.57,0.57,0.57,0.57,0.57,0.57,0.57,0.57,0.57,0.57,0.57,0.58,0.58,0.58,0.58,0.58,0.58,0.58,0.58,0.58,0.58,0.58
Q15020	0.56,0.56,0.56,0.56,0.56,0.56,0.57,0.57,0.57,0.57,0.57,0.58,0.58,0.58,0.58,0.59,0.59,0.59,0.59,0.60,0.60,0.60,0.60,0.60,0.61,0.61,0.62,0.62,0.62,0.63,0.63,0.63,0.64,0.64,0.64,0.64,0.65,0.65,0.65,0.65,0.65,0.65,0.65,0.66,0.65,0.65,0.65,0.65,0.65,0.65,0.65,0.65,0.65,0.65,0.65,0.65,0.64,0.64,0.64,0.63,0.63,0.63,0.62,0.62,0.61,0.61,0.60,0.59,0.58,0.57,0.55,0.54,0.53,0.51,0.50,0.48,0.47,0.45,0.44,0.42,0.41,0.40,0.38,0.37,0.36,0.34,0.33,0.32,0.31,0.30,0.29,0.28,0.26,0.25,0.24,0.22,0.21,0.20,0.19,0.17,0.16,0.15,0.14,0.13,0.12,0.11,0.10,0.09,0.09,0.08,0.08,0.08,0.07,0.07,0.07,0.07,0.07,0.07,0.07,0.07,0.07,0.08,0.08,0.08,0.08,0.08,0.08,0.07,0.07,0.07,0.06,0.06,0.06,0.06,0.06,0.06,0.06,0.06,0.06,0.06,0.06,0.06,0.07,0.07,0.07,0.07,0.06,0.06,0.06,0.06,0.06,0.06,0.06,0.06,0.06,0.06,0.06,0.06,0.06,0.06,0.06,0.05,0.05,0.05,0.05,0.05,0.05,0.05,0.05,0.05,0.05,0.05,0.05,0.05,0.05,0.05,0.05,0.05,0.05,0.05,0.05,0.05,0.05,0.05,0.05,0.05,0.05,0.05,0.05,0.05,0.05,0.05,0.05,0.05,0.05,0.05,0.05,0.05,0.05,0.05,0.05,0.05,0.05,0.05,0.05,0.05,0.05,0.05,0.05,0.05,0.05,0.05,0.05,0.05,0.05,0.05,0.06,0.06,0.06,0.07,0.07,0.08,0.09,0.09,0.09,0.09,0.09,0.10,0.10,0.10,0.10,0.10,0.10,0.10,0.10,0.10,0.10,0.10,0.10,0.10,0.10,0.10,0.10,0.10,0.09,0.09,0.09,0.09,0.10,0.10,0.10,0.10,0.10,0.10,0.10,0.10,0.10,0.10,0.09,0.09,0.08,0.07,0.06,0.05,0.05,0.05,0.04,0.04,0.04,0.04,0.04,0.04,0.04,0.04,0.04,0.04,0.04,0.04,0.04,0.04,0.04,0.04,0.04,0.04,0.04,0.04,0.05,0.05,0.05,0.05,0.05,0.05,0.05,0.04,0.04,0.04,0.04,0.04,0.04,0.04,0.04,0.04,0.04,0.04,0.04,0.04,0.04,0.04,0.04,0.04,0.04,0.04,0.04,0.03,0.03,0.03,0.03,0.03,0.04,0.04,0.04,0.04,0.04,0.04,0.04,0.04,0.04,0.03,0.03,0.03,0.03,0.03,0.03,0.03,0.03,0.03,0.03,0.03,0.03,0.03,0.03,0.03,0.03,0.03,0.03,0.03,0.03,0.03,0.03,0.03,0.03,0.03,0.03,0.04,0.04,0.04,0.04,0.04,0.04,0.04,0.04,0.04,0.03,0.03,0.03,0.03,0.03,0.03,0.03,0.03,0.03,0.03,0.03,0.03,0.03,0.03,0.03,0.03,0.03,0.03,0.03,0.03,0.03,0.03,0.03,0.03,0.03,0.03,0.03,0.03,0.03,0.04,0.04,0.04,0.04,0.03,0.03,0.03,0.03,0.03,0.03,0.03,0.03,0.03,0.03,0.03,0.03,0.03,0.03,0.03,0.03,0.03,0.03,0.03,0.03,0.04,0.04,0.04,0.04,0.04,0.04,0.04,0.04,0.04,0.04,0.04,0.04,0.04,0.04,0.04,0.04,0.03,0.03,0.03,0.03,0.03,0.03,0.03,0.03,0.03,0.04,0.04,0.04,0.04,0.04,0.04,0.04,0.05,0.05,0.05,0.05,0.05,0.05,0.05,0.05,0.05,0.04,0.04,0.04,0.04,0.04,0.04,0.04,0.04,0.04,0.04,0.04,0.04,0.04,0.04,0.04,0.04,0.04,0.04,0.04,0.04,0.04,0.04,0.04,0.04,0.04,0.04,0.04,0.04,0.04,0.03,0.03,0.03,0.03,0.03,0.03,0.03,0.03,0.03,0.03,0.03,0.03,0.03,0.03,0.03,0.03,0.03,0.03,0.03,0.03,0.03,0.03,0.03,0.03,0.03,0.03,0.03,0.03,0.03,0.03,0.03,0.03,0.03,0.03,0.03,0.03,0.03,0.03,0.03,0.03,0.03,0.03,0.03,0.03,0.03,0.03,0.03,0.03,0.03,0.03,0.03,0.03,0.03,0.03,0.03,0.03,0.03,0.03,0.03,0.03,0.03,0.03,0.03,0.03,0.03,0.03,0.03,0.03,0.03,0.03,0.03,0.03,0.03,0.03,0.03,0.03,0.03,0.03,0.04,0.04,0.04,0.04,0.04,0.04,0.04,0.04,0.04,0.04,0.05,0.05,0.05,0.05,0.05,0.05,0.06,0.06,0.06,0.06,0.06,0.07,0.07,0.07,0.08,0.08,0.09,0.09,0.10,0.11,0.11,0.12,0.13,0.14,0.16,0.17,0.18,0.20,0.21,0.23,0.24,0.26,0.27,0.28,0.30,0.31,0.32,0.34,0.35,0.36,0.38,0.39,0.40,0.42,0.43,0.45,0.46,0.47,0.49,0.50,0.51,0.53,0.54,0.55,0.57,0.58,0.59,0.60,0.61,0.62,0.63,0.63,0.64,0.64,0.65,0.65,0.65,0.65,0.65,0.65,0.65,0.65,0.65,0.65,0.65,0.66,0.66,0.66,0.66,0.66,0.67,0.67,0.67,0.66,0.66,0.66,0.66,0.66,0.66,0.66,0.66,0.66,0.66,0.66,0.66,0.66,0.66,0.66,0.66,0.65,0.65,0.65,0.64,0.63,0.62,0.61,0.60,0.59,0.58,0.57,0.55,0.54,0.53,0.51,0.50,0.49,0.47,0.46,0.45,0.43,0.42,0.41,0.40,0.39,0.38,0.37,0.36,0.34,0.33,0.32,0.30,0.29,0.28,0.26,0.25,0.24,0.23,0.21,0.20,0.19,0.17,0.16,0.16,0.15,0.14,0.14,0.14,0.14,0.14,0.14,0.14,0.15,0.15,0.15,0.15,0.15,0.15,0.15,0.14,0.14,0.14,0.14,0.14,0.13,0.13,0.13,0.13,0.13,0.13,0.13,0.13,0.13,0.13,0.14,0.14,0.14,0.14,0.14,0.15,0.15,0.16,0.16,0.16,0.16,0.16,0.16,0.16,0.16,0.16,0.17,0.17,0.17,0.18,0.19,0.19,0.20,0.21,0.22,0.23,0.24,0.25,0.26,0.27,0.28,0.28,0.28,0.28,0.28,0.28,0.28,0.28,0.28,0.28,0.28,0.27,0.27,0.27,0.27,0.27,0.26,0.26,0.26,0.26,0.26,0.26,0.25,0.25,0.25,0.25,0.25,0.24,0.24,0.23,0.22,0.22,0.21,0.20,0.19,0.18,0.17,0.17,0.16,0.16,0.16,0.16,0.16,0.16,0.16,0.16,0.16,0.16,0.16,0.16,0.16,0.16,0.16,0.16,0.16,0.16,0.16,0.15,0.15,0.15,0.15,0.15,0.15,0.15,0.15,0.16,0.16,0.16,0.16,0.16,0.16,0.16,0.16,0.16,0.16,0.16,0.16,0.16,0.16,0.15,0.15,0.15,0.15,0.15,0.16,0.17,0.18,0.19,0.20,0.22,0.23,0.25,0.26,0.27,0.29,0.30,0.31,0.32,0.34,0.35,0.36,0.38,0.39,0.41,0.42,0.43,0.45,0.46,0.47,0.49,0.50,0.51,0.52,0.53,0.55,0.56,0.57,0.58,0.59,0.60,0.61,0.62,0.63,0.63,0.63,0.63,0.64,0.64,0.64,0.64,0.64,0.64,0.64,0.63,0.63,0.63,0.63,0.63,0.63,0.63,0.63,0.63,0.62,0.62,0.62,0.62,0.61,0.61,0.61,0.61,0.61,0.60,0.60,0.59,0.59,0.58,0.58,0.57,0.56,0.56,0.56,0.55,0.55,0.55,0.55,0.55,0.55,0.55,0.55,0.55,0.54,0.54,0.54,0.53,0.53,0.53,0.53,0.52,0.52,0.52,0.51,0.51,0.51,0.50,0.50,0.50,0.49
Q8NE22	0.30,0.30,0.30,0.30,0.30,0.31,0.31,0.31,0.31,0.32,0.32,0.33,0.33,0.33,0.33,0.33,0.33,0.32,0.32,0.32,0.32,0.32,0.31,0.31,0.30,0.30,0.29,0.29,0.28,0.28,0.27,0.27,0.26,0.26,0.25,0.24,0.24,0.23,0.22,0.21,0.20,0.20,0.19,0.18,0.18,0.17,0.16,0.16,0.15,0.15,0.14,0.13,0.12,0.12,0.11,0.11,0.10,0.10,0.09,0.09,0.09,0.08,0.08,0.08,0.07,0.08,0.08,0.08,0.08,0.08,0.09,0.09,0.10,0.11,0.12,0.13,0.14,0.15,0.16,0.17,0.19,0.20,0.22,0.23,0.24,0.25,0.26,0.27,0.27,0.27,0.27,0.26,0.26,0.26,0.26,0.25,0.25,0.25,0.25,0.24,0.24,0.24,0.24,0.24,0.23,0.23,0.23,0.23,0.23,0.23,0.23,0.23,0.23,0.22,0.22,0.21,0.20,0.19,0.17,0.16,0.15,0.13,0.12,0.10,0.09,0.08,0.06,0.05,0.05,0.04,0.04,0.04,0.04,0.04,0.04,0.04,0.04,0.04,0.04,0.04,0.04,0.04,0.05,0.05,0.05,0.05,0.06,0.06,0.06,0.06,0.06,0.06,0.06,0.06,0.06,0.06,0.06,0.06,0.06,0.07,0.07,0.07,0.07,0.07,0.07,0.07,0.07,0.07,0.07,0.07,0.07,0.08,0.08,0.08,0.08,0.08,0.08,0.08,0.08,0.08,0.08,0.07,0.07,0.07,0.07,0.07,0.07,0.07,0.07,0.07,0.06,0.06,0.06,0.05,0.05,0.05,0.05,0.05,0.05,0.05,0.05,0.04,0.04,0.04,0.04,0.04,0.04,0.04,0.04,0.04,0.04,0.04,0.05,0.05,0.05,0.06,0.06,0.06,0.06,0.06,0.06,0.06,0.06,0.06,0.06,0.06,0.06,0.06,0.06,0.06,0.06,0.06,0.06,0.06,0.06,0.06,0.06,0.06,0.06,0.06,0.06,0.06,0.06,0.06,0.06,0.06,0.06,0.07,0.07,0.08,0.08,0.08,0.08,0.08,0.08,0.07,0.07,0.06,0.06,0.06,0.06,0.06,0.06,0.06,0.06,0.06,0.06,0.06,0.06,0.06,0.06,0.06,0.06,0.06,0.07,0.07,0.08,0.09,0.09,0.10,0.10,0.10,0.10,0.10,0.11,0.11,0.11,0.11,0.10,0.10,0.09,0.09,0.09,0.09,0.09,0.09,0.10,0.10,0.10
Q9H4I8	0.16,0.16,0.15,0.14,0.14,0.13,0.13,0.13,0.12,0.12,0.12,0.12,0.11,0.11,0.11,0.11,0.10,0.10,0.10,0.10,0.10,0.08,0.07,0.06,0.05,0.04,0.03,0.03,0.03,0.03,0.03,0.03,0.03,0.03,0.03,0.03,0.03,0.03,0.03,0.03,0.03,0.03,0.03,0.03,0.03,0.03,0.03,0.03,0.03,0.03,0.03,0.02,0.02,0.02,0.02,0.03,0.03,0.03,0.03,0.03,0.04,0.04,0.04,0.04,0.04,0.04,0.04,0.04,0.04,0.04,0.04,0.04,0.04,0.04,0.04,0.04,0.04,0.04,0.04,0.04,0.04,0.04,0.04,0.04,0.04,0.04,0.04,0.04,0.04,0.04,0.04,0.04,0.04,0.04,0.04,0.04,0.04,0.04,0.04,0.04,0.04,0.04,0.03,0.03,0.03,0.03,0.03,0.03,0.03,0.03,0.03,0.03,0.03,0.03,0.03,0.04,0.04,0.04,0.05,0.05,0.06,0.06,0.07,0.07,0.07,0.08,0.08,0.08,0.08,0.08,0.09,0.09,0.09,0.09,0.09,0.09,0.09,0.10,0.10,0.10,0.10,0.10,0.10,0.11,0.11,0.12,0.12,0.12,0.12,0.12,0.12,0.13,0.13,0.13,0.13,0.13,0.13,0.12,0.12,0.12,0.12,0.12,0.12,0.12,0.12,0.12,0.11,0.11,0.11,0.11,0.11,0.11,0.11,0.11,0.11,0.10,0.10,0.10,0.10,0.10,0.10,0.10,0.10,0.10,0.09,0.09,0.08,0.08,0.08,0.08,0.08,0.08,0.08,0.08,0.09,0.09,0.10,0.10,0.11,0.11,0.11,0.12,0.11,0.11,0.11,0.11,0.11,0.11,0.10,0.10,0.10,0.10,0.10,0.10,0.11,0.11,0.11,0.11,0.11,0.11,0.11,0.11,0.11,0.11,0.11,0.11,0.11,0.11,0.12,0.12,0.13,0.13,0.14,0.15,0.16,0.16,0.16,0.16,0.16,0.15,0.15,0.14,0.14,0.14,0.14,0.14,0.14,0.14,0.14,0.14,0.14,0.14,0.14,0.14,0.14,0.13,0.13,0.13,0.13,0.13,0.13,0.13,0.13,0.13,0.13,0.13,0.13,0.13,0.12,0.12,0.12,0.11,0.10,0.09,0.08,0.08,0.07,0.06,0.06,0.05,0.05,0.05,0.04,0.04,0.04,0.04,0.05,0.06,0.07,0.09,0.10,0.12,0.13,0.15,0.15,0.15,0.15,0.16,0.16,0.16,0.17,0.17,0.18,0.18,0.18,0.19,0.19,0.20,0.20,0.21,0.22,0.22,0.23,0.24
P84101	0.18,0.19,0.20,0.20,0.21,0.22,0.23,0.23,0.23,0.24,0.23,0.23,0.23,0.23,0.22,0.22,0.22,0.21,0.21,0.21,0.20,0.19,0.19,0.18,0.18,0.18,0.17,0.17,0.17,0.17,0.17,0.17,0.17,0.17,0.17,0.18,0.18,0.18,0.19,0.19,0.19,0.18,0.18,0.18,0.17,0.16,0.15,0.15,0.14,0.14,0.13,0.13,0.13,0.13,0.13,0.13,0.13,0.13,0.13
P0DUD1	0.56,0.56,0.56,0.56,0.56,0.56,0.56,0.56,0.57,0.57,0.57,0.57,0.57,0.57,0.57,0.57,0.57,0.57,0.57,0.57,0.58,0.58,0.58,0.58,0.59,0.59,0.59,0.59,0.59,0.60,0.60,0.60,0.60,0.59,0.59,0.59,0.59,0.59,0.59,0.59,0.59,0.59,0.59,0.59,0.59,0.60,0.60,0.60,0.60,0.60,0.60,0.60,0.60,0.60,0.60,0.60,0.60,0.60,0.60,0.60,0.60,0.60,0.60,0.59,0.59,0.59,0.59,0.59,0.59,0.58,0.58,0.58,0.57,0.57,0.57,0.57,0.56,0.56,0.56,0.55,0.55,0.55,0.54,0.53,0.52,0.50,0.49,0.48,0.46,0.45,0.43,0.42,0.40,0.39,0.37,0.36,0.34,0.33,0.32,0.31,0.29,0.28,0.27,0.26,0.24,0.23,0.22,0.21,0.20,0.19,0.18,0.17,0.16,0.15,0.14,0.13,0.12,0.11,0.10,0.09,0.08,0.07,0.06,0.05,0.05,0.04,0.04,0.04,0.04,0.04,0.04,0.04,0.04,0.05,0.05,0.05,0.05,0.05,0.05,0.05,0.05,0.05,0.05,0.05,0.04,0.04,0.04,0.04,0.04,0.04,0.04,0.04,0.04,0.04,0.04,0.05,0.05,0.05,0.06,0.06,0.06,0.07,0.07,0.08,0.08,0.08,0.09,0.09,0.10,0.11,0.12,0.14,0.15,0.16,0.17,0.18,0.19,0.20,0.21,0.22,0.23,0.24,0.25,0.26,0.27,0.28,0.29,0.30,0.31,0.32,0.32,0.33,0.34,0.35,0.35,0.36,0.36,0.36,0.36,0.36,0.36,0.36,0.36,0.36,0.35,0.35,0.35,0.35,0.34,0.33,0.32,0.31,0.29,0.28,0.27,0.26,0.25,0.24,0.23,0.22,0.21,0.20,0.19,0.18,0.17,0.17,0.16,0.15,0.14,0.13,0.12,0.11,0.10,0.10,0.09,0.08,0.07,0.07,0.07,0.06,0.06,0.06,0.06,0.06,0.07,0.07,0.07,0.07,0.07,0.07,0.07,0.07,0.08,0.08,0.08,0.08,0.08,0.08,0.08,0.08,0.08,0.08,0.08,0.08,0.09
Q9UBP0	0.50,0.49,0.49,0.48,0.48,0.47,0.47,0.47,0.47,0.47,0.47,0.46,0.46,0.46,0.46,0.46,0.46,0.45,0.45,0.45,0.45,0.44,0.44,0.44,0.44,0.44,0.44,0.43,0.43,0.43,0.42,0.42,0.41,0.40,0.39,0.38,0.38,0.37,0.36,0.35,0.34,0.34,0.33,0.33,0.32,0.32,0.31,0.31,0.29,0.29,0.28,0.27,0.26,0.26,0.25,0.24,0.23,0.23,0.22,0.21,0.21,0.21,0.20,0.20,0.19,0.19,0.19,0.18,0.18,0.18,0.19,0.19,0.19,0.20,0.21,0.22,0.23,0.24,0.25,0.26,0.27,0.28,0.30,0.31,0.32,0.33,0.34,0.35,0.36,0.37,0.37,0.38,0.38,0.38,0.38,0.37,0.37,0.37,0.37,0.37,0.37,0.36,0.36,0.35,0.35,0.35,0.34,0.34,0.33,0.32,0.31,0.30,0.30,0.29,0.28,0.27,0.26,0.25,0.25,0.24,0.23,0.22,0.21,0.20,0.19,0.17,0.16,0.15,0.14,0.12,0.11,0.11,0.11,0.10,0.10,0.10,0.10,0.10,0.10,0.10,0.10,0.10,0.10,0.10,0.11,0.11,0.12,0.12,0.12,0.13,0.13,0.13,0.13,0.13,0.12,0.12,0.12,0.11,0.10,0.10,0.09,0.08,0.08,0.08,0.08,0.07,0.07,0.07,0.07,0.07,0.07,0.07,0.08,0.08,0.08,0.08,0.08,0.09,0.10,0.11,0.12,0.13,0.15,0.16,0.18,0.19,0.20,0.21,0.22,0.23,0.24,0.26,0.27,0.28,0.29,0.31,0.32,0.33,0.35,0.36,0.38,0.40,0.41,0.43,0.44,0.46,0.47,0.49,0.50,0.52,0.53,0.55,0.56,0.57,0.59,0.60,0.61,0.63,0.64,0.65,0.65,0.65,0.65,0.65,0.65,0.65,0.65,0.65,0.65,0.64,0.64,0.64,0.64,0.64,0.64,0.64,0.64,0.64,0.64,0.64,0.64,0.64,0.64,0.64,0.64,0.64,0.64,0.63,0.63,0.63,0.63,0.63,0.63,0.63,0.63,0.63,0.63,0.62,0.62,0.62,0.62,0.62,0.62,0.61,0.61,0.61,0.61,0.61,0.61,0.61,0.61,0.61,0.61,0.61,0.61,0.61,0.60,0.61,0.60,0.60,0.61,0.61,0.61,0.61,0.61,0.61,0.61,0.61,0.61,0.61,0.61,0.61,0.61,0.60,0.60,0.60,0.59,0.58,0.58,0.57,0.56,0.55,0.54,0.52,0.51,0.50,0.49,0.48,0.47,0.46,0.45,0.44,0.43,0.42,0.41,0.40,0.39,0.38,0.37,0.36,0.35,0.33,0.32,0.31,0.29,0.28,0.26,0.25,0.24,0.22,0.21,0.20,0.18,0.17,0.16,0.15,0.14,0.14,0.13,0.12,0.12,0.12,0.12,0.12,0.11,0.11,0.11,0.11,0.11,0.11,0.11,0.11,0.11,0.10,0.10,0.10,0.09,0.09,0.08,0.08,0.08,0.08,0.07,0.07,0.07,0.07,0.07,0.07,0.07,0.07,0.07,0.07,0.07,0.07,0.07,0.07,0.07,0.07,0.07,0.07,0.07,0.07,0.07,0.07,0.07,0.07,0.07,0.07,0.08,0.08,0.08,0.08,0.08,0.08,0.08,0.08,0.09,0.09,0.09,0.09,0.09,0.09,0.09,0.09,0.09,0.09,0.09,0.09,0.10,0.10,0.10,0.10,0.10,0.10,0.10,0.10,0.10,0.10,0.10,0.10,0.09,0.09,0.09,0.09,0.10,0.10,0.10,0.10,0.10,0.10,0.10,0.10,0.10,0.10,0.10,0.10,0.10,0.10,0.10,0.10,0.10,0.10,0.10,0.10,0.10,0.10,0.10,0.10,0.10,0.10,0.10,0.10,0.11,0.11,0.12,0.12,0.12,0.13,0.13,0.13,0.13,0.13,0.13,0.13,0.13,0.12,0.12,0.12,0.12,0.12,0.11,0.11,0.11,0.11,0.10,0.10,0.10,0.10,0.10,0.10,0.10,0.10,0.09,0.09,0.09,0.09,0.09,0.09,0.09,0.09,0.09,0.09,0.08,0.08,0.07,0.07,0.06,0.06,0.05,0.05,0.05,0.05,0.05,0.05,0.06,0.06,0.06,0.06,0.06,0.06,0.06,0.06,0.06,0.05,0.05,0.05,0.05,0.05,0.05,0.05,0.05,0.05,0.05,0.04,0.04,0.04,0.04,0.04,0.04,0.04,0.04,0.04,0.04,0.04,0.04,0.04,0.04,0.04,0.04,0.04,0.04,0.04,0.04,0.04,0.04,0.04,0.04,0.04,0.04,0.04,0.04,0.05,0.05,0.05,0.05,0.05,0.06,0.06,0.06,0.06,0.06,0.06,0.06,0.06,0.06,0.06,0.06,0.06,0.06,0.06,0.06,0.06,0.06,0.06,0.06,0.06,0.06,0.06,0.06,0.06,0.06,0.06,0.06,0.06,0.06,0.06,0.06,0.06,0.06,0.06,0.06,0.06,0.06,0.06,0.07,0.08,0.08,0.08,0.08,0.08,0.08,0.08,0.08,0.08,0.08,0.09,0.09,0.09,0.09,0.10,0.10,0.10,0.10,0.11,0.11,0.11
Q5MJ70	0.54,0.54,0.54,0.55,0.55,0.55,0.55,0.55,0.55,0.55,0.56,0.55,0.56,0.56,0.56,0.56,0.56,0.56,0.57,0.57,0.57,0.57,0.58,0.58,0.58,0.58,0.58,0.58,0.58,0.58,0.59,0.59,0.59,0.60,0.60,0.61,0.61,0.61,0.61,0.61,0.61,0.60,0.60,0.59,0.58,0.57,0.56,0.55,0.53,0.52,0.51,0.50,0.49,0.47,0.46,0.44,0.43,0.42,0.40,0.39,0.37,0.35,0.34,0.32,0.31,0.29,0.28,0.26,0.25,0.23,0.22,0.21,0.20,0.18,0.17,0.16,0.14,0.13,0.12,0.11,0.10,0.08,0.08,0.07,0.06,0.06,0.05,0.05,0.05,0.05,0.04,0.04,0.04,0.04,0.04,0.04,0.04,0.04,0.04,0.04,0.04,0.04,0.04,0.04,0.04,0.04,0.04,0.04,0.04,0.04,0.03,0.03,0.03,0.03,0.03,0.03,0.03,0.04,0.04,0.04,0.04,0.04,0.05,0.05,0.05,0.05,0.05,0.05,0.05,0.05,0.05,0.05,0.05,0.05,0.05,0.05,0.05,0.05,0.05,0.05,0.05,0.05,0.05,0.05,0.05,0.05,0.05,0.05,0.05,0.05,0.05,0.05,0.05,0.05,0.05,0.05,0.05,0.05,0.05,0.04,0.04,0.04,0.04,0.04,0.04,0.04,0.04,0.04,0.04,0.04,0.04,0.04,0.04,0.04,0.04,0.04,0.04,0.04,0.04,0.04,0.05,0.05,0.05,0.06,0.06,0.07,0.08,0.08,0.09,0.10,0.10,0.11,0.12,0.13,0.14,0.15,0.15,0.15,0.16,0.16,0.16,0.17,0.17,0.17,0.18,0.18,0.19,0.19,0.19,0.20,0.20,0.21,0.22,0.23,0.24,0.25,0.26,0.27,0.29,0.30,0.31,0.32,0.33,0.34,0.36,0.36,0.37,0.38,0.39,0.39,0.40,0.41,0.41,0.42,0.42,0.43,0.44,0.45,0.46,0.47,0.49,0.50,0.51,0.52,0.53,0.54,0.55,0.56,0.57,0.58,0.59,0.60,0.61,0.61,0.62,0.62,0.62,0.62,0.63,0.63,0.63,0.63,0.63,0.63,0.63,0.63,0.64,0.64,0.64,0.64,0.64,0.64,0.64,0.64,0.64,0.64,0.64,0.64,0.64,0.64,0.63,0.63,0.62,0.62,0.61,0.60,0.59,0.59,0.58,0.58,0.57,0.57,0.57,0.57,0.57,0.57,0.56,0.56,0.56,0.56,0.56,0.55,0.55,0.55,0.55,0.54,0.54,0.53,0.53,0.52,0.52,0.51,0.51
Q92543	0.55,0.54,0.54,0.54,0.53,0.53,0.52,0.51,0.50,0.49,0.48,0.47,0.46,0.45,0.44,0.44,0.43,0.42,0.41,0.41,0.40,0.39,0.38,0.37,0.36,0.35,0.34,0.33,0.33,0.32,0.31,0.30,0.29,0.28,0.27,0.26,0.25,0.24,0.23,0.23,0.22,0.22,0.21,0.21,0.21,0.21,0.21,0.21,0.22,0.22,0.23,0.23,0.24,0.25,0.25,0.26,0.26,0.27,0.27,0.28,0.28,0.28,0.29,0.29,0.30,0.30,0.31,0.31,0.32,0.32,0.32,0.32,0.32,0.32,0.32,0.31,0.31,0.31,0.31,0.30,0.30,0.30,0.29,0.28,0.28,0.27,0.26,0.26,0.25,0.24,0.23,0.23,0.22,0.21,0.20,0.20,0.20,0.19,0.19,0.18,0.18,0.18,0.17,0.17,0.16,0.16,0.15,0.15,0.14,0.14,0.13,0.13,0.13,0.13,0.13,0.13,0.13,0.13,0.13,0.13,0.13,0.13,0.13,0.14,0.14,0.14,0.14,0.14,0.14,0.14,0.14,0.14,0.14,0.14,0.14,0.14,0.13,0.13,0.13,0.13,0.13,0.12,0.12,0.12,0.12,0.12,0.12,0.12,0.11,0.11,0.11,0.11,0.11,0.11,0.11,0.11,0.11,0.12,0.12,0.13,0.14,0.14,0.15,0.15,0.15,0.15,0.15,0.15,0.15,0.15,0.15,0.15,0.15,0.15,0.15,0.15,0.15,0.15,0.15,0.15,0.15,0.15,0.15,0.15,0.15,0.15,0.15,0.15,0.15,0.15,0.15,0.15,0.15,0.15,0.15,0.15,0.15,0.14,0.14,0.13,0.13,0.12,0.12,0.11,0.11,0.11,0.12,0.12,0.12,0.13,0.13,0.13,0.14,0.14,0.14,0.14,0.14,0.14,0.14,0.15,0.15,0.15,0.15,0.15,0.16,0.16,0.16,0.16,0.16,0.16,0.17,0.17,0.17,0.17,0.17,0.17,0.17,0.17,0.17,0.17,0.17,0.17,0.17,0.17,0.17,0.17,0.17,0.17,0.16,0.17,0.18,0.18,0.20,0.21,0.22,0.23,0.25,0.26,0.27,0.29,0.30,0.31,0.33,0.34,0.35,0.36,0.37,0.39,0.40,0.41,0.42,0.44,0.45,0.47,0.48,0.50,0.51,0.53,0.54,0.56,0.57,0.58,0.60,0.61,0.62,0.64,0.65,0.66,0.67,0.68,0.68,0.69,0.69,0.69,0.70,0.69,0.69,0.69,0.69,0.69,0.69,0.69,0.69,0.69,0.69,0.69,0.69,0.69,0.68,0.68,0.68,0.68,0.68,0.68,0.68,0.68,0.68,0.67,0.68,0.67,0.67,0.67,0.67,0.68,0.67,0.68,0.68,0.68,0.68,0.68,0.68,0.68,0.68,0.68,0.68,0.68,0.68,0.68,0.68,0.68,0.68,0.68,0.68,0.68,0.68,0.69,0.69,0.69,0.69,0.70,0.70,0.70,0.70,0.70,0.70,0.70,0.70,0.70,0.71,0.71,0.71,0.71,0.71,0.71,0.71,0.71,0.71,0.71,0.71,0.71,0.71,0.71,0.71,0.71,0.70,0.70,0.70,0.70,0.69,0.68,0.68,0.68,0.67,0.67,0.66,0.66,0.66,0.65,0.65,0.65,0.65,0.65,0.65,0.65,0.64,0.64,0.64,0.64,0.64,0.64,0.64,0.64,0.64,0.63,0.63,0.63,0.63,0.63,0.63,0.63,0.63,0.63,0.63,0.63,0.63,0.63,0.64,0.64,0.64,0.65,0.65,0.66,0.66,0.67,0.67,0.68,0.68,0.68,0.69,0.69,0.69,0.69,0.69,0.69,0.69,0.69,0.69,0.69,0.69,0.70,0.70,0.70,0.70,0.70,0.70,0.70,0.70,0.70,0.70,0.70,0.70,0.70,0.70,0.70,0.70,0.71,0.70,0.71,0.70,0.70,0.70,0.71,0.70,0.70,0.70,0.70,0.70,0.70,0.70,0.70,0.70,0.70,0.70,0.70,0.70,0.69,0.69,0.69,0.69,0.69,0.68,0.68,0.68,0.68,0.68,0.68,0.68,0.68,0.67,0.67,0.67,0.68,0.68,0.68,0.68,0.68,0.68,0.68,0.68,0.68,0.68,0.68,0.67,0.67,0.66,0.66,0.65,0.64,0.63,0.61,0.60,0.59,0.57,0.56,0.55,0.53,0.52,0.51,0.50,0.48,0.47,0.46,0.45,0.44,0.43,0.43,0.42,0.42,0.41,0.40,0.39,0.37,0.36,0.34,0.33,0.31,0.30,0.28,0.26,0.25,0.23,0.22,0.22,0.21,0.21,0.21,0.21,0.22,0.23,0.24,0.25,0.26,0.27,0.27,0.27,0.27,0.28,0.27,0.27,0.27,0.27,0.27,0.27,0.27,0.26,0.25,0.25,0.24,0.23,0.23,0.22,0.22,0.22,0.22,0.22,0.22,0.22,0.22,0.23,0.23,0.23,0.23,0.23,0.22,0.22,0.21,0.20,0.19,0.18,0.17,0.16,0.16,0.16,0.17,0.18,0.19,0.20,0.21,0.22,0.23,0.24,0.25,0.25,0.26,0.26,0.26,0.27,0.27,0.27,0.27,0.28,0.27,0.27,0.27,0.27,0.27,0.27,0.27,0.27,0.27,0.26,0.26,0.26,0.26,0.26,0.26,0.26,0.26,0.26,0.26,0.25,0.25,0.24,0.23,0.21,0.20,0.19,0.18,0.17,0.16,0.15,0.15,0.15,0.15,0.15,0.15,0.15,0.16,0.16,0.17,0.18,0.20,0.21,0.22,0.23,0.24,0.25,0.26,0.27,0.28,0.29,0.30,0.31,0.32,0.32,0.33,0.34,0.35,0.36,0.37,0.38,0.39,0.40,0.41,0.43,0.44,0.45,0.47,0.48,0.49,0.50,0.51,0.52,0.53,0.54,0.55,0.56,0.57,0.57,0.58,0.58,0.58,0.58,0.58,0.58,0.59,0.59,0.59,0.59,0.60,0.60,0.60,0.61,0.61,0.62,0.63,0.64,0.64,0.65,0.65,0.66,0.66,0.66,0.67,0.67,0.67,0.67,0.67,0.67,0.67,0.67,0.67,0.67,0.67,0.67,0.67,0.68,0.67,0.68,0.68,0.68,0.68,0.69,0.69,0.69,0.69,0.69,0.69,0.69,0.69,0.69,0.69,0.69,0.69,0.68,0.67,0.67,0.66,0.65,0.64,0.63,0.63,0.62,0.61,0.61,0.60,0.60,0.60,0.60,0.60,0.60,0.60,0.60,0.60,0.59,0.59,0.59,0.59,0.59,0.59,0.59,0.58,0.58,0.58,0.58,0.58,0.57,0.57,0.57,0.57,0.57,0.58,0.58,0.58,0.58,0.59,0.60,0.60,0.61,0.62,0.63,0.63,0.64,0.64,0.64,0.64,0.63,0.62,0.61,0.59,0.58,0.57,0.55,0.54,0.53,0.52,0.50,0.49,0.48,0.47,0.46,0.45,0.44,0.43,0.42,0.41,0.40,0.39,0.38,0.37,0.35,0.34,0.33,0.32,0.31,0.30,0.28,0.27,0.26,0.25,0.24,0.22,0.21,0.20,0.19,0.18,0.17,0.17,0.17,0.17,0.17,0.17,0.17,0.18,0.18,0.18,0.18,0.18,0.18,0.18,0.18,0.18,0.18,0.18,0.18,0.18,0.17,0.17,0.17,0.17,0.17,0.17,0.17,0.18,0.18,0.18,0.18,0.18,0.18,0.18,0.18,0.19,0.20,0.20,0.21,0.21,0.21,0.22,0.22,0.22,0.22,0.21,0.21,0.21,0.21,0.21,0.21,0.20,0.20,0.20,0.20,0.20,0.20,0.20,0.20,0.20,0.20,0.20,0.20,0.20,0.20,0.20,0.20,0.20,0.20,0.20,0.20,0.19,0.19,0.19,0.19,0.18,0.18,0.17,0.16,0.16,0.15,0.15,0.14,0.14,0.14,0.14,0.14,0.14,0.14,0.14,0.14,0.14,0.13,0.13,0.13,0.13,0.13,0.13,0.13,0.13,0.12,0.12,0.12,0.12,0.11,0.11,0.11,0.11,0.11,0.11,0.12,0.13,0.14,0.15,0.16,0.17,0.18,0.19,0.20,0.21,0.22,0.23,0.25,0.26,0.27,0.29,0.30,0.31,0.33,0.34,0.35,0.37,0.38,0.39,0.40,0.42,0.42,0.43,0.44,0.45,0.46,0.47,0.49,0.50,0.51,0.52,0.53,0.55,0.56,0.57,0.58,0.58,0.59,0.59,0.59,0.59
O43761	0.37,0.36,0.35,0.34,0.33,0.32,0.31,0.30,0.29,0.29,0.28,0.27,0.26,0.26,0.25,0.24,0.24,0.23,0.23,0.22,0.22,0.20,0.19,0.18,0.17,0.16,0.16,0.15,0.14,0.14,0.13,0.13,0.12,0.12,0.11,0.11,0.11,0.10,0.10,0.09,0.09,0.09,0.08,0.08,0.08,0.08,0.08,0.08,0.08,0.08,0.08,0.08,0.08,0.08,0.08,0.08,0.08,0.08,0.07,0.07,0.07,0.07,0.07,0.07,0.07,0.07,0.07,0.07,0.07,0.08,0.08,0.07,0.07,0.07,0.07,0.07,0.07,0.07,0.07,0.07,0.07,0.07,0.07,0.07,0.07,0.07,0.07,0.07,0.07,0.07,0.07,0.07,0.07,0.07,0.07,0.07,0.07,0.07,0.07,0.07,0.07,0.07,0.07,0.07,0.07,0.07,0.07,0.07,0.07,0.07,0.06,0.06,0.06,0.06,0.06,0.06,0.06,0.06,0.05,0.05,0.05,0.05,0.05,0.05,0.05,0.05,0.05,0.05,0.05,0.05,0.05,0.05,0.05,0.05,0.05,0.05,0.05,0.05,0.05,0.05,0.05,0.05,0.05,0.05,0.05,0.06,0.06,0.06,0.06,0.06,0.06,0.06,0.06,0.07,0.07,0.07,0.08,0.08,0.08,0.09,0.10,0.10,0.11,0.12,0.13,0.14,0.15,0.16,0.17,0.18,0.19,0.21,0.22,0.23,0.25,0.26,0.27,0.29,0.30,0.31,0.33,0.34,0.36,0.37,0.38,0.40,0.41,0.42,0.44,0.45,0.46,0.47,0.48,0.49,0.50,0.51,0.52,0.53,0.53,0.54,0.54,0.55,0.55,0.55,0.55,0.55,0.55,0.55,0.55,0.55,0.55,0.55,0.55,0.54,0.55,0.54,0.54,0.54,0.54,0.54,0.54,0.54,0.54,0.53,0.53,0.53,0.53,0.52,0.52
Q5VWJ9	0.52,0.52,0.52,0.52,0.52,0.52,0.53,0.53,0.53,0.54,0.54,0.54,0.55,0.55,0.55,0.55,0.56,0.56,0.56,0.56,0.56,0.57,0.57,0.57,0.57,0.58,0.58,0.59,0.59,0.59,0.59,0.59,0.60,0.60,0.60,0.60,0.60,0.61,0.61,0.62,0.62,0.62,0.62,0.63,0.63,0.63,0.63,0.63,0.63,0.63,0.63,0.63,0.62,0.62,0.62,0.62,0.61,0.61,0.61,0.61,0.61,0.60,0.60,0.60,0.59,0.59,0.59,0.58,0.57,0.55,0.54,0.52,0.51,0.49,0.48,0.47,0.45,0.44,0.42,0.41,0.39,0.38,0.37,0.36,0.35,0.33,0.32,0.31,0.30,0.28,0.27,0.26,0.24,0.23,0.22,0.21,0.19,0.18,0.17,0.16,0.15,0.13,0.12,0.11,0.10,0.09,0.08,0.07,0.06,0.05,0.05,0.05,0.05,0.05,0.05,0.05,0.05,0.05,0.05,0.05,0.05,0.05,0.05,0.05,0.05,0.05,0.04,0.04,0.04,0.04,0.04,0.04,0.04,0.04,0.04,0.05,0.05,0.06,0.07,0.08,0.09,0.11,0.12,0.13,0.14,0.14,0.15,0.15,0.15,0.15,0.16,0.16,0.16,0.16,0.16,0.16,0.16,0.17,0.17,0.17,0.17,0.17,0.17,0.17,0.17,0.17,0.17,0.17,0.17,0.17,0.17,0.17,0.17,0.17,0.17,0.17,0.16,0.16,0.15,0.14,0.13,0.11,0.10,0.08,0.07,0.07,0.06,0.06,0.06,0.06,0.06,0.06,0.06,0.07,0.07,0.08,0.09,0.10,0.11,0.13,0.14,0.15,0.16,0.17,0.19,0.20,0.21,0.23,0.24,0.25,0.26,0.27,0.28,0.28,0.28,0.29,0.29,0.29,0.29,0.29,0.29,0.29,0.29,0.29,0.29,0.29,0.29,0.29,0.29,0.29,0.29,0.28,0.28,0.28,0.27,0.26,0.25,0.24,0.22,0.21,0.20,0.19,0.18,0.17,0.15,0.14,0.13,0.12,0.10,0.09,0.08,0.07,0.06,0.05,0.05,0.05,0.05,0.04,0.04,0.04,0.04,0.04,0.04,0.04,0.04,0.04,0.04,0.04,0.05,0.05,0.05,0.05,0.05,0.05,0.05,0.05,0.05,0.05,0.05,0.06,0.05,0.05,0.05,0.05,0.05,0.05,0.05,0.05,0.05,0.05,0.05,0.05,0.05,0.05,0.05,0.05,0.05,0.05,0.05,0.05,0.05,0.05,0.06,0.06,0.06,0.06,0.06,0.06,0.06,0.06,0.06,0.06,0.06,0.06,0.06,0.06,0.06,0.06,0.06,0.05,0.05,0.05,0.06,0.06,0.06,0.06,0.06,0.06,0.06,0.06,0.06,0.06,0.06,0.06,0.07,0.07,0.07,0.07,0.07,0.07,0.07,0.08,0.09,0.09,0.10,0.11,0.11,0.11,0.11,0.11,0.12,0.12,0.12,0.12,0.12,0.12,0.12,0.12,0.12,0.12,0.12,0.12,0.12,0.12,0.12,0.12,0.12,0.12,0.12,0.12,0.11,0.11,0.11,0.11,0.11,0.11,0.11,0.10,0.10,0.10,0.10,0.09,0.09,0.08,0.07,0.06,0.06,0.05,0.05,0.05,0.04,0.04,0.04,0.04,0.04,0.04,0.04,0.04,0.04,0.03,0.03,0.03,0.03,0.03,0.04,0.04,0.04,0.04,0.04,0.04,0.05,0.05,0.06,0.07,0.08,0.09,0.10,0.11,0.11,0.11,0.11,0.11,0.12,0.12,0.12,0.12,0.12,0.13,0.13,0.13,0.14,0.14,0.14,0.15,0.15,0.16,0.17
Q9NYZ4	0.60,0.60,0.59,0.59,0.58,0.56,0.55,0.53,0.51,0.50,0.49,0.47,0.46,0.45,0.44,0.43,0.42,0.41,0.40,0.39,0.38,0.37,0.36,0.34,0.33,0.32,0.31,0.29,0.28,0.27,0.26,0.25,0.24,0.23,0.22,0.20,0.19,0.18,0.16,0.15,0.13,0.12,0.11,0.10,0.09,0.08,0.08,0.08,0.08,0.08,0.08,0.08,0.08,0.08,0.08,0.08,0.08,0.08,0.08,0.07,0.07,0.07,0.07,0.07,0.07,0.07,0.07,0.07,0.07,0.07,0.07,0.07,0.07,0.07,0.07,0.06,0.06,0.06,0.06,0.06,0.06,0.06,0.06,0.06,0.06,0.06,0.06,0.06,0.06,0.06,0.06,0.06,0.06,0.06,0.06,0.06,0.06,0.06,0.06,0.06,0.06,0.06,0.06,0.06,0.06,0.06,0.06,0.06,0.06,0.06,0.06,0.06,0.07,0.07,0.07,0.07,0.07,0.08,0.09,0.10,0.10,0.11,0.12,0.12,0.13,0.12,0.13,0.12,0.12,0.12,0.12,0.12,0.12,0.12,0.12,0.12,0.12,0.12,0.12,0.12,0.12,0.12,0.13,0.13,0.13,0.13,0.13,0.13,0.13,0.13,0.13,0.13,0.13,0.12,0.12,0.12,0.12,0.11,0.11,0.10,0.09,0.09,0.08,0.08,0.08,0.08,0.08,0.08,0.08,0.08,0.08,0.08,0.08,0.09,0.09,0.10,0.11,0.12,0.12,0.13,0.13,0.14,0.14,0.14,0.14,0.14,0.14,0.14,0.14,0.14,0.14,0.14,0.14,0.14,0.14,0.14,0.14,0.14,0.14,0.14,0.14,0.14,0.14,0.13,0.13,0.12,0.12,0.12,0.12,0.13,0.13,0.13,0.13,0.13,0.12,0.11,0.11,0.10,0.09,0.09,0.08,0.08,0.07,0.07,0.07,0.06,0.06,0.06,0.06,0.06,0.06,0.06,0.06,0.06,0.06,0.06,0.07,0.07,0.08,0.08,0.09,0.09,0.09,0.09,0.09,0.10,0.10,0.10,0.10,0.10,0.10,0.10,0.10,0.10,0.10,0.10,0.10,0.11,0.11,0.11,0.11,0.11,0.11,0.11,0.11,0.11,0.11,0.11,0.11,0.11,0.11,0.11,0.11,0.11,0.11,0.11,0.11,0.11,0.11,0.10,0.10,0.10,0.10,0.11,0.11,0.12,0.13,0.13,0.14,0.14,0.14,0.14,0.14,0.14,0.14,0.14,0.14,0.14,0.14,0.14,0.14,0.14,0.14,0.14,0.14,0.14,0.14,0.14,0.14,0.14,0.14,0.14,0.14,0.14,0.14,0.14,0.14,0.14,0.14,0.14,0.13,0.13,0.13,0.12,0.12,0.11,0.11,0.11,0.11,0.12,0.13,0.15,0.16,0.17,0.18,0.20,0.21,0.22,0.23,0.24,0.25,0.26,0.27,0.28,0.29,0.30,0.31,0.32,0.33,0.34,0.35,0.36,0.36,0.37,0.37,0.38,0.38,0.38,0.39,0.39,0.40,0.40,0.41,0.41,0.42,0.43,0.44,0.44,0.44,0.44,0.44,0.44,0.44,0.44,0.44,0.44,0.44,0.44,0.44,0.45,0.45,0.45,0.45,0.45,0.45,0.45,0.46,0.46,0.46,0.47,0.48,0.48,0.49,0.50,0.50,0.52,0.53,0.54,0.55,0.56,0.57,0.58,0.59,0.60,0.60,0.61,0.61,0.62,0.62,0.62,0.62,0.62,0.62,0.61,0.62,0.61,0.61,0.62,0.61,0.62,0.61,0.61,0.61,0.61,0.60,0.60,0.59,0.59,0.58,0.58,0.57,0.56,0.56,0.55,0.54,0.54,0.54,0.54,0.54,0.53,0.53,0.53,0.53,0.53,0.53,0.53,0.53,0.53,0.52,0.52,0.52,0.52,0.52,0.52,0.52,0.52,0.52,0.52,0.51,0.52,0.52,0.52,0.52,0.52,0.53,0.53,0.54,0.54,0.55,0.56,0.56,0.57,0.58,0.58,0.58,0.59,0.59,0.59,0.59,0.59,0.59,0.59,0.59,0.59,0.59,0.59,0.59,0.59,0.59,0.59,0.59,0.59,0.59,0.60,0.60,0.61,0.61,0.62,0.62
P0CW21	0.18,0.18,0.18,0.19,0.19,0.20,0.21,0.22,0.22,0.23,0.24,0.25,0.25,0.26,0.26,0.27,0.28,0.28,0.28,0.29,0.29,0.29,0.29,0.29,0.29,0.30,0.30,0.30,0.31,0.31,0.31,0.32,0.33,0.33,0.34,0.34,0.35,0.35,0.36,0.36,0.37,0.37,0.38,0.38,0.38,0.39,0.39,0.39,0.38,0.38,0.38,0.37
P35237	0.10,0.10,0.11,0.11,0.11,0.11,0.10,0.10,0.10,0.10,0.10,0.10,0.09,0.09,0.09,0.09,0.09,0.09,0.09,0.09,0.09,0.08,0.07,0.07,0.07,0.06,0.06,0.06,0.06,0.06,0.06,0.06,0.06,0.06,0.06,0.06,0.06,0.06,0.06,0.07,0.07,0.08,0.09,0.10,0.11,0.12,0.12,0.12,0.12,0.12,0.12,0.12,0.12,0.13,0.13,0.13,0.13,0.13,0.13,0.13,0.13,0.14,0.14,0.14,0.15,0.15,0.15,0.15,0.15,0.16,0.16,0.16,0.16,0.16,0.16,0.16,0.16,0.15,0.15,0.15,0.15,0.14,0.13,0.12,0.11,0.09,0.08,0.08,0.08,0.08,0.08,0.08,0.08,0.08,0.08,0.08,0.08,0.08,0.08,0.07,0.07,0.07,0.07,0.06,0.06,0.06,0.05,0.05,0.05,0.05,0.05,0.04,0.04,0.04,0.04,0.04,0.04,0.04,0.04,0.04,0.04,0.04,0.04,0.04,0.05,0.05,0.05,0.05,0.05,0.05,0.05,0.05,0.05,0.05,0.05,0.05,0.04,0.04,0.04,0.04,0.04,0.04,0.04,0.04,0.04,0.04,0.04,0.05,0.05,0.05,0.05,0.05,0.05,0.06,0.06,0.06,0.06,0.06,0.06,0.06,0.06,0.06,0.06,0.06,0.05,0.05,0.05,0.05,0.05,0.05,0.05,0.06,0.06,0.06,0.06,0.06,0.05,0.05,0.05,0.05,0.05,0.05,0.05,0.05,0.05,0.05,0.05,0.05,0.05,0.05,0.05,0.05,0.05,0.05,0.05,0.05,0.05,0.05,0.04,0.04,0.04,0.04,0.04,0.05,0.05,0.05,0.05,0.05,0.05,0.05,0.05,0.04,0.04,0.04,0.04,0.04,0.04,0.04,0.05,0.05,0.05,0.05,0.05,0.05,0.05,0.05,0.05,0.05,0.05,0.05,0.05,0.05,0.05,0.05,0.05,0.05,0.05,0.06,0.06,0.06,0.06,0.06,0.06,0.07,0.07,0.06,0.06,0.06,0.06,0.06,0.06,0.06,0.06,0.06,0.06,0.06,0.07,0.06,0.06,0.06,0.06,0.06,0.06,0.06,0.06,0.06,0.06,0.06,0.06,0.06,0.06,0.05,0.05,0.05,0.05,0.05,0.05,0.05,0.05,0.05,0.05,0.05,0.04,0.04,0.04,0.04,0.04,0.04,0.04,0.04,0.04,0.04,0.04,0.04,0.04,0.04,0.04,0.04,0.04,0.04,0.04,0.04,0.04,0.04,0.04,0.05,0.05,0.07,0.08,0.10,0.12,0.13,0.15,0.17,0.19,0.20,0.22,0.23,0.25,0.26,0.27,0.29,0.30,0.31,0.31,0.32,0.32,0.32,0.32,0.32,0.32,0.32,0.32,0.32,0.32,0.32,0.32,0.32,0.32,0.32,0.32,0.32,0.32,0.32,0.32,0.32,0.32,0.31,0.30,0.28,0.26,0.25,0.23,0.21,0.20,0.18,0.17,0.16,0.14,0.13,0.12,0.10,0.09,0.08,0.07,0.06,0.06,0.06,0.06,0.06,0.06,0.06,0.06,0.06,0.06,0.07
Q9UM82	0.21,0.20,0.19,0.19,0.19,0.19,0.19,0.19,0.20,0.21,0.22,0.23,0.25,0.26,0.27,0.27,0.28,0.27,0.27,0.27,0.26,0.25,0.24,0.22,0.21,0.21,0.20,0.19,0.19,0.19,0.19,0.20,0.20,0.20,0.21,0.21,0.21,0.21,0.21,0.21,0.21,0.22,0.22,0.22,0.21,0.21,0.21,0.20,0.20,0.19,0.18,0.16,0.15,0.13,0.12,0.11,0.10,0.09,0.09,0.08,0.08,0.08,0.08,0.08,0.08,0.08,0.08,0.08,0.08,0.07,0.07,0.07,0.06,0.06,0.06,0.05,0.05,0.05,0.05,0.05,0.05,0.05,0.05,0.05,0.05,0.05,0.05,0.05,0.06,0.06,0.06,0.06,0.06,0.07,0.07,0.07,0.08,0.08,0.08,0.08,0.08,0.08,0.08,0.08,0.08,0.08,0.08,0.08,0.08,0.08,0.08,0.08,0.08,0.08,0.08,0.08,0.08,0.08,0.09,0.09,0.09,0.09,0.09,0.09,0.10,0.10,0.10,0.10,0.10,0.10,0.10,0.11,0.11,0.11,0.10,0.10,0.10,0.10,0.10,0.10,0.10,0.09,0.09,0.09,0.09,0.09,0.09,0.09,0.09,0.09,0.09,0.09,0.09,0.09,0.09,0.09,0.08,0.08,0.08,0.08,0.08,0.08,0.08,0.08,0.07,0.07,0.06,0.06,0.06,0.06,0.05,0.05,0.05,0.04,0.04,0.04,0.04,0.04,0.04,0.04,0.04,0.04,0.04,0.04,0.04,0.05,0.05,0.05,0.05,0.05,0.05,0.05,0.05,0.05,0.05,0.05,0.05,0.06,0.06,0.06,0.06,0.07,0.07,0.07,0.07,0.07,0.07,0.07,0.07,0.08,0.08,0.08,0.09,0.09,0.09,0.10,0.10,0.11,0.11,0.12,0.12,0.13,0.14,0.15,0.16,0.17,0.18,0.19,0.20,0.21,0.22,0.24,0.24,0.25,0.26,0.27,0.28,0.29,0.30,0.31,0.32,0.33,0.34,0.35,0.37,0.38,0.38,0.40,0.41,0.42,0.43,0.44,0.45,0.46,0.47,0.48,0.49,0.49,0.50,0.51,0.52,0.52,0.53,0.53,0.53,0.54,0.53,0.54,0.54,0.54,0.54,0.54,0.54,0.54,0.55,0.55,0.55,0.55,0.55,0.56,0.56,0.56,0.56,0.56,0.56,0.56,0.56,0.56,0.56,0.57,0.57,0.56,0.57,0.56,0.56,0.57,0.57,0.57,0.57,0.57,0.57,0.58,0.58,0.58,0.58,0.59,0.59,0.59,0.60,0.60,0.60,0.60,0.60,0.60,0.60,0.60,0.59,0.59,0.58,0.58,0.58,0.58,0.58,0.59,0.59,0.59,0.59,0.59,0.60,0.60,0.60,0.60,0.60,0.60,0.61,0.61,0.61,0.61,0.61,0.61,0.61,0.61,0.61,0.61,0.61,0.61,0.61,0.61,0.61,0.61,0.61,0.61,0.61,0.61,0.62,0.62,0.63,0.63,0.64,0.64,0.63,0.62,0.61,0.61,0.60,0.59,0.58,0.57,0.56,0.55,0.54,0.53,0.52,0.52,0.51,0.50,0.49,0.48,0.48,0.47,0.46,0.46,0.46,0.45,0.45,0.45,0.45,0.45,0.45,0.45,0.45,0.44,0.44,0.44,0.44,0.44,0.44,0.44,0.45,0.45,0.45,0.46,0.46,0.47,0.48,0.49,0.50,0.51,0.52,0.53,0.53,0.54,0.55,0.56,0.57,0.58,0.59,0.59,0.60,0.61,0.61,0.62,0.62,0.63,0.63,0.63,0.63,0.63,0.64,0.64,0.64,0.64,0.64,0.64,0.64,0.64,0.63,0.62,0.61,0.60,0.59,0.57,0.56,0.55,0.54,0.53,0.51,0.50,0.49,0.47,0.46,0.44,0.43,0.42,0.41,0.39,0.38,0.37,0.35,0.34,0.33,0.31,0.30,0.29,0.27,0.26,0.25,0.24,0.23,0.21,0.20,0.19,0.18,0.17,0.17,0.16,0.16,0.15,0.15,0.15,0.15,0.15,0.15,0.15,0.15,0.16,0.16,0.17,0.17,0.19,0.20,0.21,0.22,0.24,0.25,0.26,0.27,0.28,0.29,0.31,0.31,0.32,0.32,0.33,0.34,0.34,0.35,0.35,0.36,0.36,0.37,0.38,0.38,0.39,0.39,0.39,0.39,0.40,0.41,0.42
Q5VX52	0.56,0.56,0.56,0.56,0.56,0.56,0.56,0.55,0.55,0.54,0.54,0.53,0.53,0.52,0.51,0.49,0.48,0.47,0.46,0.45,0.44,0.43,0.42,0.41,0.40,0.39,0.38,0.37,0.36,0.35,0.34,0.33,0.32,0.31,0.29,0.28,0.27,0.26,0.25,0.24,0.23,0.22,0.21,0.20,0.18,0.17,0.16,0.15,0.15,0.14,0.13,0.12,0.12,0.11,0.11,0.11,0.10,0.10,0.10,0.10,0.11,0.11,0.11,0.11,0.11,0.10,0.10,0.10,0.10,0.11,0.11,0.11,0.12,0.12,0.12,0.12,0.12,0.12,0.12,0.12,0.12,0.12,0.12,0.12,0.12,0.12,0.12,0.12,0.12,0.12,0.12,0.12,0.12,0.12,0.12,0.12,0.12,0.12,0.12,0.12,0.12,0.12,0.12,0.12,0.12,0.12,0.11,0.11,0.11,0.11,0.10,0.10,0.09,0.09,0.08,0.08,0.08,0.08,0.09,0.10,0.11,0.12,0.13,0.14,0.16,0.17,0.18,0.19,0.21,0.22,0.24,0.25,0.27,0.28,0.30,0.31,0.33,0.34,0.36,0.37,0.39,0.40,0.42,0.44,0.45,0.46,0.48,0.49,0.51,0.52,0.54,0.55,0.57,0.58,0.60,0.62,0.63,0.65,0.66,0.67,0.68,0.68,0.69,0.69,0.69,0.69,0.69,0.69,0.70,0.69,0.69,0.69,0.69,0.69,0.69,0.69,0.69,0.69,0.69,0.69,0.69,0.69,0.69,0.69,0.69,0.69,0.69,0.70,0.70,0.70,0.70,0.70,0.70,0.70,0.70,0.70,0.70,0.70,0.70,0.70,0.70,0.70,0.70,0.70,0.70,0.70,0.70,0.70,0.70,0.70,0.70,0.70,0.70,0.70,0.70,0.70,0.70,0.70,0.70,0.70,0.70,0.70,0.70,0.70,0.70,0.70,0.70,0.70,0.69,0.69,0.69,0.69,0.69,0.69,0.69,0.69,0.69,0.69,0.69,0.68,0.69,0.68,0.68,0.68,0.68,0.68,0.68,0.68,0.68,0.68,0.68,0.68,0.68,0.68,0.68,0.68,0.67,0.67,0.67,0.67,0.67,0.66,0.66,0.66,0.65,0.64,0.64,0.63,0.62,0.61,0.60,0.59,0.57,0.56,0.55,0.53,0.52,0.50,0.48,0.47,0.45,0.44,0.42,0.40,0.39,0.37,0.36,0.34,0.33,0.31,0.29,0.28,0.26,0.25,0.24,0.22,0.21,0.19,0.18,0.16,0.15,0.14,0.12,0.11,0.10,0.09,0.08,0.07,0.06,0.05,0.05,0.04,0.04,0.04,0.04,0.03,0.03,0.03,0.03,0.03,0.03,0.03,0.03,0.03,0.03,0.03,0.03,0.03,0.03,0.03,0.03,0.03,0.03,0.03,0.04,0.04,0.04,0.04,0.04,0.04,0.04,0.04,0.04,0.04,0.04,0.04,0.04,0.04,0.04,0.04,0.04,0.04,0.04,0.04,0.04,0.04,0.05,0.05,0.05,0.05,0.05,0.06,0.06,0.07,0.07,0.08,0.09,0.10,0.11,0.12,0.13,0.14,0.15,0.16,0.16,0.17,0.17,0.17,0.18,0.18,0.18,0.18,0.18,0.18,0.18,0.18,0.18,0.18,0.18,0.18,0.18,0.18,0.18,0.18,0.18,0.18,0.18,0.18,0.18,0.18,0.18,0.17,0.17,0.16,0.16,0.15,0.14,0.14,0.13,0.12,0.11,0.10,0.09,0.08,0.07,0.06,0.05,0.05,0.05,0.04,0.04,0.04,0.04,0.04,0.04,0.04,0.04,0.04,0.04,0.04,0.04,0.05,0.05,0.05,0.05,0.06,0.06,0.07,0.08,0.08,0.08,0.08,0.08,0.08,0.08,0.08,0.09,0.09,0.09,0.09,0.09,0.10,0.10,0.10,0.10,0.11,0.11,0.11,0.12
P58511	0.21,0.20,0.20,0.19,0.19,0.18,0.18,0.17,0.17,0.16,0.16,0.16,0.16,0.16,0.16,0.16,0.16,0.16,0.16,0.16,0.16,0.15,0.14,0.14,0.14,0.13,0.13,0.12,0.12,0.12,0.12,0.12,0.12,0.12,0.12,0.13,0.13,0.14,0.15,0.15,0.15,0.15,0.16,0.16,0.16,0.17,0.17,0.17,0.18,0.18,0.19,0.19,0.19,0.20,0.20,0.20,0.21,0.21
Q92673	0.69,0.69,0.69,0.68,0.68,0.68,0.68,0.68,0.68,0.68,0.68,0.68,0.68,0.68,0.68,0.68,0.68,0.68,0.68,0.68,0.68,0.68,0.68,0.68,0.68,0.68,0.68,0.68,0.68,0.69,0.69,0.69,0.69,0.69,0.68,0.68,0.68,0.67,0.67,0.67,0.67,0.66,0.66,0.66,0.66,0.66,0.66,0.66,0.66,0.66,0.66,0.66,0.66,0.66,0.66,0.66,0.66,0.66,0.67,0.67,0.67,0.67,0.66,0.67,0.66,0.66,0.66,0.65,0.64,0.62,0.61,0.59,0.58,0.56,0.55,0.54,0.53,0.51,0.50,0.49,0.48,0.47,0.46,0.45,0.44,0.43,0.42,0.40,0.39,0.38,0.37,0.36,0.35,0.34,0.33,0.31,0.30,0.28,0.26,0.25,0.23,0.22,0.21,0.20,0.19,0.18,0.18,0.17,0.17,0.17,0.18,0.18,0.17,0.17,0.17,0.17,0.17,0.17,0.16,0.16,0.16,0.16,0.16,0.16,0.16,0.16,0.16,0.16,0.16,0.16,0.16,0.15,0.15,0.14,0.14,0.15,0.15,0.16,0.16,0.17,0.17,0.17,0.17,0.17,0.16,0.16,0.15,0.15,0.14,0.13,0.13,0.13,0.13,0.13,0.13,0.13,0.13,0.13,0.13,0.13,0.13,0.13,0.13,0.13,0.13,0.13,0.13,0.13,0.13,0.13,0.12,0.12,0.12,0.12,0.12,0.12,0.11,0.11,0.10,0.10,0.10,0.09,0.09,0.09,0.09,0.09,0.09,0.09,0.09,0.09,0.09,0.09,0.09,0.09,0.09,0.09,0.09,0.09,0.09,0.09,0.09,0.09,0.09,0.09,0.09,0.09,0.09,0.09,0.09,0.10,0.10,0.09,0.09,0.09,0.09,0.09,0.09,0.09,0.09,0.09,0.09,0.09,0.09,0.09,0.09,0.09,0.08,0.08,0.08,0.08,0.08,0.09,0.08,0.08,0.08,0.09,0.09,0.09,0.09,0.09,0.09,0.09,0.09,0.09,0.09,0.09,0.09,0.08,0.09,0.09,0.09,0.09,0.10,0.10,0.10,0.10,0.10,0.10,0.10,0.10,0.10,0.10,0.10,0.10,0.10,0.10,0.11,0.11,0.11,0.11,0.11,0.11,0.11,0.11,0.11,0.11,0.11,0.11,0.11,0.11,0.11,0.11,0.11,0.11,0.12,0.12,0.12,0.12,0.12,0.12,0.11,0.11,0.11,0.11,0.12,0.13,0.14,0.16,0.17,0.18,0.18,0.19,0.19,0.19,0.19,0.19,0.19,0.19,0.19,0.18,0.18,0.18,0.19,0.19,0.19,0.19,0.19,0.19,0.19,0.19,0.19,0.20,0.20,0.20,0.20,0.20,0.21,0.21,0.21,0.21,0.21,0.21,0.21,0.21,0.20,0.20,0.19,0.18,0.17,0.16,0.15,0.14,0.14,0.13,0.13,0.14,0.14,0.15,0.15,0.15,0.15,0.15,0.15,0.15,0.15,0.15,0.15,0.16,0.16,0.16,0.16,0.15,0.15,0.15,0.14,0.14,0.14,0.14,0.14,0.14,0.14,0.14,0.14,0.14,0.15,0.15,0.15,0.15,0.16,0.16,0.17,0.17,0.18,0.18,0.19,0.19,0.19,0.19,0.19,0.19,0.19,0.19,0.19,0.19,0.19,0.19,0.19,0.19,0.19,0.19,0.19,0.19,0.18,0.18,0.18,0.18,0.17,0.17,0.17,0.17,0.18,0.18,0.18,0.18,0.18,0.18,0.17,0.17,0.16,0.16,0.15,0.15,0.14,0.14,0.13,0.13,0.13,0.12,0.12,0.12,0.12,0.12,0.12,0.12,0.12,0.12,0.12,0.12,0.12,0.12,0.12,0.13,0.13,0.13,0.13,0.13,0.13,0.14,0.14,0.14,0.14,0.14,0.14,0.14,0.13,0.13,0.13,0.13,0.13,0.13,0.13,0.13,0.14,0.14,0.14,0.14,0.14,0.15,0.15,0.15,0.15,0.15,0.15,0.15,0.15,0.15,0.15,0.15,0.15,0.15,0.15,0.15,0.14,0.14,0.14,0.14,0.13,0.13,0.13,0.13,0.13,0.12,0.12,0.12,0.12,0.12,0.13,0.13,0.13,0.13,0.12,0.12,0.12,0.12,0.12,0.11,0.11,0.11,0.10,0.10,0.09,0.09,0.09,0.09,0.09,0.09,0.09,0.09,0.09,0.09,0.08,0.08,0.08,0.08,0.09,0.09,0.09,0.09,0.09,0.09,0.09,0.09,0.09,0.09,0.09,0.09,0.09,0.09,0.09,0.09,0.09,0.09,0.09,0.09,0.09,0.09,0.09,0.09,0.09,0.09,0.09,0.09,0.09,0.09,0.09,0.09,0.09,0.09,0.09,0.09,0.09,0.09,0.09,0.09,0.10,0.09,0.09,0.10,0.10,0.10,0.11,0.11,0.11,0.11,0.11,0.11,0.11,0.11,0.11,0.11,0.11,0.11,0.12,0.12,0.13,0.14,0.14,0.14,0.15,0.15,0.15,0.15,0.15,0.15,0.15,0.15,0.15,0.15,0.15,0.15,0.14,0.15,0.15,0.15,0.15,0.15,0.15,0.15,0.15,0.15,0.15,0.14,0.14,0.14,0.14,0.14,0.15,0.15,0.16,0.16,0.16,0.16,0.16,0.16,0.16,0.15,0.15,0.14,0.14,0.14,0.14,0.14,0.14,0.14,0.15,0.15,0.15,0.15,0.15,0.15,0.15,0.15,0.15,0.15,0.16,0.16,0.16,0.17,0.17,0.17,0.17,0.18,0.18,0.18,0.18,0.18,0.18,0.17,0.17,0.17,0.17,0.16,0.16,0.16,0.17,0.17,0.17,0.17,0.17,0.18,0.18,0.18,0.19,0.20,0.20,0.21,0.21,0.22,0.22,0.22,0.22,0.22,0.23,0.23,0.23,0.23,0.24,0.24,0.24,0.24,0.24,0.25,0.25,0.26,0.27,0.28,0.28,0.29,0.30,0.31,0.31,0.32,0.32,0.32,0.32,0.32,0.32,0.32,0.32,0.32,0.31,0.31,0.31,0.31,0.30,0.29,0.29,0.29,0.29,0.29,0.29,0.29,0.30,0.29,0.29,0.29,0.29,0.28,0.28,0.28,0.29,0.29,0.29,0.29,0.29,0.30,0.30,0.29,0.29,0.28,0.27,0.26,0.25,0.25,0.25,0.25,0.25,0.25,0.25,0.25,0.25,0.25,0.25,0.24,0.25,0.25,0.26,0.26,0.26,0.26,0.25,0.25,0.26,0.25,0.26,0.26,0.26,0.26,0.25,0.25,0.24,0.24,0.23,0.22,0.21,0.20,0.19,0.18,0.18,0.18,0.18,0.18,0.18,0.18,0.18,0.18,0.18,0.18,0.18,0.18,0.18,0.18,0.18,0.17,0.17,0.17,0.17,0.17,0.18,0.18,0.19,0.20,0.20,0.20,0.19,0.19,0.18,0.18,0.18,0.18,0.19,0.19,0.19,0.19,0.19,0.19,0.19,0.18,0.18,0.18,0.18,0.18,0.18,0.18,0.18,0.18,0.18,0.18,0.17,0.17,0.17,0.17,0.17,0.17,0.17,0.17,0.17,0.16,0.15,0.15,0.14,0.13,0.13,0.13,0.13,0.13,0.13,0.13,0.12,0.12,0.12,0.12,0.12,0.12,0.12,0.12,0.12,0.12,0.12,0.12,0.12,0.12,0.12,0.12,0.12,0.12,0.12,0.12,0.12,0.12,0.12,0.12,0.12,0.12,0.12,0.12,0.12,0.12,0.13,0.13,0.13,0.12,0.12,0.11,0.11,0.11,0.11,0.11,0.11,0.11,0.11,0.11,0.11,0.11,0.10,0.10,0.10,0.10,0.11,0.11,0.11,0.11,0.11,0.11,0.11,0.11,0.11,0.11,0.11,0.11,0.11,0.11,0.11,0.11,0.11,0.11,0.11,0.10,0.10,0.10,0.10,0.10,0.10,0.10,0.10,0.10,0.10,0.10,0.10,0.10,0.10,0.10,0.10,0.10,0.10,0.10,0.10,0.10,0.10,0.10,0.10,0.10,0.10,0.10,0.10,0.10,0.10,0.10,0.10,0.10,0.10,0.10,0.10,0.10,0.10,0.10,0.10,0.11,0.11,0.11,0.11,0.11,0.11,0.11,0.11,0.11,0.11,0.11,0.11,0.12,0.12,0.12,0.12,0.12,0.12,0.12,0.13,0.13,0.13,0.13,0.13,0.13,0.14,0.14,0.14,0.14,0.14,0.14,0.14,0.14,0.14,0.15,0.15,0.16,0.17,0.17,0.18,0.18,0.18,0.18,0.18,0.18,0.18,0.19,0.19,0.19,0.19,0.20,0.20,0.20,0.19,0.19,0.19,0.19,0.19,0.19,0.19,0.19,0.19,0.19,0.18,0.18,0.18,0.18,0.19,0.19,0.19,0.20,0.20,0.21,0.21,0.21,0.21,0.21,0.21,0.21,0.20,0.20,0.20,0.20,0.20,0.21,0.22,0.22,0.22,0.22,0.23,0.23,0.24,0.24,0.24,0.25,0.26,0.26,0.27,0.28,0.29,0.30,0.30,0.31,0.32,0.33,0.33,0.34,0.33,0.33,0.34,0.34,0.35,0.35,0.35,0.35,0.36,0.36,0.36,0.36,0.36,0.37,0.37,0.38,0.38,0.38,0.38,0.38,0.38,0.39,0.39,0.38,0.38,0.38,0.39,0.39,0.39,0.40,0.40,0.40,0.39,0.39,0.39,0.39,0.39,0.38,0.38,0.38,0.38,0.38,0.38,0.38,0.38,0.38,0.38,0.37,0.37,0.37,0.37,0.37,0.37,0.37,0.37,0.37,0.36,0.36,0.36,0.36,0.36,0.36,0.36,0.36,0.36,0.36,0.35,0.35,0.35,0.35,0.35,0.35,0.35,0.35,0.35,0.35,0.34,0.34,0.34,0.34,0.34,0.34,0.34,0.34,0.34,0.34,0.34,0.34,0.34,0.34,0.34,0.33,0.33,0.34,0.34,0.34,0.34,0.34,0.34,0.34,0.34,0.34,0.33,0.33,0.33,0.33,0.34,0.34,0.34,0.34,0.34,0.34,0.34,0.34,0.34,0.34,0.34,0.34,0.35,0.35,0.35,0.35,0.34,0.34,0.35,0.35,0.35,0.35,0.35,0.35,0.34,0.34,0.34,0.34,0.34,0.34,0.34,0.34,0.34,0.34,0.34,0.34,0.34,0.34,0.34,0.34,0.33,0.33,0.33,0.33,0.33,0.32,0.32,0.32,0.32,0.32,0.32,0.32,0.31,0.31,0.31,0.31,0.32,0.32,0.32,0.31,0.31,0.32,0.32,0.32,0.32,0.32,0.32,0.33,0.33,0.33,0.33,0.32,0.32,0.32,0.33,0.32,0.32,0.32,0.33,0.33,0.34,0.34,0.35,0.35,0.36,0.36,0.36,0.37,0.37,0.37,0.37,0.37,0.37,0.37,0.37,0.37,0.38,0.38,0.38,0.38,0.38,0.38,0.38,0.38,0.38,0.38,0.38,0.38,0.39,0.38,0.38,0.38,0.38,0.38,0.38,0.38,0.38,0.38,0.38,0.38,0.38,0.38,0.37,0.37,0.37,0.37,0.37,0.37,0.37,0.37,0.37,0.38,0.39,0.39,0.40,0.40,0.40,0.41,0.41,0.41,0.41,0.41,0.40,0.40,0.40,0.41,0.41,0.41,0.41,0.41,0.41,0.41,0.41,0.41,0.41,0.42,0.42,0.42,0.43,0.43,0.43,0.43,0.43,0.43,0.42,0.42,0.42,0.41,0.41,0.40,0.40,0.40,0.40,0.40,0.40,0.40,0.40,0.40,0.40,0.40,0.40,0.40,0.41,0.41,0.40,0.40,0.39,0.40,0.40,0.40,0.39,0.39,0.39,0.39,0.39,0.39,0.39,0.38,0.38,0.38,0.39,0.39,0.39,0.39,0.39,0.39,0.39,0.39,0.39,0.38,0.38,0.37,0.37,0.37,0.37,0.37,0.38,0.38,0.39,0.39,0.40,0.40,0.41,0.41,0.42,0.43,0.44,0.44,0.45,0.45,0.45,0.45,0.45,0.45,0.45,0.45,0.45,0.45,0.45,0.45,0.45,0.44,0.45,0.45,0.45,0.45,0.45,0.45,0.45,0.45,0.46,0.45,0.45,0.45,0.44,0.43,0.43,0.42,0.41,0.39,0.39,0.38,0.37,0.37,0.37,0.37,0.37,0.37,0.38,0.38,0.39,0.39,0.40,0.41,0.42,0.43,0.44,0.45,0.45,0.46,0.46,0.47,0.47,0.47,0.47,0.46,0.46,0.46,0.46,0.46,0.46,0.46,0.46,0.46,0.46,0.46,0.46,0.46,0.46,0.46,0.46,0.46,0.46,0.46,0.45,0.44,0.43,0.42,0.41,0.40,0.39,0.38,0.37,0.36,0.35,0.35,0.34,0.34,0.34,0.34,0.34,0.35,0.35,0.35,0.35,0.35,0.35,0.36,0.36,0.36,0.35,0.35,0.35,0.35,0.35,0.36,0.36,0.36,0.36,0.36,0.36,0.36,0.36,0.36,0.36,0.36,0.36,0.36,0.36,0.37,0.37,0.37,0.37,0.37,0.37,0.37,0.36,0.36,0.35,0.34,0.34,0.34,0.33,0.33,0.33,0.32,0.32,0.32,0.32,0.32,0.32,0.33,0.33,0.33,0.33,0.33,0.34,0.34,0.35,0.35,0.35,0.35,0.34,0.34,0.34,0.34,0.34,0.34,0.34,0.34,0.34,0.34,0.35,0.35,0.35,0.35,0.35,0.35,0.35,0.34,0.34,0.33,0.32,0.32,0.32,0.32,0.32,0.32,0.32,0.32,0.32,0.32,0.32,0.32,0.32,0.31,0.31,0.31,0.30,0.30,0.30,0.29,0.29,0.29,0.30,0.30,0.30,0.30,0.31,0.31,0.30,0.30,0.30,0.30,0.29,0.29,0.28,0.28,0.28,0.29,0.29,0.29,0.30,0.31,0.31,0.31,0.31,0.31,0.32,0.32,0.32,0.32,0.32,0.32,0.32,0.32,0.32,0.32,0.32,0.32,0.32,0.32,0.32,0.31,0.31,0.31,0.30,0.30,0.29,0.29,0.29,0.29,0.29,0.30,0.30,0.31,0.31,0.31,0.31,0.31,0.31,0.30,0.29,0.29,0.28,0.28,0.28,0.27,0.27,0.27,0.27,0.27,0.26,0.26,0.26,0.25,0.25,0.24,0.24,0.23,0.23,0.22,0.23,0.23,0.24,0.24,0.25,0.25,0.25,0.25,0.25,0.24,0.24,0.24,0.23,0.22,0.22,0.21,0.21,0.21,0.21,0.21,0.21,0.22,0.22,0.23,0.23,0.23,0.22,0.22,0.21,0.20,0.20,0.19,0.19,0.19,0.20,0.20,0.21,0.22,0.22,0.22,0.22,0.22,0.21,0.21,0.20,0.20,0.20,0.19,0.20,0.20,0.21,0.22,0.23,0.24,0.25,0.25,0.26,0.26,0.26,0.26,0.26,0.26,0.26,0.26,0.25,0.25,0.25,0.25,0.25,0.25,0.25,0.25,0.25,0.25,0.25,0.25,0.25,0.25,0.25,0.25,0.26,0.26,0.26,0.27,0.27,0.26,0.26,0.26,0.26,0.26,0.25,0.25,0.24,0.23,0.23,0.23,0.23,0.23,0.23,0.23,0.23,0.23,0.23,0.23,0.23,0.24,0.24,0.25,0.25,0.26,0.26,0.26,0.27,0.27,0.27,0.27,0.27,0.27,0.26,0.26,0.25,0.25,0.25,0.24,0.24,0.24,0.24,0.24,0.24,0.24,0.24,0.24,0.24,0.25,0.25,0.25,0.24,0.24,0.23,0.23,0.23,0.23,0.22,0.22,0.22,0.22,0.22,0.22,0.22,0.22,0.21,0.21,0.21,0.21,0.21,0.21,0.21,0.21,0.21,0.21,0.21,0.22,0.22,0.22,0.22,0.22,0.22,0.22,0.22,0.22,0.22,0.22,0.22,0.22,0.22,0.21,0.21,0.21,0.20,0.20,0.20,0.20,0.20,0.20,0.20,0.21,0.21,0.21,0.22,0.22,0.22,0.22,0.22,0.21,0.21,0.21,0.21,0.21,0.21,0.21,0.21,0.20,0.20,0.19,0.19,0.19,0.19,0.19,0.20,0.20,0.21,0.21,0.21,0.21,0.20,0.20,0.20,0.20,0.20,0.20,0.20,0.21,0.21,0.22,0.22,0.22,0.22,0.22,0.22,0.21,0.21,0.21,0.20,0.21,0.21,0.22,0.23,0.24,0.25,0.25,0.26,0.27,0.27,0.27,0.27,0.27,0.28,0.28,0.27,0.27,0.27,0.26,0.26,0.27,0.27,0.27,0.27,0.27,0.27,0.26,0.26,0.26,0.26,0.26,0.26,0.26,0.26,0.27,0.27,0.27,0.27,0.27,0.27,0.26,0.26,0.25,0.24,0.24,0.23,0.22,0.22,0.22,0.22,0.22,0.22,0.22,0.22,0.22,0.21,0.21,0.21,0.21,0.21,0.21,0.21,0.21,0.21,0.21,0.21,0.21,0.21,0.21,0.21,0.21,0.21,0.21,0.21,0.20,0.20,0.20,0.19,0.19,0.19,0.19,0.19,0.19,0.20,0.20,0.21,0.21,0.22,0.22,0.21,0.21,0.20,0.20,0.20,0.20,0.21,0.21,0.21,0.21,0.22,0.22,0.22,0.22,0.22,0.22,0.22,0.23,0.23,0.23,0.24,0.24,0.25,0.25,0.24,0.24,0.24,0.24,0.24,0.24,0.24,0.24,0.25,0.25,0.25,0.25,0.25,0.25,0.25,0.25,0.25,0.25,0.26,0.26,0.26,0.26,0.26,0.26,0.25,0.25,0.25,0.25,0.25,0.25,0.25,0.25,0.26,0.26,0.25,0.25,0.25,0.25,0.25,0.24,0.24,0.24,0.24,0.24,0.24,0.24,0.24,0.24,0.24,0.25,0.25,0.25,0.25,0.25,0.25,0.24,0.24,0.23,0.23,0.23,0.23,0.23,0.23,0.24,0.25,0.26,0.27,0.27,0.28,0.28,0.28,0.28,0.28,0.28,0.27,0.28,0.28,0.28,0.28,0.29,0.30,0.31,0.32,0.33,0.34,0.35,0.36,0.37,0.38,0.39,0.40,0.41,0.41,0.42,0.43,0.44,0.45,0.46,0.47,0.48,0.49,0.50,0.51,0.51,0.52,0.52,0.52,0.52,0.52,0.52,0.52,0.52,0.53,0.53,0.54,0.55,0.56,0.56,0.57,0.57,0.58,0.58,0.58,0.58,0.57,0.58,0.58,0.58,0.57,0.57,0.57,0.57,0.57,0.57,0.57,0.56,0.56,0.56,0.56,0.56,0.56,0.56,0.56,0.56,0.56,0.57,0.57,0.57,0.58,0.58,0.59,0.59,0.60,0.60,0.61,0.61,0.61,0.62,0.62,0.62,0.62,0.63,0.63,0.63,0.63,0.64,0.64,0.64,0.64,0.65,0.65,0.65,0.65,0.65,0.65,0.66,0.66,0.66,0.66,0.67,0.67,0.67,0.68,0.68,0.68,0.68,0.68,0.68,0.68,0.68,0.68,0.68,0.68,0.68,0.68,0.68
Q8TCY0	0.60,0.59,0.58,0.57,0.57,0.56,0.55,0.55,0.54,0.53,0.53,0.53,0.53,0.52,0.52,0.52,0.52,0.52,0.52,0.52,0.52,0.52,0.52,0.52,0.51,0.51,0.51,0.51,0.51,0.51,0.51,0.51,0.51,0.51,0.51,0.51,0.51,0.51,0.52,0.52,0.53,0.53,0.53,0.54,0.54,0.55,0.56,0.56,0.57,0.57,0.58,0.58,0.59,0.59,0.59,0.60,0.60,0.61,0.61,0.61,0.61,0.61,0.61,0.61,0.61,0.61,0.61,0.61
Q2TAY7	0.28,0.28,0.27,0.27,0.27,0.27,0.26,0.26,0.26,0.26,0.26,0.26,0.25,0.25,0.25,0.25,0.26,0.26,0.26,0.26,0.26,0.26,0.25,0.25,0.24,0.24,0.24,0.24,0.23,0.23,0.23,0.23,0.22,0.22,0.22,0.22,0.22,0.22,0.22,0.21,0.21,0.21,0.21,0.21,0.22,0.22,0.22,0.22,0.22,0.22,0.22,0.22,0.21,0.21,0.21,0.21,0.20,0.20,0.19,0.19,0.18,0.18,0.17,0.17,0.17,0.16,0.16,0.16,0.16,0.16,0.16,0.16,0.16,0.16,0.16,0.16,0.16,0.16,0.16,0.16,0.16,0.16,0.15,0.15,0.15,0.15,0.14,0.14,0.14,0.14,0.14,0.13,0.13,0.13,0.13,0.14,0.14,0.14,0.14,0.14,0.14,0.14,0.14,0.15,0.15,0.15,0.16,0.16,0.16,0.17,0.17,0.17,0.18,0.18,0.19,0.19,0.19,0.19,0.19,0.20,0.20,0.20,0.19,0.19,0.19,0.19,0.19,0.19,0.20,0.20,0.20,0.20,0.21,0.21,0.22,0.22,0.23,0.23,0.23,0.24,0.24,0.24,0.24,0.24,0.24,0.24,0.24,0.24,0.24,0.24,0.24,0.24,0.24,0.24,0.24,0.24,0.24,0.24,0.25,0.26,0.26,0.27,0.28,0.28,0.29,0.30,0.30,0.31,0.32,0.33,0.33,0.34,0.34,0.35,0.36,0.36,0.36,0.36,0.36,0.36,0.36,0.36,0.36,0.36,0.36,0.36,0.36,0.36,0.35,0.35,0.35,0.35,0.35,0.35,0.34,0.34,0.33,0.33,0.32,0.31,0.30,0.29,0.28,0.28,0.27,0.27,0.26,0.26,0.25,0.24,0.23,0.22,0.21,0.20,0.19,0.18,0.17,0.16,0.15,0.15,0.15,0.14,0.14,0.14,0.14,0.14,0.14,0.14,0.14,0.15,0.15,0.15,0.15,0.15,0.15,0.15,0.16,0.16,0.16,0.16,0.17,0.17,0.17,0.17,0.17,0.16,0.16,0.16,0.16,0.16,0.16,0.16,0.16,0.16,0.16,0.16,0.16,0.16,0.16,0.16,0.16,0.15,0.15,0.15,0.15,0.14,0.14,0.14,0.13,0.13,0.13,0.12,0.12,0.12,0.11,0.11,0.11,0.10,0.10,0.10,0.09,0.09,0.09,0.09,0.09,0.09,0.09,0.09,0.10,0.09,0.10,0.10,0.10,0.09,0.09,0.09,0.09,0.09,0.09,0.09,0.10,0.10,0.10,0.10,0.10,0.09,0.09,0.09,0.10,0.10,0.10,0.10,0.09,0.09,0.09,0.09,0.09,0.09,0.09,0.09,0.09,0.09,0.09,0.09,0.09,0.09,0.09,0.09,0.09,0.09,0.09,0.09,0.09,0.09,0.09,0.09,0.09,0.09,0.09,0.09,0.10,0.10,0.10,0.10,0.10,0.10,0.10,0.10,0.10,0.10,0.11,0.11,0.11,0.11,0.11,0.11,0.11,0.11,0.11,0.11,0.11,0.11,0.11,0.11,0.11,0.11,0.12,0.12,0.12,0.13,0.14,0.15,0.16,0.18,0.19,0.19,0.20,0.20,0.21,0.21,0.21,0.20,0.20,0.21,0.21,0.21,0.21,0.21,0.22,0.22,0.22,0.22,0.22,0.22,0.22,0.22,0.22,0.23,0.23,0.23,0.23,0.23,0.23,0.23,0.23,0.23,0.23,0.23,0.23,0.22,0.21,0.20,0.19,0.18,0.17,0.17,0.16,0.16,0.16,0.16,0.16,0.17,0.17,0.17,0.17,0.17,0.17,0.17,0.17,0.16,0.16,0.16,0.16,0.16,0.17,0.17,0.16,0.16,0.16,0.16,0.16,0.16,0.16,0.16,0.16,0.16,0.16,0.16,0.15,0.15,0.15,0.15,0.15,0.16,0.16,0.16,0.16,0.16,0.15,0.15,0.14,0.14,0.14,0.13,0.13,0.13,0.13,0.13,0.13,0.13,0.13,0.13,0.13,0.13,0.13,0.13,0.13,0.14,0.14,0.14,0.14,0.13,0.13,0.13,0.14,0.14,0.14,0.14,0.14,0.14,0.14,0.14,0.14,0.14,0.14,0.14,0.14,0.14,0.14,0.14,0.14,0.14,0.14,0.14,0.14,0.14,0.14,0.14,0.14,0.14,0.14,0.14,0.14
Q9NS25	0.49,0.50,0.50,0.50,0.51,0.51,0.51,0.52,0.52,0.52,0.52,0.52,0.52,0.51,0.51,0.51,0.51,0.51,0.50,0.50,0.49,0.48,0.48,0.47,0.46,0.45,0.45,0.44,0.43,0.42,0.42,0.42,0.41,0.41,0.40,0.40,0.39,0.38,0.37,0.36,0.35,0.34,0.33,0.31,0.31,0.30,0.29,0.28,0.28,0.27,0.27,0.27,0.27,0.27,0.27,0.26,0.26,0.26,0.26,0.27,0.27,0.27,0.27,0.28,0.28,0.28,0.29,0.29,0.29,0.29,0.29,0.28,0.28,0.28,0.27,0.27,0.27,0.27,0.27,0.27,0.28,0.28,0.29,0.29,0.29,0.29,0.30,0.30,0.30,0.29,0.29,0.29,0.28,0.28,0.27,0.27,0.26,0.25,0.25,0.24,0.23,0.22,0.21
Q6STE5	0.59,0.58,0.57,0.57,0.57,0.57,0.57,0.58,0.58,0.58,0.58,0.58,0.59,0.59,0.59,0.59,0.59,0.59,0.59,0.59,0.60,0.59,0.59,0.60,0.59,0.59,0.59,0.59,0.59,0.58,0.58,0.58,0.58,0.58,0.58,0.58,0.58,0.59,0.59,0.60,0.60,0.61,0.61,0.61,0.62,0.62,0.62,0.62,0.62,0.62,0.61,0.61,0.61,0.61,0.61,0.61,0.61,0.61,0.60,0.61,0.60,0.60,0.60,0.60,0.60,0.61,0.61,0.60,0.60,0.61,0.61,0.61,0.61,0.61,0.61,0.61,0.61,0.61,0.61,0.60,0.60,0.59,0.59,0.58,0.57,0.56,0.55,0.54,0.53,0.51,0.50,0.49,0.48,0.46,0.45,0.44,0.43,0.42,0.41,0.40,0.38,0.37,0.35,0.34,0.33,0.31,0.30,0.29,0.27,0.26,0.24,0.23,0.22,0.20,0.19,0.18,0.16,0.15,0.14,0.12,0.11,0.10,0.10,0.09,0.09,0.09,0.08,0.08,0.09,0.09,0.09,0.09,0.09,0.09,0.09,0.09,0.09,0.08,0.08,0.08,0.08,0.08,0.08,0.08,0.08,0.08,0.09,0.09,0.09,0.10,0.11,0.12,0.12,0.13,0.14,0.15,0.16,0.17,0.17,0.17,0.17,0.17,0.17,0.17,0.17,0.17,0.17,0.17,0.16,0.16,0.16,0.16,0.16,0.17,0.17,0.18,0.19,0.19,0.20,0.20,0.20,0.20,0.20,0.20,0.20,0.19,0.19,0.19,0.19,0.18,0.18,0.17,0.16,0.15,0.14,0.13,0.12,0.12,0.11,0.11,0.11,0.11,0.11,0.11,0.11,0.11,0.11,0.11,0.11,0.11,0.11,0.11,0.11,0.11,0.10,0.09,0.08,0.08,0.07,0.07,0.07,0.07,0.07,0.07,0.07,0.08,0.08,0.08,0.08,0.08,0.08,0.08,0.08,0.08,0.08,0.07,0.07,0.07,0.07,0.07,0.07,0.07,0.07,0.07,0.07,0.07,0.07,0.07,0.07,0.07,0.07,0.06,0.06,0.06,0.06,0.06,0.06,0.06,0.06,0.06,0.06,0.06,0.06,0.06,0.06,0.06,0.06,0.06,0.06,0.06,0.06,0.06,0.06,0.06,0.06,0.06,0.06,0.06,0.06,0.06,0.06,0.06,0.06,0.06,0.06,0.06,0.06,0.06,0.06,0.06,0.06,0.06,0.06,0.06,0.06,0.06,0.06,0.06,0.06,0.06,0.06,0.06,0.06,0.06,0.06,0.06,0.07,0.07,0.07,0.07,0.07,0.07,0.07,0.07,0.07,0.07,0.07,0.07,0.07,0.07,0.07,0.06,0.06,0.06,0.07,0.07,0.07,0.07,0.07,0.08,0.08,0.09,0.10,0.10,0.10,0.10,0.10,0.10,0.10,0.10,0.10,0.10,0.10,0.10,0.10,0.10,0.10,0.10,0.11,0.11,0.11,0.11,0.11,0.11,0.11,0.12,0.12,0.12,0.13,0.13,0.14,0.14,0.14,0.14,0.14,0.14,0.14,0.14,0.14,0.13,0.13,0.13,0.12,0.11,0.11,0.11,0.11,0.11,0.11,0.11,0.11,0.11,0.11,0.11,0.11,0.11,0.11,0.10,0.10,0.10,0.09,0.09,0.09,0.09,0.09,0.09,0.08,0.08,0.08,0.07,0.07,0.06,0.06,0.06,0.06,0.06,0.06,0.06,0.06,0.06,0.06,0.06,0.06,0.06,0.06,0.06,0.06,0.06,0.07,0.07,0.07,0.07,0.07,0.07,0.07,0.07,0.07,0.07,0.08,0.08,0.08,0.08,0.08,0.08,0.08,0.08,0.08,0.08,0.08,0.08,0.08,0.08,0.08,0.08,0.08,0.08,0.08,0.08,0.08,0.08,0.08,0.08,0.08,0.08,0.08,0.09,0.09,0.09,0.09,0.10,0.11,0.11,0.12,0.12,0.12,0.12,0.12,0.13,0.13,0.13,0.13,0.13,0.13,0.14,0.14,0.14,0.15,0.15,0.15,0.16,0.16,0.17,0.17
Q9H7B4	0.06,0.05,0.05,0.05,0.05,0.05,0.05,0.05,0.04,0.04,0.04,0.04,0.04,0.04,0.04,0.04,0.04,0.04,0.04,0.04,0.04,0.03,0.02,0.02,0.02,0.02,0.02,0.02,0.02,0.02,0.02,0.02,0.02,0.02,0.02,0.02,0.02,0.02,0.02,0.02,0.02,0.02,0.02,0.02,0.02,0.03,0.03,0.03,0.03,0.03,0.03,0.03,0.03,0.03,0.03,0.03,0.03,0.03,0.03,0.03,0.03,0.03,0.03,0.02,0.02,0.02,0.02,0.02,0.02,0.02,0.02,0.02,0.03,0.03,0.03,0.03,0.03,0.03,0.03,0.03,0.03,0.03,0.03,0.03,0.03,0.03,0.03,0.03,0.03,0.03,0.03,0.03,0.03,0.03,0.03,0.03,0.03,0.03,0.03,0.03,0.03,0.03,0.03,0.03,0.03,0.03,0.03,0.03,0.03,0.03,0.03,0.03,0.03,0.03,0.03,0.03,0.03,0.03,0.03,0.03,0.03,0.03,0.03,0.03,0.03,0.03,0.03,0.03,0.03,0.03,0.03,0.03,0.03,0.03,0.03,0.02,0.02,0.02,0.02,0.02,0.02,0.03,0.03,0.03,0.03,0.03,0.03,0.03,0.03,0.03,0.03,0.03,0.03,0.03,0.03,0.03,0.03,0.03,0.03,0.03,0.03,0.03,0.03,0.03,0.03,0.03,0.03,0.03,0.03,0.03,0.03,0.03,0.03,0.03,0.03,0.03,0.03,0.03,0.03,0.03,0.03,0.03,0.02,0.02,0.02,0.02,0.02,0.02,0.02,0.02,0.02,0.02,0.02,0.02,0.02,0.02,0.02,0.02,0.02,0.02,0.02,0.02,0.02,0.02,0.02,0.02,0.02,0.02,0.02,0.01,0.01,0.01,0.01,0.01,0.01,0.01,0.01,0.01,0.01,0.01,0.01,0.01,0.01,0.02,0.02,0.02,0.02,0.02,0.02,0.02,0.02,0.02,0.02,0.02,0.02,0.02,0.02,0.02,0.02,0.02,0.02,0.02,0.02,0.02,0.02,0.02,0.02,0.02,0.02,0.02,0.02,0.02,0.02,0.02,0.02,0.02,0.02,0.02,0.02,0.02,0.02,0.02,0.02,0.02,0.02,0.02,0.02,0.02,0.02,0.02,0.02,0.02,0.02,0.02,0.02,0.02,0.02,0.02,0.02,0.02,0.02,0.02,0.02,0.02,0.02,0.02,0.02,0.02,0.02,0.02,0.02,0.02,0.02,0.03,0.03,0.03,0.04,0.04,0.05,0.05,0.05,0.05,0.04,0.04,0.04,0.04,0.04,0.04,0.04,0.04,0.04,0.04,0.04,0.04,0.04,0.04,0.04,0.04,0.04,0.04,0.04,0.04,0.04,0.04,0.04,0.04,0.04,0.04,0.04,0.04,0.04,0.04,0.04,0.04,0.04,0.04,0.03,0.02,0.02,0.02,0.02,0.02,0.02,0.02,0.02,0.02,0.02,0.02,0.02,0.02,0.02,0.02,0.02,0.02,0.02,0.02,0.02,0.02,0.02,0.02,0.02,0.02,0.02,0.02,0.02,0.02,0.02,0.02,0.02,0.02,0.02,0.02,0.02,0.02,0.02,0.02,0.02,0.02,0.02,0.02,0.02,0.02,0.02,0.02,0.02,0.02,0.02,0.02,0.02,0.02,0.02,0.02,0.02,0.02,0.02,0.02,0.02,0.02,0.02,0.02,0.02,0.02,0.02,0.02,0.02,0.02,0.02,0.03,0.03,0.03,0.03,0.03,0.03,0.03,0.03,0.03,0.03,0.03,0.03,0.03,0.03,0.03,0.03,0.04,0.04,0.04,0.04,0.04
Q99961	0.19,0.19,0.20,0.20,0.20,0.20,0.19,0.19,0.19,0.18,0.18,0.17,0.17,0.17,0.16,0.16,0.15,0.15,0.15,0.14,0.14,0.13,0.13,0.12,0.12,0.11,0.11,0.10,0.10,0.10,0.09,0.09,0.09,0.09,0.09,0.08,0.08,0.08,0.08,0.08,0.08,0.08,0.08,0.08,0.08,0.08,0.08,0.09,0.09,0.10,0.11,0.12,0.13,0.14,0.16,0.17,0.19,0.20,0.21,0.23,0.25,0.26,0.27,0.29,0.30,0.31,0.31,0.32,0.32,0.32,0.32,0.32,0.32,0.32,0.32,0.32,0.32,0.32,0.31,0.31,0.31,0.31,0.30,0.29,0.29,0.29,0.29,0.28,0.28,0.27,0.26,0.26,0.25,0.23,0.22,0.21,0.19,0.18,0.16,0.15,0.13,0.12,0.10,0.09,0.07,0.06,0.06,0.05,0.05,0.05,0.05,0.05,0.05,0.05,0.05,0.05,0.05,0.05,0.05,0.05,0.05,0.05,0.05,0.05,0.05,0.05,0.05,0.04,0.04,0.04,0.04,0.04,0.04,0.04,0.04,0.04,0.04,0.04,0.04,0.04,0.04,0.04,0.04,0.04,0.04,0.04,0.04,0.04,0.04,0.04,0.04,0.04,0.04,0.04,0.04,0.04,0.04,0.04,0.04,0.04,0.04,0.04,0.05,0.05,0.04,0.04,0.05,0.04,0.04,0.04,0.04,0.04,0.04,0.04,0.04,0.04,0.04,0.04,0.04,0.04,0.04,0.04,0.04,0.04,0.04,0.04,0.04,0.04,0.04,0.04,0.04,0.04,0.04,0.04,0.03,0.03,0.03,0.03,0.03,0.03,0.03,0.03,0.02,0.02,0.02,0.02,0.02,0.02,0.02,0.02,0.02,0.02,0.02,0.02,0.02,0.02,0.02,0.02,0.02,0.02,0.02,0.02,0.02,0.02,0.02,0.02,0.03,0.03,0.03,0.03,0.03,0.04,0.04,0.05,0.05,0.06,0.07,0.07,0.08,0.09,0.09,0.10,0.11,0.12,0.13,0.14,0.16,0.17,0.19,0.20,0.21,0.23,0.24,0.26,0.27,0.29,0.31,0.32,0.34,0.36,0.37,0.39,0.40,0.42,0.43,0.45,0.46,0.48,0.49,0.50,0.51,0.53,0.54,0.55,0.56,0.57,0.58,0.59,0.59,0.60,0.61,0.61,0.61,0.62,0.62,0.61,0.60,0.59,0.58,0.57,0.55,0.54,0.53,0.52,0.50,0.49,0.47,0.46,0.44,0.43,0.42,0.41,0.40,0.38,0.37,0.35,0.34,0.32,0.31,0.30,0.28,0.27,0.25,0.24,0.22,0.21,0.20,0.18,0.17,0.16,0.15,0.14,0.13,0.13,0.12,0.11,0.10,0.10,0.10,0.10,0.10,0.10,0.10,0.11,0.11,0.11,0.11,0.11,0.11,0.11,0.10,0.10,0.10,0.09,0.09,0.09,0.10,0.11,0.11,0.11,0.11,0.11,0.11,0.12,0.12,0.12,0.12,0.12,0.12,0.12,0.11,0.11,0.11,0.11,0.11,0.11,0.11,0.11
Q9BXN6	0.48,0.48,0.47,0.47,0.46,0.46,0.46,0.45,0.45,0.45,0.44,0.44,0.44,0.43,0.42,0.42,0.41,0.41,0.40,0.40,0.39,0.38,0.37,0.37,0.36,0.35,0.35,0.34,0.33,0.32,0.32,0.31,0.30,0.29,0.29,0.28,0.27,0.27,0.26,0.26,0.25,0.25,0.25,0.25,0.25,0.25,0.25,0.26,0.26,0.26,0.26,0.26,0.26,0.27,0.27,0.28,0.28,0.28,0.28,0.29,0.29,0.29,0.29,0.29,0.28,0.28,0.28,0.27,0.27,0.27,0.27,0.27,0.27,0.28,0.28,0.29,0.29,0.29,0.30,0.30,0.30,0.30,0.30,0.30,0.30,0.29,0.29,0.28,0.28,0.27,0.27,0.26,0.25,0.25,0.24,0.23,0.22
Q9Y657	0.61,0.61,0.61,0.61,0.62,0.62,0.62,0.62,0.62,0.62,0.62,0.62,0.62,0.62,0.62,0.62,0.62,0.62,0.62,0.62,0.62,0.62,0.63,0.63,0.63,0.64,0.64,0.64,0.63,0.63,0.62,0.61,0.59,0.57,0.56,0.54,0.53,0.51,0.49,0.48,0.46,0.45,0.43,0.42,0.40,0.39,0.37,0.36,0.34,0.33,0.31,0.30,0.28,0.27,0.25,0.24,0.22,0.21,0.20,0.18,0.17,0.15,0.14,0.13,0.11,0.10,0.08,0.07,0.06,0.04,0.03,0.03,0.03,0.03,0.03,0.03,0.03,0.03,0.02,0.02,0.02,0.03,0.03,0.03,0.03,0.02,0.02,0.02,0.02,0.02,0.02,0.02,0.02,0.02,0.03,0.03,0.03,0.04,0.04,0.04,0.05,0.05,0.05,0.05,0.06,0.06,0.06,0.06,0.06,0.06,0.06,0.06,0.06,0.06,0.06,0.06,0.06,0.06,0.06,0.06,0.06,0.06,0.07,0.07,0.07,0.07,0.07,0.07,0.08,0.08,0.08,0.08,0.08,0.08,0.08,0.07,0.07,0.07,0.07,0.06,0.06,0.06,0.06,0.05,0.05,0.05,0.05,0.05,0.05,0.05,0.05,0.05,0.05,0.05,0.05,0.05,0.05,0.05,0.05,0.05,0.05,0.04,0.04,0.04,0.04,0.04,0.04,0.04,0.04,0.03,0.03,0.03,0.03,0.04,0.04,0.05,0.06,0.08,0.09,0.10,0.12,0.13,0.14,0.15,0.16,0.18,0.19,0.20,0.21,0.22,0.22,0.22,0.22,0.22,0.22,0.23,0.23,0.23,0.23,0.23,0.24,0.24,0.24,0.24,0.25,0.25,0.25,0.25,0.25,0.25,0.25,0.25,0.25,0.25,0.25,0.24,0.23,0.22,0.21,0.20,0.19,0.17,0.16,0.15,0.14,0.12,0.11,0.10,0.09,0.08,0.07,0.07,0.06,0.06,0.06,0.06,0.06,0.07,0.07,0.07,0.08,0.09,0.09,0.09,0.09,0.08,0.08,0.08,0.08,0.08,0.09,0.09,0.09,0.09,0.09,0.10,0.10,0.10,0.10,0.10,0.10,0.10
O43556	0.61,0.61,0.61,0.61,0.61,0.61,0.61,0.61,0.61,0.61,0.61,0.61,0.60,0.60,0.60,0.60,0.60,0.60,0.60,0.60,0.61,0.61,0.61,0.61,0.60,0.60,0.59,0.58,0.56,0.55,0.54,0.52,0.51,0.50,0.49,0.47,0.46,0.44,0.43,0.42,0.41,0.39,0.38,0.37,0.36,0.34,0.33,0.32,0.31,0.30,0.29,0.29,0.28,0.28,0.27,0.27,0.27,0.26,0.26,0.25,0.25,0.24,0.22,0.21,0.20,0.19,0.18,0.17,0.17,0.17,0.17,0.17,0.17,0.17,0.17,0.17,0.17,0.17,0.17,0.17,0.17,0.17,0.17,0.17,0.17,0.17,0.17,0.17,0.17,0.16,0.16,0.16,0.15,0.15,0.14,0.13,0.12,0.11,0.10,0.09,0.09,0.08,0.08,0.08,0.08,0.08,0.08,0.08,0.08,0.08,0.08,0.08,0.08,0.08,0.08,0.08,0.08,0.09,0.09,0.09,0.09,0.09,0.09,0.09,0.09,0.09,0.09,0.09,0.09,0.09,0.09,0.09,0.09,0.09,0.10,0.10,0.11,0.11,0.11,0.11,0.10,0.10,0.10,0.10,0.10,0.09,0.09,0.10,0.10,0.10,0.10,0.10,0.10,0.10,0.10,0.10,0.10,0.10,0.10,0.10,0.09,0.09,0.09,0.09,0.09,0.09,0.09,0.09,0.09,0.09,0.09,0.09,0.09,0.09,0.09,0.08,0.08,0.08,0.08,0.08,0.08,0.08,0.08,0.08,0.08,0.08,0.09,0.09,0.10,0.10,0.11,0.12,0.13,0.13,0.14,0.15,0.15,0.16,0.16,0.16,0.16,0.16,0.16,0.16,0.16,0.16,0.16,0.16,0.16,0.16,0.16,0.16,0.16,0.16,0.16,0.16,0.16,0.16,0.16,0.16,0.16,0.16,0.16,0.16,0.16,0.16,0.16,0.16,0.15,0.15,0.14,0.13,0.13,0.12,0.11,0.10,0.10,0.09,0.09,0.09,0.09,0.09,0.09,0.09,0.09,0.10,0.10,0.10,0.10,0.10,0.10,0.10,0.10,0.10,0.10,0.10,0.10,0.10,0.10,0.11,0.12,0.13,0.14,0.15,0.17,0.18,0.19,0.20,0.22,0.23,0.23,0.24,0.25,0.26,0.26,0.27,0.28,0.29,0.30,0.30,0.31,0.32,0.32,0.33,0.33,0.34,0.35,0.36,0.37,0.37,0.38,0.38,0.39,0.39,0.39,0.39,0.39,0.39,0.39,0.39,0.38,0.38,0.36,0.35,0.34,0.32,0.31,0.30,0.28,0.27,0.26,0.25,0.24,0.23,0.23,0.22,0.21,0.21,0.20,0.20,0.19,0.19,0.19,0.20,0.20,0.20,0.20,0.20,0.20,0.20,0.20,0.20,0.20,0.20,0.21,0.21,0.22,0.22,0.23,0.23,0.24,0.24,0.24,0.24,0.25,0.25,0.25,0.26,0.26,0.26,0.26,0.27,0.27,0.28,0.28,0.28,0.29,0.30,0.30,0.31,0.31,0.32,0.32,0.32,0.32,0.32,0.32,0.32,0.32,0.33,0.33,0.33,0.33,0.33,0.33,0.33,0.34,0.34,0.34,0.35,0.35,0.36,0.37,0.38,0.39,0.40,0.41,0.42,0.43,0.44,0.45,0.46,0.47,0.48,0.48,0.49,0.50,0.51,0.51,0.52,0.52,0.52,0.53,0.53,0.54,0.55,0.55,0.55,0.56,0.56,0.57,0.57,0.58,0.58,0.59,0.59,0.59,0.59,0.60,0.60,0.60,0.61,0.61,0.61,0.61,0.61,0.61,0.60,0.60,0.61,0.61,0.61,0.61,0.62,0.62,0.62,0.62
Q9H0F6	0.58,0.56,0.54,0.52,0.50,0.49,0.47,0.45,0.44,0.43,0.42,0.41,0.41,0.40,0.40,0.39,0.39,0.38,0.37,0.37,0.36,0.35,0.33,0.32,0.30,0.29,0.27,0.26,0.24,0.23,0.22,0.20,0.19,0.18,0.16,0.15,0.13,0.12,0.12,0.11,0.11,0.11,0.12,0.12,0.13,0.13,0.14,0.14,0.14,0.14,0.14,0.14,0.14,0.14,0.13,0.13,0.12,0.12,0.12,0.12,0.12,0.12,0.12,0.12,0.12,0.12,0.12,0.11,0.11,0.11,0.11,0.11,0.11,0.11,0.11,0.11,0.11,0.11,0.11,0.11,0.11,0.11,0.11,0.10,0.10,0.09,0.09,0.08,0.08,0.08,0.08,0.08,0.08,0.08,0.08,0.08,0.08,0.08,0.08,0.09,0.09,0.10,0.11,0.12,0.13,0.14,0.16,0.17,0.19,0.20,0.22,0.23,0.24,0.26,0.27,0.28,0.29,0.31,0.32,0.34,0.35,0.37,0.38,0.40,0.41,0.42,0.43,0.44,0.46,0.47,0.48,0.50,0.51,0.52,0.54,0.55,0.56,0.57,0.58,0.60,0.61,0.62,0.62,0.62,0.63,0.62,0.62,0.61,0.60,0.59,0.58,0.56,0.55,0.53,0.52,0.50,0.49,0.47,0.46,0.44,0.42,0.41,0.39,0.38,0.36,0.35,0.33,0.32,0.31,0.29,0.28,0.26,0.25,0.23,0.22,0.21,0.19,0.18,0.17,0.15,0.14,0.13,0.12,0.10,0.09,0.08,0.07,0.06,0.06,0.05,0.05,0.05,0.05,0.05,0.05,0.05,0.05,0.05,0.05,0.05,0.05,0.05,0.05,0.05,0.05,0.05,0.06,0.06,0.07,0.08,0.09,0.10,0.11,0.11,0.12,0.13,0.14,0.14,0.14,0.14,0.14,0.14,0.14,0.14,0.14,0.14,0.13,0.13,0.13,0.13,0.13,0.13,0.13,0.13,0.13,0.13,0.13,0.13,0.13,0.13,0.13,0.13,0.13,0.14,0.14,0.14,0.14,0.14,0.13,0.13,0.12,0.11,0.10,0.10,0.09,0.08,0.07,0.07,0.06,0.06,0.06,0.06,0.06,0.06,0.06,0.06,0.07,0.07,0.07,0.07,0.07,0.07,0.07,0.07,0.07,0.07,0.07,0.07,0.07,0.07,0.07,0.08,0.09,0.10,0.11,0.13,0.14,0.15,0.16,0.18,0.19,0.21,0.22,0.23,0.24,0.26,0.27,0.29,0.30,0.31,0.32,0.34,0.35,0.37,0.38,0.40,0.41,0.42,0.44,0.45,0.47,0.48,0.50,0.51,0.52,0.54,0.55,0.57,0.58,0.60,0.61,0.62,0.62,0.62,0.62,0.62,0.62,0.61,0.61,0.60,0.59,0.58,0.56,0.55,0.54,0.53,0.52,0.51,0.50,0.49,0.48,0.47,0.45,0.44,0.43,0.42,0.41,0.40,0.39,0.38,0.37,0.35,0.34,0.33,0.32,0.31,0.30,0.29,0.28,0.27,0.26,0.25,0.25,0.24,0.24,0.24,0.24,0.24,0.23,0.23,0.23,0.23,0.23,0.23,0.24,0.24,0.24,0.24,0.24,0.24,0.25,0.25,0.26,0.26,0.26,0.27,0.28
Q9H3U7	0.47,0.47,0.47,0.47,0.48,0.48,0.48,0.48,0.48,0.48,0.48,0.48,0.48,0.48,0.48,0.48,0.48,0.48,0.47,0.47,0.46,0.46,0.45,0.44,0.43,0.43,0.42,0.42,0.41,0.40,0.39,0.38,0.37,0.37,0.36,0.35,0.35,0.34,0.34,0.33,0.32,0.31,0.30,0.29,0.28,0.27,0.26,0.25,0.24,0.23,0.22,0.21,0.21,0.20,0.19,0.18,0.17,0.17,0.16,0.16,0.16,0.16,0.15,0.16,0.16,0.17,0.17,0.17,0.18,0.18,0.18,0.18,0.18,0.18,0.18,0.18,0.18,0.17,0.17,0.17,0.18,0.18,0.18,0.19,0.20,0.20,0.21,0.21,0.21,0.21,0.21,0.21,0.21,0.21,0.21,0.22,0.22,0.22,0.22,0.22,0.21,0.21,0.21,0.21,0.20,0.20,0.19,0.19,0.18,0.18,0.18,0.18,0.17,0.17,0.17,0.17,0.18,0.18,0.18,0.18,0.18,0.18,0.18,0.18,0.17,0.17,0.16,0.16,0.16,0.16,0.16,0.16,0.16,0.16,0.16,0.17,0.17,0.18,0.19,0.21,0.22,0.23,0.25,0.26,0.27,0.28,0.29,0.30,0.31,0.33,0.34,0.35,0.36,0.37,0.38,0.39,0.40,0.41,0.42,0.43,0.44,0.45,0.47,0.48,0.49,0.50,0.51,0.52,0.53,0.54,0.56,0.57,0.58,0.59,0.59,0.60,0.60,0.59,0.59,0.58,0.58,0.57,0.56,0.56,0.55,0.55,0.54,0.54,0.54,0.53,0.53,0.53,0.53,0.52,0.51,0.50,0.49,0.48,0.47,0.46,0.44,0.43,0.42,0.40,0.39,0.38,0.37,0.36,0.35,0.34,0.34,0.33,0.33,0.33,0.32,0.32,0.31,0.30,0.29,0.29,0.28,0.28,0.27,0.27,0.27,0.26,0.25,0.25,0.24,0.23,0.22,0.21,0.20,0.20,0.20,0.20,0.20,0.20,0.20,0.20,0.20,0.20,0.20,0.20,0.20,0.20,0.20,0.20,0.21,0.21,0.20,0.20,0.19,0.19,0.18,0.18,0.18,0.18,0.18,0.18,0.19,0.19,0.19,0.20,0.21,0.21,0.23,0.24,0.25,0.26,0.27,0.28,0.28,0.29,0.29,0.29,0.30,0.30,0.30,0.31,0.31,0.31,0.31,0.31,0.31,0.31,0.31,0.31,0.31,0.30,0.30,0.30,0.29,0.29,0.29,0.29,0.28,0.28,0.28,0.28,0.28,0.27,0.27,0.26,0.25,0.24,0.24,0.23,0.22,0.21,0.20,0.20,0.20,0.20,0.20,0.20,0.21,0.21,0.21,0.22,0.22,0.23,0.23,0.23,0.23,0.23,0.23,0.23,0.23,0.23,0.23,0.23,0.23,0.23,0.23,0.23,0.23,0.23,0.23,0.24,0.24,0.24,0.24,0.24,0.24,0.24,0.24,0.24,0.24,0.24,0.23,0.23,0.22,0.21,0.20,0.20,0.19,0.18,0.17,0.16,0.15,0.14,0.14,0.13,0.12,0.12,0.12,0.12,0.12,0.12,0.11,0.11,0.11,0.12,0.12,0.12,0.12,0.12,0.12,0.12,0.12,0.12,0.12,0.12,0.12,0.12,0.12,0.12,0.12,0.12,0.11,0.11,0.11,0.12,0.12,0.13,0.14,0.15,0.16,0.17,0.18,0.20,0.21,0.22,0.23,0.24,0.25,0.26,0.27,0.29,0.30,0.31,0.32,0.33,0.34,0.35,0.36,0.37,0.38,0.39,0.39,0.40,0.41,0.42,0.43,0.44,0.44,0.45,0.46,0.47,0.48,0.49,0.50,0.51,0.52,0.53,0.54,0.54,0.54,0.54,0.54,0.54,0.53,0.53,0.53,0.52
O14796	0.07,0.08,0.08,0.08,0.08,0.08,0.08,0.07,0.07,0.07,0.07,0.07,0.07,0.07,0.07,0.07,0.07,0.07,0.07,0.07,0.07,0.06,0.06,0.06,0.05,0.05,0.05,0.06,0.06,0.06,0.06,0.06,0.06,0.05,0.05,0.05,0.06,0.06,0.06,0.06,0.06,0.06,0.06,0.06,0.06,0.06,0.06,0.07,0.07,0.08,0.08,0.09,0.09,0.09,0.09,0.09,0.09,0.09,0.09,0.09,0.09,0.09,0.09,0.09,0.09,0.09,0.09,0.09,0.09,0.10,0.10,0.10,0.10,0.10,0.11,0.11,0.11,0.11,0.10,0.10,0.10,0.10,0.10,0.10,0.11,0.12,0.13,0.14,0.15,0.16,0.17,0.18,0.19,0.20,0.21,0.23,0.24,0.26,0.27,0.29,0.30,0.31,0.33,0.34,0.35,0.37,0.38,0.39,0.40,0.41,0.42,0.43,0.44,0.44,0.45,0.46,0.47,0.49,0.50,0.51,0.53,0.54,0.56,0.57,0.58,0.59,0.59,0.60,0.60,0.60,0.60,0.60
O60224	0.27,0.27,0.26,0.25,0.24,0.23,0.23,0.22,0.22,0.21,0.21,0.20,0.20,0.19,0.19,0.19,0.18,0.18,0.18,0.17,0.17,0.16,0.15,0.15,0.14,0.13,0.12,0.12,0.11,0.10,0.09,0.08,0.08,0.07,0.07,0.06,0.06,0.06,0.05,0.05,0.05,0.05,0.05,0.05,0.05,0.05,0.05,0.05,0.05,0.05,0.05,0.05,0.06,0.06,0.07,0.08,0.09,0.10,0.11,0.13,0.14,0.15,0.16,0.17,0.18,0.19,0.20,0.20,0.21,0.23,0.24,0.25,0.26,0.27,0.28,0.29,0.30,0.31,0.32,0.33,0.34,0.35,0.36,0.37,0.38,0.39,0.40,0.41,0.42,0.43,0.44,0.45,0.45,0.46,0.46,0.46,0.45,0.45,0.46,0.46,0.46,0.46,0.46,0.47,0.47,0.47,0.48,0.48,0.48,0.49,0.49,0.49,0.49,0.50,0.50,0.51,0.51,0.51,0.52,0.52,0.52,0.52,0.52,0.52,0.53,0.53,0.53,0.53,0.54,0.54,0.55,0.55,0.55,0.55,0.56,0.56,0.56,0.56,0.55,0.55,0.55,0.54,0.54,0.53,0.53,0.52,0.51,0.51,0.50,0.50,0.49,0.48,0.48,0.47,0.46,0.45,0.44,0.43,0.43,0.42,0.41,0.40,0.40,0.39,0.38,0.37,0.37,0.36,0.36,0.35,0.34,0.33,0.33,0.33,0.32,0.31,0.31,0.31,0.30,0.30,0.30,0.29,0.29,0.29,0.29,0.28,0.28,0.28
P0DMM9	0.22,0.21,0.20,0.19,0.18,0.18,0.17,0.17,0.16,0.16,0.16,0.16,0.15,0.15,0.15,0.14,0.14,0.14,0.13,0.13,0.13,0.11,0.10,0.08,0.07,0.05,0.04,0.03,0.03,0.03,0.03,0.03,0.03,0.02,0.02,0.02,0.02,0.02,0.02,0.02,0.02,0.02,0.02,0.02,0.02,0.02,0.02,0.02,0.02,0.02,0.02,0.02,0.02,0.02,0.02,0.02,0.02,0.02,0.02,0.01,0.01,0.02,0.02,0.02,0.02,0.02,0.02,0.02,0.02,0.02,0.02,0.02,0.03,0.03,0.03,0.03,0.03,0.03,0.03,0.03,0.03,0.03,0.03,0.03,0.03,0.03,0.03,0.03,0.03,0.03,0.03,0.03,0.03,0.03,0.03,0.03,0.03,0.03,0.03,0.03,0.03,0.03,0.03,0.03,0.03,0.03,0.03,0.02,0.02,0.02,0.02,0.02,0.02,0.02,0.02,0.02,0.02,0.02,0.01,0.01,0.01,0.01,0.01,0.01,0.01,0.01,0.02,0.02,0.02,0.02,0.02,0.02,0.02,0.02,0.02,0.02,0.02,0.02,0.02,0.02,0.02,0.02,0.02,0.02,0.02,0.02,0.02,0.02,0.02,0.02,0.02,0.02,0.02,0.02,0.02,0.02,0.02,0.02,0.02,0.02,0.02,0.02,0.02,0.02,0.02,0.02,0.02,0.02,0.01,0.01,0.01,0.01,0.01,0.01,0.01,0.01,0.01,0.01,0.01,0.01,0.01,0.01,0.01,0.01,0.01,0.01,0.01,0.01,0.01,0.01,0.01,0.01,0.01,0.01,0.02,0.02,0.02,0.02,0.02,0.02,0.02,0.02,0.02,0.02,0.02,0.02,0.02,0.02,0.02,0.02,0.02,0.02,0.02,0.02,0.02,0.02,0.02,0.02,0.02,0.02,0.02,0.02,0.02,0.02,0.02,0.02,0.03,0.03,0.03,0.03,0.03,0.03,0.03,0.03,0.03,0.03,0.02,0.02,0.02,0.02,0.02,0.02,0.02,0.02,0.02,0.02,0.02,0.02,0.02,0.02,0.02,0.02,0.02,0.02,0.02,0.02,0.02,0.02,0.02,0.02,0.02,0.02,0.02,0.02,0.02,0.02,0.02,0.02,0.02,0.02,0.02,0.02,0.02,0.02,0.02,0.02,0.02,0.02,0.02,0.02,0.02,0.02,0.02,0.02,0.02,0.02,0.02,0.02,0.02,0.02,0.02,0.02,0.02,0.02,0.02
Q9H6E5	0.26,0.25,0.25,0.24,0.24,0.23,0.23,0.23,0.22,0.22,0.21,0.21,0.21,0.20,0.20,0.20,0.20,0.20,0.20,0.19,0.19,0.18,0.17,0.15,0.15,0.14,0.14,0.14,0.14,0.14,0.14,0.14,0.14,0.14,0.13,0.13,0.13,0.13,0.13,0.13,0.13,0.13,0.13,0.13,0.13,0.13,0.13,0.13,0.13,0.13,0.13,0.13,0.13,0.13,0.13,0.12,0.12,0.12,0.12,0.11,0.11,0.11,0.11,0.11,0.11,0.11,0.11,0.11,0.12,0.12,0.13,0.14,0.14,0.14,0.14,0.14,0.14,0.14,0.14,0.14,0.14,0.14,0.13,0.13,0.13,0.13,0.12,0.12,0.12,0.12,0.12,0.12,0.12,0.12,0.12,0.12,0.13,0.13,0.13,0.13,0.13,0.13,0.13,0.13,0.13,0.13,0.14,0.14,0.14,0.14,0.14,0.14,0.14,0.14,0.15,0.17,0.18,0.19,0.21,0.22,0.23,0.24,0.25,0.26,0.27,0.27,0.27,0.27,0.27,0.27,0.27,0.27,0.27,0.27,0.27,0.27,0.27,0.26,0.26,0.26,0.26,0.25,0.25,0.25,0.25,0.25,0.25,0.24,0.23,0.23,0.22,0.21,0.21,0.20,0.19,0.18,0.16,0.15,0.14,0.13,0.11,0.10,0.09,0.08,0.08,0.07,0.07,0.07,0.07,0.07,0.06,0.06,0.06,0.06,0.07,0.07,0.07,0.07,0.07,0.07,0.07,0.07,0.07,0.07,0.07,0.07,0.07,0.07,0.07,0.07,0.07,0.07,0.07,0.07,0.07,0.07,0.07,0.07,0.06,0.06,0.06,0.06,0.06,0.06,0.07,0.08,0.09,0.11,0.12,0.14,0.15,0.17,0.18,0.19,0.21,0.22,0.23,0.25,0.26,0.27,0.29,0.30,0.32,0.33,0.34,0.36,0.37,0.38,0.40,0.41,0.42,0.44,0.45,0.46,0.48,0.49,0.50,0.52,0.53,0.55,0.56,0.57,0.58,0.60,0.60,0.61,0.61,0.61,0.61,0.60,0.60,0.60,0.60,0.60,0.60,0.60,0.61,0.61,0.61,0.61,0.61,0.61,0.62,0.62,0.62,0.62,0.62,0.63,0.63,0.63,0.64,0.64,0.65,0.65,0.65,0.65,0.65,0.65,0.66,0.66,0.66,0.67,0.67,0.67,0.68,0.68,0.69,0.69,0.69,0.70,0.70,0.70,0.70,0.70,0.71,0.70,0.70,0.70,0.70,0.70,0.70,0.70,0.70,0.70,0.70,0.69,0.69,0.69,0.68,0.67,0.66,0.64,0.63,0.62,0.60,0.59,0.57,0.56,0.54,0.53,0.51,0.50,0.48,0.46,0.44,0.43,0.41,0.39,0.38,0.36,0.35,0.33,0.32,0.30,0.29,0.27,0.26,0.25,0.23,0.22,0.20,0.19,0.17,0.16,0.15,0.14,0.12,0.11,0.10,0.09,0.08,0.08,0.08,0.08,0.08,0.08,0.08,0.08,0.08,0.08,0.08,0.08,0.08,0.08,0.09,0.09,0.09,0.09,0.09,0.09,0.09,0.09,0.09,0.08,0.08,0.08,0.08,0.08,0.08,0.08,0.08,0.08,0.07,0.07,0.07,0.07,0.06,0.06,0.06,0.06,0.06,0.06,0.06,0.06,0.05,0.05,0.04,0.04,0.04,0.04,0.04,0.04,0.04,0.04,0.04,0.04,0.04,0.04,0.04,0.04,0.04,0.03,0.03,0.03,0.03,0.03,0.03,0.03,0.03,0.03,0.03,0.03,0.03,0.03,0.03,0.03,0.03,0.03,0.03,0.03,0.03,0.03,0.03,0.03,0.03,0.03,0.03,0.03,0.03,0.03,0.03,0.03,0.03,0.03,0.03,0.03,0.03,0.03,0.03,0.03,0.03,0.03,0.03,0.03,0.03,0.03,0.03,0.04,0.04,0.04,0.04,0.04,0.04,0.04,0.04,0.04,0.04,0.04,0.04,0.04,0.04,0.04,0.04,0.04,0.04,0.04,0.04,0.04,0.04,0.04,0.04,0.04,0.04,0.04,0.04,0.04,0.04,0.04,0.04,0.04,0.03,0.03,0.03,0.03,0.03,0.03,0.03,0.03,0.03,0.03,0.03,0.03,0.03,0.04,0.04,0.05,0.05,0.06,0.06,0.06,0.07,0.07,0.07,0.07,0.07,0.07,0.08,0.08,0.08,0.08,0.08,0.08,0.08,0.08,0.08,0.08,0.07,0.07,0.07,0.07,0.07,0.07,0.07,0.07,0.07,0.07,0.08,0.08,0.08,0.08,0.08,0.08,0.07,0.07,0.07,0.06,0.06,0.05,0.05,0.04,0.04,0.04,0.04,0.04,0.03,0.03,0.03,0.03,0.03,0.03,0.03,0.04,0.04,0.04,0.04,0.05,0.05,0.05,0.05,0.05,0.05,0.05,0.05,0.05,0.05,0.05,0.05,0.06,0.06,0.06,0.07,0.07,0.07,0.07,0.07,0.08,0.08,0.08,0.08,0.08,0.08,0.08,0.08,0.08,0.08,0.09,0.09,0.09,0.09,0.09,0.09,0.09,0.09,0.09,0.09,0.08,0.08,0.08,0.08,0.08,0.08,0.08,0.08,0.09,0.09,0.09,0.09,0.09,0.10,0.11,0.12,0.13,0.15,0.16,0.18,0.19,0.21,0.22,0.24,0.25,0.27,0.28,0.29,0.31,0.32,0.33,0.35,0.36,0.37,0.39,0.40,0.42,0.43,0.45,0.46,0.48,0.49,0.51,0.52,0.54,0.55,0.57,0.58,0.60,0.61,0.63,0.64,0.65,0.66,0.67,0.67,0.67,0.67,0.67,0.67,0.67,0.67,0.67,0.67,0.67,0.67,0.67,0.67,0.67,0.67,0.67,0.67,0.67,0.67,0.67,0.67,0.67,0.67,0.68,0.68,0.68,0.68,0.68,0.68,0.68,0.68,0.68,0.68,0.68,0.68,0.68,0.68,0.68,0.68,0.68,0.68,0.68,0.68,0.67,0.67,0.67,0.67,0.67,0.67,0.67,0.67,0.67,0.67,0.67,0.67,0.67,0.67,0.67,0.68,0.67,0.67,0.67,0.67,0.67,0.67,0.67,0.67,0.67,0.67,0.67,0.67,0.67,0.68,0.68,0.68,0.68,0.68,0.68,0.68,0.68,0.68,0.67,0.65,0.64,0.63,0.61,0.60,0.58,0.57,0.55,0.54,0.52,0.51,0.50,0.48,0.47,0.45,0.44,0.42,0.41,0.40,0.38,0.37,0.35,0.34,0.33,0.32,0.31,0.29,0.29,0.28,0.27,0.27,0.27,0.26,0.26,0.25,0.25,0.24,0.23,0.23,0.22,0.22,0.21,0.22,0.22,0.22,0.22,0.22,0.22,0.22,0.22,0.22,0.22,0.23,0.23,0.24,0.25,0.26,0.27,0.28,0.29,0.30,0.31,0.32,0.32,0.32,0.32,0.31,0.31,0.30,0.29,0.28,0.27,0.26,0.24,0.23,0.22,0.22,0.21,0.21,0.20,0.20,0.19,0.19,0.19,0.19,0.19,0.19,0.19,0.19,0.19,0.19,0.19,0.19,0.19,0.18,0.17,0.16,0.15,0.14,0.13,0.11,0.10,0.09,0.08,0.08,0.07,0.07,0.07,0.07,0.08,0.08,0.08,0.08,0.08,0.08,0.08,0.08,0.08,0.07,0.07,0.07,0.07,0.07,0.07,0.07,0.07,0.07,0.07,0.07,0.07,0.07,0.07
Q5TH74	0.62,0.62,0.61,0.61,0.61,0.60,0.60,0.59,0.59,0.59,0.59,0.58,0.58,0.57,0.56,0.56,0.55,0.55,0.55,0.54,0.54,0.53,0.53,0.52,0.51,0.51,0.50,0.49,0.49,0.48,0.47,0.46,0.46,0.45,0.44,0.44,0.43,0.42,0.42,0.41,0.40,0.40,0.39,0.39,0.38,0.38,0.38,0.37,0.37,0.37,0.37,0.36,0.36,0.36,0.37,0.37,0.37,0.37,0.37,0.37,0.37,0.37,0.38,0.38,0.38,0.38,0.39,0.39,0.39,0.39,0.39,0.40,0.40,0.40,0.40,0.40,0.40,0.40,0.41,0.41,0.41,0.41,0.41,0.41,0.41,0.41,0.40,0.40,0.40,0.40,0.39,0.39,0.39,0.38,0.38,0.37,0.37,0.36,0.36,0.36,0.35,0.35,0.35,0.35,0.35,0.34,0.34,0.34,0.35,0.35,0.35,0.35,0.35,0.35,0.35,0.35,0.35,0.35,0.35,0.35,0.35,0.35,0.35,0.35,0.35,0.35,0.35,0.35,0.35,0.35,0.35,0.35,0.34,0.35,0.35,0.35,0.35,0.36,0.36,0.36,0.37,0.37,0.37,0.37,0.37,0.37,0.37,0.37,0.37,0.37,0.36,0.36,0.35,0.35,0.34,0.34,0.34,0.34,0.34,0.34,0.34,0.34,0.34,0.35,0.35,0.35,0.35,0.35,0.35,0.35,0.35,0.35,0.35,0.35,0.35,0.34,0.34,0.34,0.34,0.34,0.33,0.33,0.33,0.33,0.33,0.33,0.33,0.32,0.32,0.32,0.31,0.32,0.31,0.31,0.31,0.32,0.32,0.32,0.32,0.32,0.32,0.32,0.32,0.32,0.32,0.32,0.31,0.31,0.32,0.32,0.32,0.32,0.33,0.33,0.33,0.34,0.34,0.35,0.35,0.36,0.36,0.36,0.37,0.37,0.37,0.37,0.37,0.38,0.38,0.38,0.39,0.39,0.39,0.39,0.39,0.39,0.39,0.38,0.38,0.38,0.37,0.36,0.36,0.35,0.34,0.34,0.34,0.33,0.33,0.33,0.33,0.32,0.32,0.32,0.32,0.31,0.31,0.31,0.30,0.30,0.30,0.30,0.29,0.29,0.29,0.28,0.28,0.28,0.27,0.27,0.26,0.26,0.26,0.26,0.26,0.27,0.27,0.28,0.28,0.29,0.29,0.30,0.31,0.31,0.32,0.32,0.33,0.33,0.33,0.34,0.34,0.34,0.34,0.34,0.34,0.35,0.35,0.35,0.35,0.35,0.35,0.35,0.34,0.34,0.33,0.33,0.32,0.32,0.32,0.31,0.31,0.31,0.31,0.31,0.31,0.30,0.30,0.30,0.29,0.29,0.29,0.28,0.28,0.27,0.27,0.26,0.26,0.25,0.25,0.25,0.24,0.24,0.23,0.23
O75044	0.22,0.21,0.20,0.20,0.19,0.18,0.18,0.17,0.17,0.16,0.16,0.16,0.15,0.15,0.15,0.15,0.14,0.14,0.14,0.14,0.14,0.12,0.11,0.10,0.09,0.08,0.07,0.07,0.06,0.06,0.06,0.05,0.05,0.05,0.05,0.05,0.04,0.04,0.04,0.04,0.04,0.04,0.04,0.04,0.04,0.04,0.04,0.04,0.04,0.04,0.04,0.04,0.04,0.04,0.04,0.04,0.05,0.05,0.06,0.07,0.07,0.08,0.10,0.11,0.12,0.13,0.15,0.16,0.17,0.18,0.19,0.19,0.19,0.20,0.20,0.20,0.20,0.20,0.20,0.20,0.21,0.21,0.21,0.21,0.21,0.21,0.21,0.21,0.21,0.21,0.21,0.21,0.21,0.21,0.20,0.20,0.20,0.19,0.19,0.18,0.17,0.16,0.15,0.13,0.12,0.11,0.10,0.08,0.07,0.06,0.05,0.04,0.04,0.04,0.04,0.04,0.04,0.04,0.04,0.04,0.04,0.04,0.04,0.04,0.04,0.04,0.04,0.04,0.04,0.04,0.04,0.04,0.04,0.04,0.04,0.04,0.04,0.05,0.05,0.05,0.05,0.05,0.05,0.05,0.05,0.05,0.05,0.05,0.05,0.05,0.05,0.05,0.05,0.05,0.05,0.05,0.05,0.05,0.05,0.05,0.05,0.05,0.05,0.05,0.05,0.05,0.06,0.06,0.06,0.07,0.07,0.08,0.09,0.10,0.11,0.12,0.13,0.14,0.15,0.17,0.18,0.19,0.20,0.22,0.23,0.24,0.25,0.27,0.28,0.29,0.30,0.31,0.33,0.34,0.35,0.36,0.37,0.38,0.39,0.40,0.41,0.42,0.42,0.43,0.43,0.43,0.43,0.44,0.43,0.43,0.43,0.43,0.42,0.41,0.40,0.39,0.38,0.37,0.36,0.35,0.34,0.33,0.32,0.30,0.29,0.28,0.26,0.25,0.24,0.23,0.21,0.20,0.19,0.18,0.16,0.15,0.14,0.13,0.12,0.11,0.10,0.09,0.08,0.07,0.06,0.06,0.05,0.05,0.04,0.04,0.04,0.04,0.04,0.04,0.04,0.04,0.04,0.04,0.04,0.05,0.05,0.05,0.05,0.05,0.06,0.06,0.06,0.06,0.06,0.06,0.06,0.06,0.06,0.06,0.06,0.06,0.06,0.06,0.06,0.06,0.06,0.06,0.06,0.06,0.06,0.06,0.06,0.06,0.06,0.06,0.06,0.06,0.06,0.06,0.06,0.06,0.05,0.05,0.05,0.05,0.04,0.04,0.04,0.04,0.04,0.04,0.04,0.04,0.04,0.05,0.05,0.05,0.05,0.05,0.06,0.06,0.06,0.06,0.06,0.06,0.07,0.07,0.07,0.07,0.07,0.07,0.07,0.08,0.08,0.08,0.08,0.08,0.09,0.09,0.09,0.09,0.10,0.10,0.10,0.10,0.11,0.11,0.11,0.11,0.11,0.11,0.11,0.11,0.11,0.11,0.11,0.11,0.11,0.11,0.10,0.10,0.10,0.10,0.10,0.10,0.09,0.09,0.09,0.09,0.09,0.09,0.09,0.08,0.08,0.08,0.08,0.08,0.07,0.07,0.07,0.06,0.06,0.06,0.06,0.06,0.05,0.05,0.05,0.05,0.05,0.05,0.05,0.05,0.05,0.05,0.06,0.06,0.06,0.07,0.07,0.08,0.10,0.11,0.12,0.13,0.14,0.15,0.16,0.17,0.18,0.20,0.21,0.22,0.23,0.24,0.25,0.26,0.27,0.28,0.29,0.29,0.29,0.29,0.30,0.30,0.30,0.30,0.30,0.30,0.30,0.30,0.29,0.29,0.29,0.29,0.28,0.28,0.27,0.27,0.26,0.26,0.25,0.23,0.22,0.21,0.20,0.19,0.18,0.17,0.16,0.15,0.13,0.12,0.11,0.10,0.09,0.08,0.07,0.06,0.06,0.05,0.05,0.05,0.06,0.06,0.07,0.08,0.10,0.11,0.12,0.14,0.16,0.17,0.18,0.20,0.22,0.23,0.25,0.27,0.29,0.30,0.32,0.33,0.35,0.36,0.38,0.39,0.39,0.39,0.39,0.39,0.40,0.40,0.40,0.40,0.40,0.40,0.40,0.40,0.40,0.40,0.40,0.40,0.40,0.39,0.38,0.37,0.36,0.35,0.34,0.32,0.31,0.29,0.28,0.27,0.25,0.24,0.22,0.21,0.19,0.18,0.16,0.15,0.13,0.12,0.11,0.09,0.09,0.09,0.09,0.09,0.09,0.09,0.09,0.09,0.10,0.11,0.11,0.12,0.12,0.13,0.13,0.13,0.13,0.12,0.12,0.12,0.12,0.12,0.12,0.12,0.12,0.12,0.12,0.12,0.12,0.12,0.12,0.13,0.13,0.13,0.13,0.13,0.13,0.13,0.13,0.13,0.13,0.13,0.13,0.13,0.13,0.13,0.13,0.13,0.13,0.13,0.12,0.12,0.11,0.11,0.11,0.11,0.11,0.11,0.11,0.11,0.11,0.11,0.11,0.11,0.11,0.11,0.11,0.11,0.11,0.11,0.11,0.11,0.11,0.10,0.10,0.10,0.10,0.10,0.09,0.09,0.09,0.09,0.09,0.09,0.08,0.08,0.08,0.08,0.08,0.08,0.07,0.07,0.07,0.07,0.07,0.07,0.07,0.07,0.06,0.06,0.06,0.06,0.06,0.07,0.07,0.07,0.07,0.07,0.07,0.08,0.08,0.09,0.09,0.10,0.10,0.10,0.11,0.11,0.11,0.11,0.12,0.12,0.12,0.12,0.12,0.12,0.12,0.12,0.12,0.12,0.12,0.12,0.12,0.12,0.12,0.12,0.12,0.12,0.12,0.13,0.13,0.13,0.13,0.14,0.14,0.14,0.14,0.14,0.14,0.14,0.14,0.15,0.16,0.17,0.18,0.19,0.20,0.21,0.23,0.24,0.25,0.27,0.28,0.29,0.31,0.33,0.34,0.36,0.37,0.39,0.40,0.42,0.43,0.45,0.46,0.48,0.49,0.51,0.52,0.54,0.55,0.56,0.57,0.59,0.60,0.61,0.61,0.61,0.61,0.61,0.61,0.60,0.59,0.57,0.56,0.54,0.53,0.51,0.50,0.48,0.47,0.46,0.45,0.43,0.42,0.40,0.38,0.37,0.35,0.34,0.33,0.31,0.30,0.28,0.27,0.25,0.24,0.22,0.21,0.20,0.18,0.17,0.15,0.14,0.12,0.11,0.10,0.09,0.09,0.09,0.09,0.09,0.09,0.09,0.09,0.09,0.09,0.09,0.09,0.09,0.09,0.09,0.09,0.10,0.11,0.12,0.14,0.15,0.17,0.18,0.20,0.21,0.23,0.24,0.26,0.27,0.29,0.30,0.32,0.33,0.35,0.36,0.37,0.39,0.40,0.42,0.43,0.45,0.46,0.48,0.49,0.51,0.52,0.54,0.55,0.57,0.58,0.60,0.61,0.63,0.64,0.66,0.67,0.68,0.68,0.68,0.67,0.67,0.67,0.66,0.66,0.65,0.65,0.64,0.64,0.64,0.64,0.64,0.64,0.64,0.64,0.64,0.64,0.64,0.64,0.64,0.64,0.64,0.64,0.64,0.65,0.64,0.64,0.64,0.64,0.64,0.64,0.64,0.64,0.64,0.64,0.64,0.64,0.64,0.64,0.65,0.65,0.65,0.66,0.66,0.67,0.67,0.68,0.68,0.68,0.68,0.68,0.68,0.68,0.68,0.68,0.68,0.67,0.67,0.67,0.67,0.66,0.66,0.66,0.65,0.65,0.65,0.65,0.65,0.65,0.65,0.65,0.65,0.65,0.65,0.65,0.65,0.65,0.64,0.64,0.64,0.64,0.64,0.64,0.64,0.64,0.64,0.64,0.64,0.64,0.64,0.64,0.64,0.64,0.64,0.64,0.64,0.64,0.64,0.64,0.64,0.64,0.64,0.65,0.65,0.65,0.65,0.65,0.64,0.64,0.64,0.64,0.63,0.62,0.62,0.61,0.60,0.60,0.59,0.58,0.57,0.56,0.56,0.55,0.54,0.53,0.52,0.52,0.51,0.50,0.49,0.48,0.48,0.47,0.47,0.46,0.46,0.46,0.46,0.46,0.46,0.46,0.46,0.46,0.45,0.45,0.45,0.45,0.45,0.45,0.45,0.46,0.46,0.47,0.48,0.48,0.49,0.50,0.50,0.51,0.52,0.53,0.54,0.54,0.55,0.56,0.57,0.57,0.58,0.59,0.60,0.61,0.62,0.63,0.64,0.64,0.65,0.65,0.65,0.65,0.66,0.66,0.66,0.66,0.66,0.66,0.66,0.66,0.67,0.67,0.67,0.67,0.67,0.67,0.67,0.67,0.67,0.67,0.67,0.67,0.67,0.67,0.67,0.67,0.67,0.67,0.67,0.67,0.67,0.67,0.67,0.66,0.66,0.66,0.65,0.65,0.65,0.64,0.64,0.64,0.64,0.64,0.63,0.63,0.63,0.63,0.63,0.62,0.62,0.62,0.62,0.61,0.61,0.61,0.60,0.60,0.60,0.59,0.59,0.59,0.59,0.59,0.58,0.58,0.58,0.58,0.58,0.58,0.58,0.58,0.58,0.58,0.58,0.58,0.58,0.58,0.58,0.58,0.58,0.58,0.58,0.58,0.58,0.57
Q05952	0.35,0.36,0.36,0.36,0.37,0.37,0.37,0.37,0.37,0.37,0.37,0.37,0.37,0.37,0.37,0.37,0.38,0.38,0.38,0.38,0.38,0.38,0.39,0.39,0.40,0.41,0.41,0.42,0.43,0.43,0.44,0.44,0.45,0.45,0.46,0.46,0.47,0.47,0.46,0.47,0.47,0.47,0.47,0.48,0.48,0.48,0.48,0.49,0.49,0.49,0.49,0.49,0.50,0.50,0.50,0.50,0.49,0.49,0.48,0.48,0.48,0.47,0.47,0.46,0.45,0.44,0.44,0.43,0.43,0.42,0.42,0.41,0.41,0.41,0.40,0.40,0.39,0.39,0.39,0.39,0.39,0.38,0.38,0.37,0.37,0.37,0.36,0.36,0.35,0.35,0.35,0.35,0.35,0.35,0.35,0.35,0.35,0.35,0.36,0.36,0.36,0.37,0.37,0.38,0.38,0.39,0.39,0.39,0.40,0.40,0.40,0.40,0.40,0.41,0.41,0.41,0.42,0.42,0.42,0.42,0.42,0.42,0.42,0.42,0.42,0.42,0.43,0.43,0.43,0.43,0.43,0.43,0.43,0.43,0.43,0.44,0.44,0.44
O60279	0.48,0.48,0.47,0.46,0.46,0.46,0.46,0.46,0.46,0.46,0.46,0.47,0.47,0.48,0.48,0.48,0.48,0.47,0.46,0.46,0.45,0.44,0.43,0.42,0.41,0.40,0.40,0.40,0.39,0.39,0.38,0.37,0.36,0.35,0.34,0.33,0.32,0.31,0.30,0.29,0.28,0.27,0.27,0.26,0.26,0.25,0.24,0.23,0.22,0.21,0.20,0.19,0.17,0.16,0.15,0.14,0.13,0.12,0.12,0.12,0.12,0.12,0.12,0.12,0.13,0.12,0.12,0.11,0.10,0.09,0.09,0.09,0.09,0.08,0.08,0.08,0.08,0.08,0.08,0.08,0.09,0.09,0.09,0.09,0.10,0.10,0.11,0.12,0.12,0.13,0.13,0.13,0.13,0.14,0.14,0.14,0.13,0.13,0.13,0.13,0.13,0.13,0.13,0.12,0.12,0.12,0.12,0.12,0.12,0.12,0.12,0.12,0.12,0.12,0.12,0.13,0.14,0.15,0.15,0.16,0.16,0.16,0.16,0.16,0.16,0.15,0.15,0.14,0.13,0.13,0.13,0.13,0.13,0.14,0.14,0.15,0.16,0.16,0.17,0.17,0.18,0.18,0.18,0.18,0.18,0.18,0.18,0.18,0.18,0.18,0.18,0.18,0.19,0.19,0.20,0.20,0.20,0.19,0.19,0.19,0.18,0.18,0.18,0.18,0.18,0.18,0.18,0.19,0.19,0.19,0.19,0.19,0.19,0.19,0.18,0.17,0.17,0.16,0.16,0.16,0.16,0.17,0.18,0.19,0.19,0.20,0.20,0.21,0.21,0.22,0.22,0.23,0.23,0.24,0.24,0.24,0.25,0.25,0.25,0.26,0.27,0.28,0.28,0.29,0.30,0.30,0.31,0.32,0.33,0.33,0.34,0.35,0.36,0.37,0.38,0.39,0.40,0.42,0.43,0.44,0.44,0.45,0.45,0.46,0.46,0.46,0.47,0.48,0.49,0.50,0.50,0.51,0.51,0.52,0.52,0.53,0.53,0.54,0.54,0.54,0.55,0.55,0.56,0.56,0.57,0.57,0.58,0.58,0.58,0.59,0.59,0.59,0.59,0.59,0.60,0.60,0.60,0.60,0.60,0.60,0.60,0.60,0.61,0.61,0.61,0.61,0.61,0.61,0.61,0.61,0.61,0.61,0.61,0.61,0.61,0.61,0.61,0.62,0.62,0.62,0.62,0.62,0.62,0.62,0.62,0.62,0.62,0.62,0.63,0.62,0.62,0.62,0.62,0.63,0.62,0.62,0.62,0.62,0.63,0.62,0.63,0.63,0.62,0.62,0.62,0.62,0.62,0.62,0.62,0.62,0.61,0.61,0.61,0.61,0.61,0.61,0.61,0.61,0.61,0.61,0.61,0.61,0.61,0.61,0.61,0.61,0.61,0.60,0.60,0.60,0.60,0.60,0.60,0.60,0.60,0.60,0.60,0.60,0.60,0.59,0.59,0.59,0.59,0.59,0.60,0.59,0.59,0.59,0.58,0.57,0.57,0.56,0.56,0.55,0.55,0.54,0.54,0.53,0.53,0.53,0.53,0.52,0.52,0.52,0.52,0.52,0.52,0.52,0.52,0.52,0.52,0.52,0.51,0.51,0.51,0.51,0.51,0.51,0.51,0.51,0.51,0.51,0.50,0.50,0.50,0.50,0.50,0.51,0.51,0.52,0.52,0.53,0.54,0.55,0.55,0.56,0.56,0.57,0.57,0.58,0.58,0.58,0.59,0.59,0.59,0.60,0.60,0.60,0.60,0.61,0.61,0.61,0.61,0.62,0.62,0.62,0.63,0.63,0.63,0.64,0.64,0.64,0.64,0.65,0.65,0.65,0.65,0.66,0.66,0.66,0.66,0.66,0.66,0.66,0.66,0.66,0.66,0.66,0.66,0.66,0.66,0.66,0.66,0.66,0.65,0.65,0.65,0.65,0.65,0.65,0.65,0.65,0.66,0.65,0.66,0.66,0.66,0.66,0.66,0.66,0.66,0.66,0.66,0.66,0.66,0.66,0.66,0.66,0.66,0.66,0.66,0.66,0.66,0.66,0.66,0.66,0.66,0.66,0.66,0.66,0.66,0.66,0.66,0.66,0.66,0.66,0.66,0.66,0.66,0.66,0.65,0.65,0.65,0.64,0.64,0.64,0.64,0.64,0.63,0.63,0.63,0.62,0.62,0.62,0.62,0.62,0.62,0.61,0.62,0.61,0.61,0.61,0.61,0.61,0.60,0.60,0.61,0.60,0.61,0.60,0.61,0.61,0.60,0.60,0.60,0.60,0.60,0.60,0.60,0.60,0.60,0.60,0.60,0.60,0.61,0.61,0.61,0.61,0.61,0.61,0.61,0.61,0.60,0.60,0.60,0.60,0.59,0.59,0.59,0.58,0.58,0.57,0.57,0.56,0.55,0.54,0.53,0.52,0.50,0.49,0.48,0.46,0.45,0.44,0.42,0.41,0.40,0.39,0.38,0.37,0.35,0.34,0.33,0.32,0.31,0.30,0.28,0.27,0.26,0.25,0.24,0.24,0.24,0.23,0.23,0.23,0.23,0.23,0.24,0.24,0.24,0.24,0.24,0.25,0.26,0.26,0.27,0.28,0.29,0.31,0.32,0.33,0.34,0.35,0.36,0.37,0.38,0.39,0.40,0.41,0.41,0.42,0.43,0.44,0.45,0.46,0.47,0.48,0.49,0.50,0.51,0.51,0.52,0.53,0.53,0.53,0.54,0.54,0.54
O95772	0.65,0.65,0.65,0.65,0.65,0.65,0.64,0.64,0.63,0.62,0.62,0.61,0.61,0.60,0.60,0.59,0.59,0.58,0.58,0.58,0.58,0.57,0.57,0.57,0.57,0.57,0.57,0.56,0.56,0.55,0.54,0.53,0.52,0.52,0.51,0.50,0.49,0.48,0.47,0.46,0.45,0.44,0.43,0.41,0.40,0.39,0.38,0.37,0.37,0.36,0.36,0.35,0.34,0.34,0.33,0.33,0.32,0.32,0.32,0.31,0.30,0.30,0.29,0.28,0.27,0.27,0.26,0.25,0.25,0.25,0.24,0.24,0.24,0.25,0.25,0.25,0.25,0.24,0.24,0.24,0.24,0.24,0.24,0.24,0.24,0.24,0.24,0.24,0.24,0.24,0.25,0.25,0.25,0.25,0.25,0.25,0.26,0.26,0.26,0.27,0.27,0.28,0.28,0.28,0.29,0.29,0.29,0.30,0.30,0.30,0.30,0.30,0.30,0.30,0.30,0.30,0.31,0.31,0.31,0.31,0.32,0.32,0.33,0.33,0.33,0.34,0.34,0.35,0.35,0.36,0.36,0.36,0.36,0.37,0.37,0.37,0.37,0.37,0.36,0.36,0.36,0.35,0.35,0.35,0.35,0.35,0.35,0.35,0.35,0.35,0.35,0.35,0.35,0.35,0.36,0.36,0.36,0.36,0.37,0.37,0.37,0.37,0.38,0.38,0.38,0.38,0.37,0.37,0.37,0.37,0.37,0.38,0.38,0.38,0.38,0.39,0.39,0.40,0.40,0.41,0.42,0.42,0.43,0.44,0.44,0.45,0.45,0.46,0.46,0.46,0.47,0.47,0.48,0.48,0.48,0.48,0.49,0.49,0.49,0.50,0.50,0.50,0.51,0.51,0.51,0.52,0.52,0.53,0.53,0.54,0.54,0.54,0.54,0.55,0.55,0.55,0.55,0.55,0.56,0.56,0.56,0.56,0.55,0.55,0.55,0.55,0.55,0.56,0.56,0.56,0.56,0.57,0.57,0.57
Q9NY15	0.64,0.64,0.65,0.65,0.65,0.66,0.66,0.66,0.66,0.65,0.64,0.63,0.63,0.63,0.62,0.62,0.62,0.61,0.61,0.60,0.59,0.58,0.57,0.57,0.56,0.55,0.55,0.54,0.54,0.53,0.53,0.52,0.51,0.51,0.50,0.49,0.48,0.48,0.47,0.46,0.45,0.44,0.43,0.43,0.42,0.41,0.40,0.39,0.39,0.38,0.38,0.37,0.37,0.37,0.36,0.36,0.36,0.35,0.35,0.36,0.36,0.36,0.36,0.36,0.36,0.36,0.36,0.36,0.36,0.36,0.36,0.36,0.36,0.36,0.36,0.37,0.37,0.37,0.37,0.37,0.37,0.37,0.37,0.36,0.36,0.36,0.36,0.36,0.36,0.35,0.35,0.35,0.35,0.35,0.35,0.35,0.35,0.35,0.35,0.34,0.33,0.33,0.32,0.32,0.32,0.32,0.32,0.32,0.32,0.32,0.33,0.33,0.33,0.33,0.32,0.32,0.31,0.30,0.30,0.29,0.29,0.29,0.29,0.29,0.29,0.29,0.29,0.28,0.28,0.28,0.28,0.28,0.28,0.28,0.28,0.28,0.28,0.28,0.27,0.27,0.27,0.27,0.27,0.27,0.27,0.28,0.28,0.28,0.28,0.28,0.28,0.28,0.27,0.27,0.27,0.27,0.27,0.27,0.27,0.27,0.27,0.27,0.28,0.28,0.28,0.29,0.29,0.29,0.29,0.29,0.29,0.29,0.29,0.29,0.29,0.30,0.30,0.30,0.31,0.31,0.32,0.32,0.33,0.33,0.33,0.34,0.34,0.34,0.35,0.35,0.35,0.36,0.36,0.36,0.37,0.37,0.38,0.38,0.38,0.39,0.39,0.40,0.40,0.40,0.41,0.41,0.40,0.41,0.41,0.42,0.42,0.42,0.43,0.43,0.44,0.44,0.44,0.45,0.45,0.45,0.45,0.44,0.44,0.44,0.44,0.44,0.43,0.43,0.43,0.43,0.43,0.43,0.43,0.43,0.42,0.42,0.42,0.42,0.41,0.41,0.41,0.41,0.41,0.41,0.41,0.40,0.40,0.40,0.40,0.40,0.40,0.40,0.40,0.39,0.39,0.39,0.39,0.39,0.38,0.38,0.38,0.38,0.38,0.37,0.37,0.38,0.38,0.38,0.38,0.38,0.38,0.38,0.37,0.38,0.37,0.37,0.37,0.38,0.38,0.37,0.37,0.37,0.37,0.37,0.38,0.38,0.38,0.38,0.38,0.38,0.38,0.38,0.38,0.38,0.38,0.38,0.37,0.37,0.37,0.38,0.37,0.38,0.38,0.38,0.38,0.38,0.38,0.37,0.37,0.37,0.37,0.37,0.37,0.37,0.37,0.37,0.37,0.37,0.37,0.38,0.38,0.38,0.38,0.37,0.37,0.36,0.37,0.36,0.36,0.36,0.35,0.35,0.35,0.34,0.34,0.34,0.33,0.33,0.32,0.32,0.31,0.30,0.30,0.29,0.29,0.29,0.29,0.29,0.30,0.30,0.31,0.31,0.32,0.32,0.32,0.31,0.31,0.30,0.30,0.29,0.29,0.28,0.28,0.28,0.28,0.28,0.27,0.27,0.27,0.26,0.26,0.26,0.26,0.26,0.26,0.26,0.26,0.26,0.26,0.25,0.25,0.25,0.26,0.26,0.26,0.27,0.27,0.28,0.28,0.28,0.28,0.28,0.28,0.27,0.27,0.27,0.27,0.27,0.27,0.27,0.27,0.27,0.27,0.27,0.26,0.26,0.26,0.26,0.26,0.26,0.26,0.26,0.26,0.27,0.27,0.28,0.28,0.29,0.30,0.30,0.31,0.31,0.31,0.31,0.30,0.30,0.29,0.29,0.28,0.27,0.26,0.25,0.25,0.25,0.25,0.25,0.25,0.25,0.25,0.26,0.25,0.25,0.25,0.25,0.25,0.26,0.26,0.26,0.27,0.27,0.27,0.27,0.27,0.27,0.26,0.26,0.25,0.24,0.24,0.23,0.23,0.23,0.23,0.23,0.23,0.23,0.23,0.23,0.22,0.22,0.22,0.23,0.23,0.23,0.23,0.24,0.24,0.24,0.24,0.25,0.25,0.26,0.27,0.27,0.27,0.28,0.27,0.27,0.27,0.26,0.26,0.26,0.26,0.26,0.26,0.26,0.26,0.26,0.26,0.26,0.26,0.26,0.26,0.26,0.26,0.26,0.26,0.27,0.27,0.28,0.28,0.29,0.29,0.29,0.29,0.29,0.29,0.28,0.28,0.27,0.26,0.25,0.24,0.23,0.23,0.22,0.22,0.22,0.22,0.23,0.23,0.23,0.23,0.23,0.24,0.24,0.25,0.25,0.25,0.25,0.25,0.26,0.26,0.26,0.27,0.27,0.27,0.27,0.27,0.27,0.26,0.26,0.25,0.24,0.24,0.24,0.23,0.23,0.23,0.22,0.22,0.23,0.23,0.23,0.23,0.24,0.24,0.24,0.24,0.24,0.25,0.25,0.25,0.25,0.25,0.25,0.24,0.23,0.23,0.23,0.23,0.23,0.23,0.23,0.22,0.22,0.22,0.22,0.22,0.22,0.22,0.22,0.22,0.22,0.22,0.22,0.23,0.23,0.24,0.24,0.24,0.24,0.23,0.24,0.24,0.24,0.24,0.23,0.23,0.23,0.23,0.22,0.22,0.21,0.21,0.21,0.20,0.21,0.20,0.20,0.20,0.20,0.20,0.20,0.20,0.21,0.21,0.21,0.21,0.22,0.22,0.23,0.23,0.24,0.25,0.26,0.26,0.27,0.27,0.28,0.28,0.29,0.29,0.29,0.29,0.29,0.29,0.29,0.29,0.29,0.30,0.30,0.31,0.31,0.32,0.32,0.33,0.33,0.34,0.34,0.35,0.35,0.36,0.36,0.36,0.36,0.36,0.36,0.36,0.36,0.36,0.36,0.35,0.35,0.35,0.35,0.35,0.35,0.35,0.35,0.35,0.35,0.35,0.35,0.36,0.35,0.35,0.35,0.35,0.35,0.35,0.35,0.36,0.36,0.36,0.36,0.37,0.37,0.38,0.37,0.37,0.37,0.37,0.37,0.37,0.37,0.37,0.37,0.37,0.37,0.37,0.37,0.37,0.37,0.37,0.37,0.37,0.37,0.37,0.36,0.36,0.35,0.35,0.34,0.34,0.34,0.34,0.34,0.34,0.35,0.35,0.35,0.35,0.35,0.35,0.34,0.34,0.33,0.32,0.32,0.32,0.32,0.32,0.32,0.32,0.32,0.32,0.32,0.31,0.31,0.31,0.30,0.31,0.30,0.30,0.29,0.29,0.29,0.29,0.29,0.28,0.28,0.28,0.28,0.29,0.29,0.29,0.29,0.29,0.29,0.29,0.29,0.29,0.29,0.29,0.29,0.29,0.29,0.30,0.30,0.30,0.30,0.31,0.31,0.31,0.31,0.31,0.31,0.32,0.32,0.32,0.33,0.33,0.33,0.33,0.33,0.34,0.34,0.34,0.35,0.36,0.37,0.38,0.38,0.39,0.40,0.40,0.41,0.41,0.42,0.42,0.42,0.42,0.42,0.42,0.42,0.42,0.42,0.43,0.43,0.44,0.44,0.45,0.45,0.45,0.45,0.45,0.44,0.44,0.44,0.44,0.44,0.44,0.44,0.44,0.44,0.44,0.44,0.44,0.44,0.43,0.43,0.42,0.42,0.41,0.41,0.40,0.40,0.40,0.40,0.39,0.39,0.39,0.39,0.39,0.40,0.40,0.39,0.39,0.39,0.39,0.39,0.38,0.38,0.38,0.38,0.39,0.39,0.39,0.39,0.38,0.38,0.39,0.39,0.39,0.39,0.39,0.40,0.40,0.40,0.40,0.40,0.41,0.41,0.41,0.41,0.41,0.41,0.41,0.41,0.41,0.41,0.41,0.41,0.41,0.41,0.41,0.40,0.40,0.40,0.40,0.40,0.40,0.40,0.40,0.41,0.41,0.41,0.41,0.41,0.42,0.41,0.41,0.41,0.41,0.41,0.41,0.41,0.42,0.41,0.41,0.41,0.40,0.40,0.40,0.40,0.40,0.40,0.40,0.40,0.40,0.40,0.40,0.40,0.40,0.40,0.41,0.41,0.41,0.41,0.41,0.41,0.41,0.41,0.41,0.41,0.40,0.40,0.41,0.41,0.41,0.41,0.41,0.40,0.40,0.40,0.40,0.40,0.40,0.39,0.39,0.39,0.39,0.39,0.39,0.39,0.39,0.39,0.38,0.38,0.37,0.37,0.37,0.36,0.35,0.35,0.35,0.35,0.35,0.35,0.35,0.35,0.34,0.34,0.33,0.33,0.32,0.32,0.31,0.30,0.30,0.30,0.30,0.30,0.30,0.30,0.30,0.31,0.31,0.31,0.30,0.30,0.29,0.28,0.28,0.27,0.27,0.26,0.26,0.26,0.26,0.26,0.26,0.26,0.26,0.26,0.26,0.26,0.26,0.25,0.25,0.25,0.24,0.25,0.25,0.26,0.26,0.26,0.26,0.26,0.25,0.25,0.25,0.24,0.23,0.23,0.22,0.21,0.21,0.20,0.20,0.20,0.20,0.20,0.20,0.21,0.21,0.21,0.21,0.21,0.21,0.21,0.21,0.21,0.21,0.21,0.21,0.21,0.21,0.21,0.21,0.21,0.21,0.21,0.21,0.20,0.20,0.20,0.21,0.21,0.21,0.21,0.21,0.21,0.21,0.22,0.22,0.22,0.22,0.22,0.22,0.22,0.22,0.22,0.22,0.22,0.22,0.22,0.22,0.22,0.22,0.22,0.22,0.21,0.21,0.21,0.21,0.21,0.21,0.20,0.20,0.21,0.21,0.22,0.24,0.25,0.26,0.27,0.29,0.29,0.29,0.29,0.29,0.29,0.30,0.30,0.30,0.30,0.30,0.30,0.30,0.30,0.30,0.30,0.30,0.29,0.29,0.29,0.29,0.29,0.29,0.29,0.29,0.29,0.30,0.30,0.30,0.31,0.31,0.32,0.32,0.32,0.32,0.31,0.30,0.29,0.28,0.26,0.25,0.24,0.23,0.23,0.23,0.23,0.23,0.23,0.23,0.24,0.25,0.25,0.26,0.26,0.27,0.27,0.27,0.27,0.27,0.27,0.27,0.27,0.27,0.27,0.27,0.27,0.27,0.27,0.27,0.27,0.27,0.27,0.27,0.26,0.26,0.27,0.27,0.27,0.28,0.28,0.28,0.29,0.28,0.29,0.29,0.29,0.30,0.30,0.30,0.29,0.29,0.28,0.28,0.27,0.27,0.28,0.28,0.28,0.29,0.29,0.29,0.29,0.30,0.30,0.30,0.30,0.30,0.30,0.31,0.31,0.31,0.31,0.32,0.32,0.32,0.32,0.31,0.31,0.31,0.31,0.30,0.30,0.30,0.30,0.30,0.30,0.30,0.30,0.30,0.30,0.31,0.31,0.32,0.32,0.32,0.33,0.33,0.33,0.33,0.34,0.34,0.34,0.35,0.35,0.35,0.35,0.35,0.35,0.36,0.36,0.36,0.36,0.36,0.36,0.37,0.37,0.37,0.37,0.38,0.38,0.39,0.40,0.41,0.41,0.42,0.43,0.43,0.43,0.43,0.43,0.43,0.43,0.43,0.44,0.44,0.43,0.43,0.43,0.42,0.42,0.42,0.41,0.41,0.41,0.41,0.42,0.42,0.43,0.43,0.43,0.43,0.43,0.42,0.42,0.42,0.41,0.41,0.41,0.41,0.41,0.41,0.41,0.40,0.40,0.39,0.39,0.39,0.39,0.39,0.39,0.39,0.38,0.38,0.37,0.36,0.36,0.35,0.35,0.35,0.35,0.35,0.35,0.35,0.35,0.35,0.35,0.34,0.33,0.33,0.32,0.31,0.31,0.31,0.31,0.31,0.31,0.31,0.31,0.30,0.30,0.30,0.30,0.29,0.29,0.30,0.30,0.29,0.29,0.29,0.28,0.28,0.27,0.27,0.28,0.27,0.28,0.28,0.28,0.28,0.28,0.28,0.28,0.28,0.28,0.28,0.28,0.28,0.28,0.28,0.28,0.28,0.28,0.28,0.28,0.28,0.28,0.28,0.28,0.28,0.28,0.28,0.28,0.28,0.28,0.27,0.28,0.28,0.28,0.29,0.29,0.30,0.30,0.31,0.31,0.32,0.32,0.32,0.32,0.32,0.31,0.31,0.31,0.31,0.31,0.32,0.32,0.32,0.33,0.33,0.33,0.33,0.33,0.33,0.33,0.33,0.33,0.33,0.33,0.33,0.33,0.33,0.33,0.33,0.33,0.33,0.33,0.33,0.33,0.32,0.32,0.31,0.31,0.31,0.31,0.31,0.31,0.31,0.31,0.31,0.31,0.31,0.31,0.31,0.31,0.31,0.31,0.31,0.31,0.30,0.30,0.30,0.30,0.31,0.31,0.31,0.31,0.31,0.32,0.32,0.32,0.33,0.33,0.33,0.34,0.34,0.34,0.34,0.35,0.35,0.35,0.36,0.36,0.36,0.36,0.36,0.36,0.36,0.36,0.36,0.36,0.36,0.36,0.36,0.36,0.37,0.37,0.37,0.37,0.37,0.37,0.37,0.38,0.38,0.38,0.38,0.38,0.38,0.38,0.38,0.38,0.39,0.39,0.39,0.39,0.39,0.39,0.39,0.39,0.40,0.40,0.40,0.40,0.40,0.40,0.40,0.40,0.40,0.40,0.40,0.41,0.41,0.41,0.41,0.41,0.41,0.41,0.41,0.41,0.41,0.41,0.41,0.41,0.41,0.41,0.41,0.42,0.42,0.42,0.42,0.42,0.41,0.41,0.41,0.41,0.41,0.40,0.40,0.40,0.40,0.40,0.40,0.40,0.39,0.39,0.38,0.38,0.37,0.37,0.36,0.35,0.35,0.34,0.34,0.34,0.34,0.33,0.33,0.33,0.32,0.32,0.32,0.31,0.31,0.31,0.30,0.30,0.29,0.29,0.29,0.29,0.29,0.29,0.29,0.29,0.28,0.27,0.27,0.26,0.25,0.25,0.24,0.23,0.23,0.23,0.23,0.23,0.23,0.24,0.24,0.24,0.24,0.24,0.24,0.24,0.24,0.24,0.24,0.24,0.24,0.24,0.24,0.24,0.23,0.23,0.22,0.22,0.21,0.21,0.20,0.20,0.20,0.19,0.19,0.18,0.18,0.17,0.17,0.18,0.18,0.18,0.18,0.19,0.19,0.19,0.18,0.18,0.17,0.17,0.17,0.16,0.16,0.16,0.16,0.15,0.15,0.15,0.14,0.14,0.15,0.15,0.15,0.15,0.15,0.15,0.15,0.15,0.15,0.15,0.15,0.16,0.16,0.16,0.16,0.16,0.16,0.16,0.16,0.16,0.16,0.16,0.17,0.16,0.16,0.16,0.16,0.16,0.16,0.16,0.16,0.16,0.16,0.16,0.16,0.16,0.17,0.17,0.17,0.18,0.18,0.19,0.19,0.19,0.20,0.21,0.21,0.22,0.23,0.23,0.23,0.23,0.23,0.23,0.23,0.23,0.23,0.23,0.23,0.23,0.22,0.22,0.22,0.22,0.22,0.22,0.22,0.22,0.22,0.22,0.22,0.22,0.23,0.23,0.23,0.23,0.22,0.22,0.22,0.22,0.22,0.22,0.22,0.21,0.20,0.19,0.19,0.18,0.17,0.16,0.16,0.16,0.16,0.16,0.16,0.15,0.16,0.16,0.15,0.16,0.16,0.16,0.16,0.17,0.17,0.17,0.17,0.17,0.18,0.18,0.18,0.18,0.18,0.19,0.19,0.19,0.19,0.18,0.18,0.18,0.18,0.17,0.17,0.16,0.16,0.17,0.17,0.17,0.17,0.18,0.18,0.18,0.18,0.18,0.19,0.19,0.19,0.20,0.20,0.20,0.20,0.19,0.19,0.20,0.20,0.20,0.20,0.20,0.20,0.20,0.20,0.19,0.19,0.19,0.19,0.19,0.19,0.19,0.19,0.19,0.19,0.19,0.19,0.20,0.21,0.21,0.21,0.21,0.20,0.20,0.20,0.20,0.20,0.20,0.20,0.19,0.19,0.19,0.19,0.19,0.18,0.18,0.18,0.17,0.17,0.17,0.16,0.16,0.16,0.17,0.17,0.18,0.19,0.19,0.20,0.20,0.20,0.20,0.21,0.21,0.22,0.23,0.23,0.23,0.23,0.23,0.24,0.24,0.25,0.25,0.26,0.26,0.27,0.27,0.28,0.28,0.29,0.29,0.29,0.30,0.31,0.32,0.32,0.33,0.34,0.34,0.35,0.35,0.36,0.36,0.36,0.35,0.35,0.35,0.35,0.36,0.36,0.37,0.38,0.39,0.40,0.41,0.42,0.42,0.43,0.44,0.45,0.45,0.46,0.47,0.48,0.49,0.50,0.51,0.52,0.53,0.54,0.55,0.56,0.57,0.58,0.59,0.60,0.60,0.61,0.62,0.62,0.62,0.62,0.62,0.62,0.62,0.62,0.62,0.62,0.61,0.61,0.60,0.60,0.59,0.58,0.57,0.55,0.55,0.54,0.53,0.52,0.50,0.50,0.49,0.48,0.47,0.46,0.44,0.43,0.42,0.41,0.40,0.39,0.38,0.37,0.36,0.35,0.33,0.32,0.31,0.30,0.29,0.29,0.28,0.28,0.28,0.28,0.28,0.29,0.29,0.28,0.28,0.27,0.27,0.27,0.26,0.26,0.26,0.26,0.26,0.26,0.26,0.26,0.26,0.26,0.25,0.25,0.25,0.25,0.26,0.25,0.25,0.25,0.25,0.24,0.24,0.24,0.24,0.24,0.24,0.24,0.24,0.25,0.25,0.25,0.25,0.25,0.25,0.24,0.25,0.25,0.25,0.25,0.25,0.26,0.26,0.26,0.26,0.26,0.26,0.26,0.26,0.26,0.25,0.26,0.26,0.26,0.25,0.25,0.25,0.25,0.26,0.26,0.26,0.27,0.27,0.27,0.27,0.28,0.28,0.28,0.28,0.28,0.28,0.28,0.28,0.28,0.28,0.28,0.28,0.28,0.28,0.28,0.27,0.27,0.27,0.28,0.28,0.28,0.28,0.28,0.28,0.28,0.28,0.28,0.28,0.28,0.28,0.28,0.29,0.29,0.29,0.29,0.29,0.29,0.29,0.29,0.29,0.29,0.29,0.29,0.29,0.29,0.29,0.29,0.29,0.29,0.29,0.29,0.30,0.30,0.30,0.30,0.30,0.30,0.30,0.31,0.31,0.31,0.31,0.32,0.32,0.32,0.33,0.33,0.33,0.34,0.34,0.35,0.35,0.35,0.36,0.36,0.36,0.36,0.36,0.36,0.37,0.37,0.37,0.37,0.38,0.38,0.38,0.38,0.39,0.39,0.39,0.39,0.39,0.40,0.40,0.41,0.41,0.41,0.42,0.42,0.42,0.42,0.42,0.42,0.42,0.42,0.42,0.42,0.43,0.43,0.43,0.42,0.42,0.42,0.42,0.43,0.43,0.43,0.43,0.43,0.43,0.43,0.43,0.43,0.43,0.43,0.43,0.44,0.44,0.44,0.44,0.44,0.43,0.43,0.43,0.42,0.41,0.41,0.41,0.41,0.41,0.41,0.41,0.41,0.41,0.41,0.40,0.40,0.40,0.39,0.38,0.38,0.37,0.36,0.36,0.35,0.35,0.35,0.34,0.33,0.32,0.31,0.31,0.30,0.29,0.29,0.28,0.27,0.27,0.26,0.25,0.25,0.25,0.25,0.25,0.25,0.24,0.24,0.23,0.23,0.22,0.22,0.22,0.21,0.20,0.20,0.20,0.20,0.19,0.20,0.20,0.20,0.20,0.20,0.20,0.20,0.20,0.19,0.19,0.18,0.18,0.18,0.18,0.18,0.19,0.19,0.19,0.19,0.19,0.19,0.20,0.21,0.21,0.22,0.22,0.22,0.23,0.23,0.24,0.25,0.25,0.26,0.26,0.26,0.26,0.26,0.26,0.25,0.25,0.25,0.25,0.25,0.25,0.25,0.25,0.25,0.24,0.24,0.24,0.24,0.25,0.25,0.25,0.26,0.27,0.27,0.28,0.28,0.28,0.28,0.28,0.28,0.28,0.28,0.27,0.27,0.27,0.27,0.26,0.26,0.26,0.26,0.25,0.25,0.25,0.25,0.25,0.25,0.25,0.25,0.25,0.25,0.25,0.25,0.25,0.25,0.25,0.25,0.25,0.25,0.25,0.25,0.24,0.24,0.23,0.23,0.22,0.22,0.22,0.22,0.22,0.22,0.21,0.21,0.21,0.20,0.20,0.20,0.19,0.19,0.18,0.18,0.18,0.18,0.19,0.19,0.19,0.19,0.19,0.18,0.18,0.18,0.18,0.18,0.18,0.18,0.18,0.19,0.19,0.20,0.20,0.21,0.21,0.21,0.22,0.22,0.22,0.22,0.21,0.21,0.21,0.20,0.20,0.20,0.20,0.21,0.21,0.21,0.22,0.22,0.23,0.23,0.24,0.24,0.24,0.24,0.24,0.25,0.25,0.25,0.26,0.26,0.26,0.27,0.27,0.27,0.27,0.27,0.27,0.27,0.28,0.28,0.29,0.30,0.31,0.32,0.33,0.35,0.36,0.37,0.38,0.39,0.40,0.41,0.41,0.41,0.41,0.41,0.41,0.41,0.41,0.41,0.41,0.40,0.40,0.39,0.39,0.38,0.38,0.38,0.38,0.38,0.38,0.37,0.37,0.37,0.37,0.37,0.36,0.36,0.35,0.35,0.34,0.34,0.34,0.33,0.33,0.34,0.34,0.34,0.34,0.35,0.35,0.36,0.36,0.37,0.38,0.39,0.40,0.41,0.42,0.43,0.44,0.45,0.47,0.48,0.49,0.50,0.51,0.53,0.54,0.55,0.56,0.57,0.58,0.60,0.61,0.62,0.63,0.64,0.66,0.67,0.67,0.68,0.68,0.69,0.69,0.69,0.69,0.69,0.69,0.69,0.69,0.69,0.68,0.69,0.69,0.69,0.69,0.69,0.69,0.68,0.68,0.69,0.69,0.69,0.69,0.69,0.69,0.69,0.69,0.69,0.70,0.70,0.70,0.70,0.71,0.71,0.71,0.71,0.71,0.71,0.71,0.72,0.72,0.72,0.72,0.72,0.72,0.72,0.72,0.72,0.72,0.72,0.72,0.72,0.72,0.72,0.72,0.72,0.72,0.72,0.72,0.72,0.72,0.72,0.72,0.72,0.71,0.71,0.71,0.71,0.71,0.71,0.71,0.71,0.71,0.71,0.70,0.71,0.70,0.70,0.70,0.70,0.70,0.70,0.70,0.70,0.70,0.70,0.70
Q969W0	0.06,0.06,0.05,0.05,0.05,0.05,0.05,0.05,0.05,0.05,0.05,0.05,0.05,0.05,0.05,0.05,0.05,0.05,0.05,0.05,0.05,0.04,0.04,0.04,0.04,0.03,0.03,0.03,0.03,0.03,0.03,0.03,0.03,0.03,0.04,0.04,0.04,0.04,0.04,0.04,0.04,0.04,0.04,0.05,0.05,0.05,0.05,0.05,0.06,0.06,0.07,0.07,0.07,0.07,0.07,0.07,0.08,0.08,0.08,0.08,0.08,0.08,0.08,0.09,0.09,0.09,0.09,0.10,0.10,0.10,0.11
P09486	0.58,0.58,0.58,0.58,0.58,0.58,0.58,0.58,0.59,0.59,0.59,0.59,0.60,0.60,0.60,0.60,0.61,0.61,0.61,0.61,0.61,0.61,0.61,0.61,0.61,0.61,0.61,0.61,0.61,0.61,0.61,0.60,0.61,0.61,0.61,0.61,0.61,0.61,0.61,0.60,0.60,0.60,0.60,0.59,0.59,0.59,0.58,0.58,0.57,0.55,0.54,0.53,0.51,0.50,0.48,0.47,0.45,0.44,0.42,0.41,0.39,0.37,0.36,0.35,0.33,0.32,0.31,0.30,0.29,0.28,0.26,0.25,0.24,0.22,0.21,0.20,0.18,0.17,0.16,0.15,0.14,0.12,0.11,0.10,0.09,0.08,0.07,0.06,0.05,0.05,0.05,0.04,0.04,0.04,0.04,0.04,0.04,0.04,0.04,0.04,0.03,0.03,0.03,0.03,0.03,0.03,0.03,0.03,0.03,0.03,0.03,0.03,0.03,0.03,0.03,0.03,0.03,0.03,0.03,0.03,0.03,0.03,0.03,0.03,0.03,0.03,0.03,0.03,0.03,0.02,0.03,0.03,0.03,0.03,0.03,0.03,0.03,0.03,0.03,0.03,0.03,0.03,0.03,0.03,0.03,0.03,0.03,0.03,0.03,0.03,0.03,0.03,0.03,0.03,0.03,0.03,0.02,0.02,0.02,0.02,0.02,0.02,0.03,0.03,0.03,0.03,0.03,0.03,0.03,0.03,0.03,0.03,0.04,0.04,0.04,0.04,0.04,0.04,0.04,0.04,0.04,0.04,0.04,0.04,0.04,0.04,0.04,0.04,0.04,0.04,0.04,0.04,0.04,0.04,0.04,0.04,0.04,0.04,0.04,0.04,0.04,0.04,0.04,0.04,0.04,0.04,0.04,0.03,0.03,0.03,0.03,0.03,0.03,0.03,0.03,0.03,0.03,0.03,0.03,0.03,0.03,0.03,0.03,0.03,0.03,0.03,0.03,0.03,0.03,0.03,0.02,0.02,0.02,0.02,0.02,0.02,0.02,0.03,0.03,0.03,0.03,0.03,0.03,0.03,0.03,0.03,0.03,0.03,0.03,0.03,0.03,0.03,0.03,0.03,0.03,0.03,0.03,0.03,0.03,0.03,0.03,0.02,0.02,0.02,0.02,0.02,0.02,0.02,0.02,0.02,0.02,0.02,0.02,0.02,0.02,0.02,0.02,0.02,0.02,0.02,0.02,0.02,0.03,0.03,0.03,0.03,0.03,0.03,0.03,0.03,0.03,0.03,0.03,0.03,0.03,0.03,0.04,0.04,0.04,0.04,0.04,0.04,0.04
Q5SRH9	0.59,0.56,0.54,0.52,0.50,0.48,0.47,0.45,0.44,0.42,0.41,0.40,0.39,0.38,0.37,0.36,0.35,0.34,0.33,0.32,0.32,0.30,0.29,0.27,0.26,0.24,0.22,0.21,0.19,0.18,0.16,0.14,0.13,0.12,0.10,0.08,0.07,0.06,0.04,0.04,0.03,0.03,0.03,0.03,0.03,0.03,0.03,0.03,0.03,0.03,0.04,0.04,0.04,0.05,0.05,0.05,0.05,0.05,0.05,0.06,0.06,0.06,0.06,0.06,0.06,0.06,0.06,0.06,0.06,0.06,0.06,0.06,0.06,0.06,0.06,0.06,0.06,0.07,0.08,0.09,0.10,0.11,0.13,0.14,0.15,0.17,0.18,0.20,0.21,0.22,0.23,0.24,0.25,0.26,0.27,0.27,0.27,0.28,0.28,0.28,0.28,0.28,0.28,0.28,0.28,0.28,0.28,0.28,0.28,0.28,0.28,0.28,0.28,0.28,0.28,0.28,0.28,0.28,0.28,0.27,0.27,0.26,0.26,0.26,0.26,0.25,0.25,0.26,0.26,0.26,0.26,0.27,0.27,0.28,0.28,0.29,0.30,0.31,0.33,0.34,0.35,0.37,0.38,0.40,0.41,0.43,0.44,0.46,0.47,0.49,0.50,0.52,0.53,0.55,0.56,0.57,0.58,0.59,0.60,0.60,0.61,0.61,0.61,0.60,0.59,0.59,0.58,0.56,0.55,0.54,0.52,0.50,0.49,0.47,0.45,0.44,0.42,0.40,0.39,0.38,0.36,0.35,0.33,0.32,0.30,0.29,0.28,0.26,0.26,0.24,0.23,0.22,0.21,0.19,0.18,0.17,0.15,0.14,0.13,0.12,0.11,0.11,0.10,0.09,0.09,0.08,0.08,0.08,0.07,0.07,0.07,0.07,0.07,0.07,0.07,0.08,0.08,0.08,0.09,0.09,0.10,0.10,0.10,0.11,0.11,0.11,0.11,0.11,0.12,0.11,0.11,0.11,0.11,0.11,0.11,0.11,0.11,0.11,0.11,0.11,0.11,0.11,0.11,0.11,0.11,0.11,0.11,0.11,0.11,0.12,0.12,0.12,0.12,0.12,0.11,0.11,0.11,0.10,0.10,0.09,0.09,0.08,0.08,0.08,0.07,0.07,0.07,0.07,0.07,0.07,0.08,0.08,0.09,0.09,0.10,0.10,0.10,0.10,0.10,0.10,0.10,0.10,0.10,0.10,0.10,0.10,0.10,0.10,0.10,0.09,0.09,0.09,0.09,0.09,0.09,0.09,0.09,0.09,0.09,0.09,0.09,0.09,0.09,0.09,0.08,0.08,0.08,0.08,0.08,0.07,0.07,0.06,0.05,0.04,0.03,0.03,0.03,0.02,0.02,0.02,0.02,0.02,0.02,0.02,0.02,0.02,0.03,0.03,0.03,0.03,0.03,0.03,0.03,0.03,0.03,0.03,0.03,0.03,0.03,0.03,0.03,0.03,0.03,0.03,0.03,0.03,0.03,0.03,0.03,0.03,0.03,0.03,0.03,0.03,0.03,0.03,0.03,0.03,0.03,0.03,0.03,0.03,0.03,0.04,0.04,0.04,0.04,0.04,0.04,0.04,0.04,0.04,0.03,0.03,0.03,0.03,0.03,0.03,0.03,0.03,0.04,0.04,0.04,0.05,0.05,0.05,0.06,0.06,0.06,0.07,0.07,0.07,0.07,0.07,0.07,0.07,0.07,0.07,0.07,0.07,0.07,0.07,0.07,0.07,0.07,0.07,0.07,0.08,0.09,0.09,0.10,0.10,0.10,0.10,0.10,0.10,0.10,0.10,0.10,0.10,0.10,0.10,0.10,0.10,0.09,0.09,0.09,0.09,0.08,0.08,0.08,0.08,0.08,0.07,0.07,0.07,0.07,0.07,0.07,0.07,0.07,0.07,0.07,0.07,0.07,0.07,0.07,0.06,0.05,0.05,0.04,0.04,0.04,0.04,0.03,0.03,0.03,0.03,0.03,0.03,0.03,0.03,0.03,0.03,0.03,0.03,0.03,0.03,0.03,0.03,0.03,0.03,0.03,0.03,0.03,0.03,0.03,0.03,0.03,0.03,0.03,0.03,0.03,0.03,0.03,0.03,0.03,0.03,0.02,0.02,0.02,0.02,0.02,0.02,0.02,0.02,0.02,0.02,0.02,0.02,0.02,0.02,0.02,0.02,0.02,0.02,0.02,0.02,0.02,0.02,0.02,0.02,0.02,0.02,0.02,0.02,0.02,0.02,0.02,0.02,0.02,0.02,0.02,0.02,0.02,0.02,0.02,0.02,0.02,0.02,0.02,0.02,0.02,0.02,0.02,0.02,0.02,0.03,0.03,0.03,0.03,0.03,0.03,0.03,0.03,0.03,0.03,0.03,0.03,0.03,0.03,0.03,0.03,0.03,0.03,0.03,0.03,0.04,0.04,0.04,0.04,0.04,0.04,0.04,0.05,0.05,0.05,0.05,0.05,0.06,0.06,0.06,0.06,0.07,0.07,0.07,0.07,0.07,0.07,0.07,0.07,0.07,0.08,0.08,0.09,0.09,0.10,0.11,0.12,0.13,0.14,0.15,0.16,0.16,0.16,0.17,0.17,0.17,0.18,0.18,0.18,0.19,0.19,0.19,0.20,0.20,0.20,0.21,0.21,0.21,0.22,0.22,0.23
Q92734	0.23,0.22,0.21,0.21,0.20,0.19,0.19,0.19,0.19,0.19,0.19,0.18,0.18,0.17,0.17,0.17,0.16,0.16,0.16,0.16,0.15,0.14,0.13,0.12,0.11,0.10,0.09,0.09,0.08,0.08,0.08,0.08,0.08,0.08,0.08,0.08,0.08,0.08,0.08,0.08,0.08,0.08,0.08,0.08,0.08,0.08,0.08,0.08,0.07,0.07,0.07,0.07,0.07,0.07,0.07,0.07,0.07,0.07,0.07,0.07,0.07,0.07,0.07,0.07,0.07,0.07,0.07,0.06,0.06,0.06,0.06,0.07,0.07,0.08,0.09,0.10,0.11,0.11,0.12,0.13,0.13,0.13,0.14,0.14,0.14,0.14,0.14,0.14,0.14,0.14,0.14,0.14,0.14,0.14,0.14,0.14,0.14,0.14,0.15,0.14,0.15,0.15,0.15,0.15,0.16,0.17,0.18,0.19,0.21,0.22,0.23,0.24,0.25,0.25,0.25,0.26,0.26,0.26,0.27,0.27,0.28,0.28,0.29,0.30,0.31,0.32,0.33,0.35,0.36,0.37,0.38,0.40,0.41,0.42,0.43,0.45,0.46,0.47,0.48,0.49,0.50,0.51,0.52,0.53,0.53,0.53,0.53,0.53,0.52,0.52,0.51,0.50,0.49,0.49,0.48,0.47,0.47,0.46,0.45,0.45,0.44,0.44,0.43,0.42,0.42,0.42,0.41,0.40,0.40,0.39,0.40,0.39,0.39,0.39,0.39,0.39,0.39,0.39,0.39,0.39,0.39,0.40,0.40,0.40,0.40,0.40,0.40,0.41,0.41,0.41,0.42,0.43,0.44,0.45,0.45,0.46,0.47,0.47,0.48,0.49,0.49,0.50,0.51,0.51,0.52,0.53,0.53,0.53,0.54,0.54,0.55,0.55,0.55,0.55,0.55,0.55,0.56,0.56,0.56,0.56,0.56,0.56,0.56,0.56,0.56,0.56,0.57,0.57,0.57,0.57,0.57,0.57,0.57,0.57,0.58,0.58,0.58,0.58,0.58,0.58,0.58,0.58,0.58,0.58,0.58,0.58,0.58,0.58,0.58,0.58,0.58,0.58,0.58,0.58,0.58,0.58,0.58,0.57,0.57,0.57,0.58,0.57,0.57,0.57,0.57,0.57,0.57,0.57,0.57,0.58,0.58,0.58,0.58,0.58,0.57,0.57,0.57,0.57,0.57,0.57,0.57,0.57,0.57,0.57,0.57,0.57,0.57,0.57,0.57,0.57,0.57,0.57,0.57,0.57,0.56,0.56,0.56,0.56,0.56,0.56,0.56,0.56,0.56,0.56,0.56,0.56,0.56,0.56,0.56,0.56,0.56,0.56,0.56,0.56,0.56,0.56,0.56,0.56,0.56,0.56,0.56,0.56,0.56,0.56,0.56,0.56,0.56,0.57,0.57,0.57,0.57,0.57,0.57,0.57,0.57,0.57,0.57,0.57,0.57,0.57,0.57,0.57,0.57,0.57,0.57,0.57,0.57,0.57,0.57,0.57,0.57,0.57,0.56,0.56,0.56,0.55,0.55,0.54,0.54,0.54,0.53,0.53,0.53,0.53,0.53,0.52,0.52,0.52,0.52,0.52,0.52,0.52,0.52,0.52,0.51,0.51,0.51,0.51,0.50,0.50,0.50,0.50,0.50,0.50,0.50,0.49,0.49,0.49,0.48,0.48,0.48,0.47,0.47,0.47,0.48,0.48,0.48,0.48,0.49,0.49
Q10587	0.38,0.37,0.38,0.39,0.39,0.40,0.40,0.41,0.41,0.42,0.42,0.42,0.43,0.42,0.42,0.42,0.42,0.42,0.41,0.41,0.40,0.40,0.39,0.39,0.39,0.38,0.38,0.38,0.38,0.39,0.40,0.41,0.41,0.42,0.43,0.43,0.43,0.44,0.44,0.44,0.44,0.44,0.44,0.44,0.44,0.44,0.43,0.43,0.43,0.43,0.42,0.42,0.42,0.42,0.42,0.41,0.42,0.41,0.41,0.41,0.41,0.42,0.42,0.42,0.43,0.43,0.44,0.44,0.44,0.44,0.43,0.43,0.42,0.42,0.41,0.41,0.40,0.39,0.38,0.37,0.36,0.36,0.35,0.34,0.33,0.32,0.32,0.31,0.30,0.30,0.29,0.29,0.28,0.28,0.28,0.29,0.29,0.29,0.30,0.31,0.31,0.32,0.33,0.34,0.34,0.35,0.35,0.35,0.36,0.36,0.36,0.37,0.37,0.38,0.38,0.39,0.39,0.40,0.41,0.41,0.42,0.43,0.44,0.45,0.46,0.47,0.47,0.48,0.49,0.50,0.51,0.52,0.52,0.53,0.53,0.53,0.54,0.54,0.54,0.54,0.54,0.54,0.54,0.54,0.54,0.54,0.53,0.53,0.53,0.52,0.51,0.50,0.49,0.48,0.48,0.47,0.46,0.45,0.44,0.43,0.42,0.41,0.40,0.39,0.38,0.37,0.36,0.35,0.34,0.33,0.31,0.30,0.29,0.28,0.27,0.26,0.25,0.23,0.22,0.21,0.20,0.18,0.17,0.16,0.15,0.14,0.12,0.11,0.11,0.10,0.09,0.09,0.09,0.08,0.08,0.08,0.07,0.07,0.07,0.07,0.07,0.07,0.07,0.07,0.07,0.07,0.07,0.07,0.07,0.07,0.07,0.07,0.07,0.07,0.07,0.07,0.07,0.07,0.07,0.07,0.06,0.06,0.06,0.06,0.06,0.06,0.06,0.06,0.06,0.05,0.05,0.05,0.05,0.05,0.05,0.05,0.05,0.05,0.05,0.04,0.04,0.04,0.04,0.04,0.04,0.04,0.03,0.03,0.03,0.03,0.03,0.03,0.03,0.03,0.03,0.03,0.03,0.03,0.03,0.03,0.03,0.03,0.03,0.03,0.03,0.03,0.03,0.03,0.03,0.03,0.03,0.03,0.03,0.03,0.03,0.03,0.03,0.03,0.03,0.03,0.03,0.04,0.04,0.04,0.04,0.04,0.04,0.04,0.04,0.04,0.04,0.04,0.04,0.04,0.04,0.04,0.05,0.05,0.05,0.05,0.05,0.05,0.05
Q3LXA3	0.07,0.07,0.07,0.07,0.06,0.06,0.06,0.06,0.06,0.06,0.06,0.05,0.05,0.05,0.05,0.05,0.05,0.05,0.05,0.05,0.05,0.04,0.04,0.03,0.03,0.03,0.03,0.03,0.03,0.03,0.03,0.02,0.02,0.02,0.02,0.02,0.02,0.02,0.02,0.02,0.02,0.02,0.02,0.02,0.02,0.02,0.02,0.02,0.02,0.02,0.02,0.02,0.02,0.02,0.02,0.02,0.02,0.02,0.02,0.02,0.02,0.02,0.02,0.02,0.02,0.02,0.02,0.02,0.02,0.02,0.02,0.02,0.02,0.02,0.02,0.02,0.02,0.02,0.02,0.02,0.02,0.02,0.02,0.02,0.02,0.02,0.02,0.02,0.02,0.02,0.02,0.02,0.02,0.02,0.02,0.02,0.02,0.02,0.02,0.02,0.02,0.02,0.02,0.02,0.02,0.02,0.02,0.02,0.02,0.02,0.02,0.02,0.02,0.02,0.02,0.02,0.02,0.02,0.02,0.02,0.02,0.02,0.02,0.02,0.02,0.03,0.03,0.03,0.03,0.03,0.03,0.03,0.03,0.03,0.03,0.03,0.03,0.03,0.03,0.03,0.03,0.03,0.03,0.03,0.03,0.03,0.03,0.03,0.03,0.03,0.03,0.03,0.03,0.03,0.03,0.03,0.03,0.03,0.03,0.03,0.03,0.03,0.03,0.03,0.03,0.03,0.02,0.02,0.02,0.02,0.02,0.02,0.02,0.02,0.02,0.02,0.02,0.02,0.02,0.02,0.02,0.03,0.03,0.03,0.03,0.03,0.03,0.04,0.04,0.04,0.04,0.04,0.04,0.04,0.04,0.04,0.04,0.04,0.04,0.04,0.05,0.05,0.05,0.05,0.05,0.06,0.06,0.06,0.06,0.06,0.06,0.06,0.06,0.06,0.06,0.06,0.06,0.06,0.06,0.05,0.05,0.05,0.05,0.05,0.05,0.05,0.04,0.04,0.04,0.04,0.04,0.04,0.04,0.04,0.04,0.04,0.04,0.04,0.04,0.04,0.04,0.04,0.04,0.03,0.03,0.03,0.03,0.03,0.03,0.03,0.03,0.03,0.03,0.03,0.03,0.03,0.03,0.03,0.03,0.03,0.03,0.03,0.03,0.03,0.03,0.03,0.03,0.02,0.02,0.02,0.02,0.02,0.02,0.02,0.02,0.02,0.02,0.02,0.02,0.02,0.02,0.02,0.02,0.02,0.02,0.02,0.02,0.02,0.02,0.02,0.02,0.02,0.02,0.02,0.02,0.02,0.02,0.02,0.02,0.02,0.02,0.02,0.02,0.02,0.02,0.02,0.02,0.02,0.02,0.02,0.02,0.02,0.02,0.02,0.02,0.02,0.02,0.02,0.02,0.03,0.03,0.03,0.03,0.03,0.03,0.03,0.03,0.04,0.04,0.04,0.04,0.04,0.04,0.05,0.05,0.06,0.06,0.07,0.08,0.09,0.10,0.11,0.12,0.14,0.15,0.16,0.17,0.17,0.18,0.18,0.18,0.19,0.19,0.19,0.19,0.19,0.19,0.19,0.19,0.19,0.18,0.18,0.18,0.18,0.18,0.18,0.18,0.18,0.17,0.17,0.17,0.17,0.17,0.17,0.16,0.16,0.16,0.15,0.14,0.14,0.13,0.12,0.11,0.10,0.09,0.08,0.06,0.05,0.05,0.05,0.04,0.04,0.04,0.04,0.03,0.03,0.03,0.03,0.03,0.04,0.04,0.04,0.04,0.04,0.05,0.05,0.05,0.05,0.05,0.06,0.06,0.06,0.06,0.06,0.06,0.06,0.06,0.06,0.06,0.05,0.05,0.05,0.05,0.05,0.06,0.06,0.06,0.06,0.06,0.06,0.06,0.06,0.06,0.06,0.06,0.06,0.06,0.06,0.06,0.06,0.06,0.06,0.06,0.06,0.06,0.05,0.05,0.05,0.05,0.05,0.05,0.05,0.05,0.05,0.05,0.05,0.05,0.04,0.04,0.04,0.04,0.04,0.04,0.04,0.04,0.04,0.04,0.04,0.04,0.04,0.04,0.04,0.04,0.04,0.04,0.04,0.04,0.04,0.04,0.04,0.04,0.04,0.04,0.04,0.03,0.03,0.03,0.03,0.03,0.03,0.03,0.03,0.03,0.03,0.04,0.04,0.04,0.04,0.04,0.04,0.04,0.04,0.04,0.04,0.04,0.03,0.03,0.03,0.03,0.03,0.03,0.03,0.03,0.03,0.03,0.03,0.03,0.03,0.03,0.03,0.04,0.04,0.04,0.04,0.05,0.05,0.05,0.06,0.06,0.06,0.07,0.07,0.07,0.07,0.07,0.07,0.07,0.07,0.07,0.07,0.07,0.07,0.07,0.07,0.07,0.07,0.07,0.07,0.07,0.07,0.07,0.07,0.07,0.07,0.07,0.07,0.07,0.07,0.07,0.07,0.07,0.07,0.07,0.07,0.07,0.07,0.07,0.06,0.06,0.05,0.05,0.04,0.04,0.03,0.03
P25325	0.15,0.15,0.15,0.14,0.14,0.14,0.14,0.14,0.13,0.13,0.13,0.12,0.12,0.12,0.11,0.11,0.11,0.11,0.11,0.11,0.11,0.09,0.08,0.07,0.06,0.05,0.05,0.04,0.04,0.04,0.04,0.04,0.04,0.04,0.04,0.04,0.04,0.04,0.04,0.04,0.04,0.04,0.04,0.04,0.04,0.04,0.03,0.03,0.03,0.03,0.03,0.03,0.03,0.03,0.03,0.03,0.03,0.03,0.03,0.03,0.03,0.03,0.02,0.02,0.02,0.02,0.02,0.02,0.02,0.02,0.02,0.02,0.02,0.02,0.02,0.02,0.02,0.02,0.02,0.02,0.02,0.02,0.02,0.02,0.02,0.02,0.02,0.02,0.02,0.02,0.02,0.02,0.02,0.02,0.02,0.02,0.02,0.02,0.02,0.02,0.02,0.02,0.02,0.02,0.02,0.02,0.02,0.02,0.02,0.02,0.02,0.02,0.02,0.02,0.02,0.02,0.02,0.02,0.02,0.02,0.02,0.02,0.02,0.02,0.02,0.02,0.02,0.03,0.03,0.03,0.03,0.03,0.03,0.03,0.03,0.03,0.03,0.03,0.03,0.03,0.03,0.03,0.03,0.03,0.03,0.03,0.03,0.03,0.03,0.03,0.03,0.03,0.03,0.03,0.03,0.03,0.03,0.03,0.03,0.03,0.03,0.03,0.03,0.03,0.03,0.03,0.02,0.02,0.02,0.02,0.02,0.02,0.02,0.02,0.02,0.02,0.02,0.02,0.03,0.03,0.03,0.03,0.03,0.03,0.03,0.03,0.03,0.03,0.03,0.03,0.03,0.03,0.03,0.03,0.03,0.03,0.03,0.03,0.03,0.03,0.03,0.03,0.03,0.03,0.03,0.03,0.03,0.03,0.03,0.03,0.03,0.03,0.03,0.03,0.02,0.02,0.02,0.02,0.02,0.02,0.02,0.02,0.02,0.02,0.02,0.02,0.02,0.02,0.02,0.02,0.02,0.02,0.02,0.02,0.02,0.02,0.02,0.02,0.02,0.02,0.01,0.01,0.01,0.01,0.02,0.02,0.02,0.02,0.02,0.02,0.02,0.02,0.02,0.02,0.02,0.02,0.02,0.02,0.02,0.02,0.02,0.02,0.02,0.02,0.02,0.02,0.02,0.02,0.02,0.02,0.02,0.03,0.04,0.05,0.06,0.07,0.09,0.09,0.09,0.10,0.10,0.10,0.10,0.10,0.11,0.11,0.11,0.12,0.12,0.12,0.13,0.13,0.14,0.14,0.15,0.15,0.16
Q969E4	0.41,0.41,0.42,0.41,0.42,0.42,0.42,0.42,0.43,0.43,0.43,0.43,0.43,0.43,0.43,0.43,0.43,0.44,0.44,0.44,0.44,0.44,0.44,0.44,0.44,0.44,0.44,0.44,0.44,0.44,0.44,0.44,0.44,0.44,0.44,0.44,0.44,0.44,0.44,0.44,0.44,0.44,0.44,0.44,0.44,0.44,0.44,0.44,0.44,0.44,0.44,0.44,0.44,0.44,0.43,0.44,0.43,0.43,0.43,0.43,0.43,0.43,0.43,0.43,0.43,0.44,0.44,0.44,0.44,0.44,0.45,0.45,0.45,0.45,0.45,0.45,0.46,0.46,0.46,0.46,0.46,0.45,0.45,0.45,0.45,0.45,0.45,0.44,0.44,0.44,0.44,0.44,0.44,0.43,0.43,0.43,0.43,0.43,0.43,0.42,0.42,0.42,0.42,0.42,0.42,0.41,0.41,0.41,0.41,0.41,0.41,0.40,0.40,0.40,0.39,0.38,0.38,0.37,0.36,0.36,0.35,0.35,0.35,0.34,0.33,0.33,0.33,0.32,0.32,0.31,0.31,0.30,0.30,0.30,0.29,0.29,0.28,0.28,0.29,0.29,0.29,0.29,0.30,0.30,0.30,0.30,0.30,0.30,0.30,0.31,0.31,0.31,0.31,0.31,0.32,0.32,0.33,0.33,0.34,0.35,0.35,0.36,0.37,0.38,0.38,0.39,0.40,0.41,0.42,0.43,0.43,0.44,0.45,0.45,0.46,0.46,0.47,0.47,0.47,0.47,0.47,0.47,0.47,0.47,0.47,0.48,0.48,0.48,0.48,0.48,0.48,0.48,0.48,0.48,0.48,0.48,0.48,0.48,0.48,0.48
Q9NXF1	0.58,0.58,0.57,0.56,0.56,0.55,0.54,0.54,0.53,0.53,0.52,0.51,0.51,0.51,0.50,0.50,0.50,0.50,0.49,0.49,0.49,0.49,0.48,0.48,0.48,0.47,0.47,0.47,0.46,0.46,0.44,0.43,0.42,0.41,0.41,0.39,0.38,0.37,0.36,0.35,0.34,0.33,0.32,0.31,0.30,0.29,0.28,0.28,0.27,0.26,0.25,0.25,0.24,0.23,0.22,0.22,0.21,0.20,0.19,0.18,0.17,0.16,0.15,0.14,0.13,0.12,0.11,0.09,0.09,0.08,0.07,0.07,0.07,0.07,0.07,0.07,0.06,0.06,0.06,0.06,0.06,0.06,0.06,0.06,0.06,0.06,0.06,0.06,0.06,0.05,0.05,0.05,0.05,0.05,0.05,0.05,0.05,0.05,0.05,0.05,0.05,0.05,0.05,0.05,0.05,0.05,0.05,0.05,0.05,0.05,0.05,0.05,0.05,0.05,0.05,0.05,0.05,0.05,0.05,0.05,0.05,0.05,0.05,0.05,0.05,0.05,0.05,0.05,0.05,0.05,0.05,0.05,0.06,0.06,0.06,0.06,0.06,0.06,0.06,0.06,0.06,0.06,0.06,0.06,0.06,0.06,0.06,0.06,0.06,0.06,0.06,0.06,0.06,0.06,0.06,0.06,0.06,0.07,0.07,0.07,0.07,0.07,0.07,0.07,0.07,0.07,0.07,0.07,0.07,0.08,0.08,0.08,0.08,0.09,0.09,0.10,0.11,0.13,0.14,0.15,0.17,0.18,0.19,0.20,0.22,0.23,0.23,0.24,0.24,0.24,0.25,0.25,0.26,0.27,0.27,0.28,0.28,0.29,0.29,0.29,0.29,0.29,0.29,0.29,0.29,0.29,0.29,0.29,0.29,0.29,0.29,0.29,0.28,0.28,0.27,0.26,0.25,0.24,0.23,0.22,0.21,0.21,0.20,0.20,0.20,0.21,0.21,0.22,0.23,0.25,0.26,0.28,0.29,0.30,0.30,0.31,0.32,0.33,0.34,0.35,0.36,0.38,0.39,0.40,0.41,0.42,0.43,0.44,0.45,0.46,0.47,0.48,0.49,0.50,0.51,0.52,0.53,0.54,0.55,0.55,0.56,0.57,0.57,0.57,0.58,0.58,0.57,0.57,0.57,0.57,0.56,0.56,0.56,0.56,0.56,0.55,0.55,0.55,0.55,0.55,0.55,0.55,0.55,0.55,0.55,0.55,0.56,0.56,0.56,0.55,0.55,0.54,0.54,0.53,0.52,0.51,0.51,0.50,0.49,0.48,0.47,0.46,0.45,0.44,0.43,0.42,0.40,0.39,0.38,0.37,0.35,0.34,0.33,0.32,0.30,0.29,0.28,0.28,0.27,0.27,0.27,0.26,0.26,0.26,0.25,0.25,0.24,0.23,0.22,0.21,0.21,0.21,0.20,0.20,0.20,0.20,0.19,0.19,0.19,0.19,0.19,0.19,0.19,0.19,0.19,0.19,0.19,0.19,0.19,0.19,0.20,0.20,0.20,0.21,0.21,0.21,0.22,0.21,0.21,0.20,0.19,0.18,0.17,0.16,0.15,0.14,0.13,0.12,0.12,0.12,0.12,0.11,0.11,0.11,0.11,0.11,0.11,0.12,0.12,0.12,0.12,0.12,0.13,0.13,0.14,0.15,0.16,0.17,0.19,0.20,0.21,0.23,0.24,0.25,0.26,0.27,0.28,0.29,0.31,0.32,0.34,0.35,0.36,0.38,0.39,0.40,0.41,0.42,0.42,0.43,0.43,0.43,0.43,0.43,0.43,0.43,0.43,0.42,0.42,0.42,0.42,0.42,0.42,0.42,0.41,0.41,0.40,0.39,0.38,0.37,0.35,0.34,0.33,0.31,0.30,0.28,0.27,0.25,0.24,0.22,0.20,0.19,0.17,0.15,0.14,0.13,0.11,0.10,0.10,0.10,0.10,0.11,0.11,0.11,0.11,0.11,0.12,0.12,0.12,0.12,0.12,0.12,0.12,0.12,0.12,0.12,0.11,0.11,0.11,0.11,0.11,0.11,0.11,0.12,0.12,0.13,0.13,0.13,0.13,0.13,0.13,0.13,0.13,0.13,0.13,0.13,0.13,0.13,0.13,0.13,0.13,0.13,0.12,0.12,0.12,0.12,0.12,0.12,0.12,0.12,0.12,0.12,0.12,0.12,0.12,0.12,0.12,0.12,0.12,0.13,0.13,0.13,0.13,0.13,0.13,0.14,0.15,0.16,0.17,0.18,0.19,0.20,0.21,0.22,0.22,0.22,0.22,0.22,0.22,0.23,0.22,0.22,0.22,0.22,0.22,0.21,0.21,0.21,0.21,0.21,0.21,0.21,0.21,0.21,0.22,0.22,0.22,0.22,0.22,0.22,0.22,0.22,0.21,0.21,0.20,0.19,0.18,0.17,0.16,0.15,0.14,0.13,0.12,0.11,0.10,0.10,0.10,0.10,0.10,0.10,0.10,0.10,0.10,0.09,0.09,0.09,0.09,0.09,0.09,0.09,0.09,0.09,0.09,0.09,0.09,0.09,0.08,0.08,0.08,0.08,0.08,0.08,0.08,0.08,0.08,0.08,0.08,0.08,0.08,0.08,0.08,0.08,0.08,0.07,0.07,0.07,0.07,0.07,0.07,0.07,0.07,0.07,0.07,0.07,0.07,0.07,0.07,0.07,0.07,0.07,0.07,0.08,0.08,0.08,0.08,0.08,0.08,0.08,0.08,0.08,0.08,0.08,0.07,0.07,0.07,0.07,0.07,0.08,0.08,0.08,0.08,0.08,0.09,0.09,0.10,0.10,0.11,0.12,0.14,0.15,0.16,0.17,0.18,0.18,0.19,0.19,0.19,0.19,0.19,0.19,0.19,0.19,0.19,0.19,0.19,0.18,0.18,0.18,0.18,0.18,0.18,0.18,0.19,0.19,0.19,0.19,0.19,0.19,0.19,0.19,0.19,0.19,0.19,0.20,0.20,0.20,0.20,0.19,0.18,0.17,0.16,0.16,0.15,0.14,0.14,0.14,0.14,0.14,0.13,0.14,0.14,0.14,0.14,0.14,0.14,0.14,0.14,0.14,0.14,0.14,0.14,0.14,0.14,0.14,0.14,0.14,0.14,0.14,0.14,0.14,0.14,0.14,0.14,0.14,0.13,0.13,0.12,0.12,0.12,0.12,0.11,0.11,0.11,0.10,0.10,0.10,0.10,0.10,0.10,0.10,0.10,0.10,0.10,0.10,0.10,0.09,0.09,0.09,0.09,0.09,0.09,0.09,0.09,0.09,0.09,0.09,0.09,0.09,0.09,0.09,0.09,0.09,0.09,0.09,0.09,0.09,0.09,0.09,0.09,0.09,0.09,0.09,0.09,0.09,0.09,0.09,0.09,0.09,0.09,0.09,0.09,0.09,0.09,0.09,0.09,0.09,0.09,0.09,0.09,0.10,0.10,0.11,0.12,0.13,0.14,0.14,0.15,0.16,0.16,0.16,0.16,0.16,0.16,0.16,0.16,0.16,0.16,0.16,0.15,0.15,0.15,0.15,0.15,0.15,0.15,0.15,0.15,0.15,0.15,0.15,0.15,0.15,0.15,0.16,0.16,0.16,0.16,0.16,0.17,0.17,0.17,0.18,0.17,0.17,0.16,0.16,0.15,0.15,0.15,0.14,0.14,0.14,0.14,0.14,0.14,0.14,0.14,0.14,0.14,0.14,0.15,0.15,0.15,0.15,0.15,0.15,0.16,0.16,0.16,0.16,0.16,0.16,0.16,0.16,0.16,0.16,0.16,0.16,0.16,0.15,0.15,0.15,0.15,0.14,0.14,0.15,0.15,0.16,0.17,0.17,0.18,0.18,0.18,0.18,0.18,0.18,0.18,0.18,0.18,0.18,0.19,0.18,0.18,0.19,0.19,0.19,0.20,0.21,0.22,0.23,0.24,0.25,0.27,0.28,0.29,0.31,0.32,0.33,0.35,0.35,0.36,0.36,0.37,0.37,0.38,0.38,0.38,0.38,0.37,0.37,0.37,0.38,0.38,0.39,0.40,0.41,0.42,0.44,0.45
Q32NB8	0.70,0.70,0.69,0.69,0.69,0.68,0.68,0.68,0.67,0.67,0.67,0.66,0.66,0.66,0.66,0.66,0.65,0.65,0.66,0.66,0.66,0.66,0.66,0.66,0.66,0.65,0.65,0.66,0.65,0.65,0.65,0.65,0.65,0.65,0.65,0.64,0.64,0.64,0.64,0.64,0.64,0.64,0.64,0.64,0.64,0.64,0.65,0.65,0.65,0.65,0.66,0.66,0.66,0.66,0.66,0.66,0.65,0.64,0.63,0.61,0.60,0.58,0.56,0.55,0.53,0.52,0.50,0.48,0.47,0.45,0.44,0.42,0.41,0.40,0.38,0.37,0.35,0.34,0.32,0.31,0.29,0.28,0.26,0.24,0.23,0.21,0.19,0.18,0.16,0.14,0.13,0.11,0.09,0.08,0.06,0.05,0.04,0.04,0.03,0.03,0.03,0.03,0.03,0.03,0.03,0.02,0.02,0.02,0.02,0.02,0.02,0.02,0.02,0.02,0.02,0.02,0.02,0.02,0.02,0.02,0.02,0.02,0.02,0.02,0.02,0.02,0.02,0.02,0.03,0.03,0.03,0.04,0.05,0.06,0.07,0.07,0.07,0.07,0.07,0.07,0.07,0.07,0.07,0.07,0.07,0.07,0.07,0.07,0.07,0.07,0.07,0.08,0.08,0.08,0.08,0.08,0.08,0.08,0.08,0.08,0.08,0.08,0.08,0.08,0.08,0.08,0.08,0.08,0.08,0.08,0.07,0.07,0.06,0.05,0.04,0.04,0.03,0.04,0.04,0.04,0.04,0.05,0.05,0.06,0.06,0.07,0.08,0.08,0.09,0.10,0.10,0.11,0.11,0.12,0.12,0.13,0.13,0.13,0.13,0.13,0.13,0.13,0.13,0.13,0.13,0.13,0.13,0.13,0.13,0.13,0.13,0.13,0.13,0.13,0.13,0.13,0.13,0.13,0.13,0.13,0.12,0.12,0.12,0.11,0.11,0.10,0.10,0.09,0.08,0.07,0.06,0.06,0.05,0.04,0.04,0.03,0.03,0.02,0.02,0.02,0.02,0.02,0.02,0.02,0.02,0.02,0.02,0.02,0.02,0.02,0.02,0.02,0.02,0.02,0.02,0.02,0.02,0.02,0.02,0.02,0.02,0.02,0.02,0.02,0.02,0.02,0.02,0.02,0.02,0.02,0.02,0.02,0.03,0.03,0.03,0.03,0.03,0.03,0.03,0.03,0.03,0.03,0.03,0.03,0.03,0.03,0.03,0.03,0.03,0.03,0.03,0.03,0.03,0.03,0.03,0.03,0.03,0.03,0.03,0.03,0.04,0.04,0.04,0.05,0.05,0.06,0.07,0.07,0.08,0.09,0.11,0.12,0.13,0.14,0.15,0.16,0.17,0.18,0.19,0.20,0.21,0.23,0.24,0.25,0.25,0.26,0.26,0.26,0.26,0.26,0.26,0.26,0.26,0.26,0.26,0.26,0.26,0.26,0.26,0.26,0.26,0.26,0.25,0.25,0.25,0.24,0.23,0.22,0.21,0.20,0.20,0.18,0.17,0.16,0.16,0.15,0.14,0.14,0.13,0.12,0.11,0.09,0.08,0.07,0.06,0.06,0.05,0.06,0.06,0.06,0.06,0.06,0.06,0.06,0.06,0.06,0.06,0.06,0.06,0.06,0.06,0.07,0.07,0.07,0.07,0.07,0.07,0.07,0.07,0.07,0.07,0.07,0.07,0.07,0.07,0.06,0.06,0.06,0.06,0.06,0.06,0.06,0.06,0.07,0.07,0.07,0.07,0.07,0.07,0.07,0.07,0.07,0.07,0.07,0.07,0.07,0.07,0.07,0.07,0.07,0.07,0.07,0.07,0.06,0.06,0.06,0.06,0.06,0.06,0.07,0.07,0.07,0.07,0.06,0.06,0.06,0.06,0.06,0.06,0.06,0.06,0.05,0.05,0.05,0.04,0.04,0.04,0.04,0.04,0.03,0.03,0.03,0.03,0.03,0.03,0.04,0.04,0.04,0.04,0.04,0.04,0.04,0.04,0.04,0.04,0.04,0.04,0.04,0.04,0.04,0.04,0.04,0.04,0.04,0.04,0.05,0.05,0.05,0.05,0.05,0.05,0.04,0.04,0.04,0.04,0.04,0.05,0.05,0.05,0.05,0.05,0.04,0.04,0.04,0.04,0.04,0.04,0.04,0.04,0.04,0.04,0.04,0.04,0.04,0.04,0.04,0.04,0.04,0.03,0.03,0.03,0.03,0.03,0.03,0.03,0.03,0.03,0.03,0.03,0.03,0.04,0.04,0.04,0.04,0.04,0.04,0.04,0.04,0.04,0.05,0.05,0.05,0.06,0.06,0.06,0.07,0.07,0.07,0.08,0.08,0.08,0.08,0.08,0.08,0.08,0.09,0.09,0.09,0.09,0.09,0.10,0.10,0.10,0.10,0.11,0.11
Q8N328	0.30,0.30,0.30,0.30,0.29,0.29,0.29,0.29,0.30,0.30,0.30,0.31,0.31,0.32,0.32,0.32,0.33,0.33,0.33,0.33,0.33,0.33,0.33,0.33,0.34,0.34,0.35,0.36,0.37,0.38,0.39,0.39,0.40,0.41,0.41,0.41,0.41,0.42,0.42,0.41,0.41,0.41,0.41,0.41,0.41,0.41,0.41,0.42,0.42,0.43,0.44,0.44,0.45,0.45,0.46,0.46,0.47,0.47,0.48,0.49,0.49,0.50,0.51,0.51,0.51,0.51,0.52,0.52,0.52,0.53,0.53,0.53,0.54,0.54,0.55,0.56,0.56,0.57,0.58,0.59,0.60,0.61,0.62,0.63,0.64,0.65,0.66,0.66,0.66,0.66,0.65,0.65,0.64,0.62,0.61,0.59,0.58,0.56,0.55,0.53,0.52,0.51,0.50,0.49,0.47,0.46,0.45,0.44,0.43,0.43,0.42,0.41,0.41,0.40,0.39,0.38,0.38,0.37,0.36,0.35,0.33,0.32,0.31,0.29,0.28,0.26,0.25,0.23,0.22,0.21,0.20,0.19,0.18,0.17,0.17,0.17,0.17,0.17,0.17,0.17,0.16,0.16,0.15,0.15,0.15,0.14,0.14,0.14,0.13,0.12,0.12,0.11,0.10,0.09,0.08,0.07,0.06,0.05,0.04,0.04,0.03,0.03,0.03,0.03,0.03,0.03,0.03,0.03,0.03,0.03,0.03,0.03,0.03,0.03,0.03,0.04,0.04,0.04,0.05,0.05,0.05,0.05,0.05,0.06,0.06,0.06,0.07,0.07,0.07,0.07,0.07,0.07,0.07,0.08,0.08,0.08,0.08,0.08,0.08,0.08,0.08,0.09,0.09,0.09,0.09,0.09,0.09,0.09,0.09,0.09,0.09,0.09,0.09,0.09,0.09,0.09,0.08,0.08,0.08,0.08,0.08,0.08,0.08,0.08,0.08,0.08,0.07,0.07,0.07,0.06,0.06,0.06,0.06,0.05,0.05,0.05,0.05,0.05,0.05,0.05,0.05,0.05,0.05,0.05,0.05,0.05,0.05,0.05,0.05,0.05,0.05,0.06,0.06,0.06,0.06,0.06,0.07,0.07,0.07,0.08,0.08,0.08,0.08,0.08,0.09,0.09,0.10,0.10,0.11,0.12,0.12,0.13,0.13,0.13,0.14,0.14,0.14,0.14,0.14,0.14,0.14,0.13,0.13,0.13,0.13,0.13,0.13,0.13,0.13,0.13,0.13,0.13,0.13,0.13,0.13,0.13,0.14,0.14,0.14,0.14,0.14,0.14,0.14,0.13,0.13,0.13,0.13,0.13,0.12,0.12,0.11,0.11,0.10,0.10,0.09,0.09,0.09,0.09,0.09,0.09,0.09,0.09,0.10,0.10,0.10,0.10,0.10,0.10,0.10,0.10,0.10,0.10,0.10,0.10,0.10,0.10,0.09,0.09,0.08,0.08,0.07,0.07,0.07,0.06,0.06,0.06,0.06,0.05,0.05,0.05,0.05,0.05,0.05,0.05,0.05,0.05,0.06,0.07,0.07,0.08,0.09,0.09,0.09,0.09,0.09,0.09,0.09,0.10,0.10,0.10,0.10,0.10,0.10,0.10,0.10,0.10,0.10,0.10,0.10,0.09,0.09,0.09,0.09,0.09,0.10,0.10,0.10,0.10,0.10,0.10,0.10,0.10,0.10,0.10,0.10,0.10,0.10,0.10,0.09,0.08,0.08,0.07,0.07,0.06,0.06,0.06,0.06,0.06,0.06,0.05,0.05,0.05,0.05,0.05,0.05,0.05,0.05,0.06,0.06,0.06,0.06,0.06,0.07,0.07,0.07,0.06,0.06,0.06,0.06,0.06,0.06,0.06,0.06,0.06,0.06,0.06,0.06,0.06,0.06,0.06,0.06,0.06,0.06,0.06,0.06,0.06,0.06,0.06,0.06,0.06,0.06,0.06,0.06,0.06,0.06,0.06,0.06,0.07,0.07,0.07,0.07,0.07,0.07,0.07,0.07,0.07,0.07,0.07,0.07,0.07,0.07,0.07,0.07,0.07,0.07,0.07,0.06,0.06,0.06,0.06,0.06,0.06,0.07,0.07,0.07,0.07,0.07,0.08,0.08,0.08,0.07,0.07,0.07,0.07,0.07,0.07,0.07,0.06,0.06,0.06,0.05,0.05,0.05,0.04,0.04,0.04,0.04,0.04,0.05,0.05,0.06,0.07,0.08,0.09,0.10,0.11,0.13,0.14,0.15,0.16,0.17,0.17,0.18,0.19,0.19,0.19,0.19,0.19,0.19,0.19,0.20,0.20,0.20,0.20,0.21,0.21,0.21,0.21,0.21,0.22,0.22,0.22,0.22,0.22,0.22,0.22,0.22,0.23,0.22,0.22,0.22,0.21,0.20,0.19,0.18,0.17,0.17,0.16,0.15,0.14,0.13,0.12,0.11,0.11,0.10,0.10,0.09,0.09,0.09,0.09,0.09,0.09,0.09,0.09,0.09,0.09,0.09,0.09,0.09,0.09,0.09,0.09,0.09,0.09,0.09,0.09,0.09,0.09,0.09,0.10,0.10,0.10,0.10
O00541	0.20,0.19,0.18,0.18,0.18,0.17,0.17,0.17,0.16,0.16,0.16,0.16,0.15,0.15,0.15,0.15,0.14,0.14,0.14,0.14,0.14,0.13,0.12,0.11,0.11,0.11,0.10,0.10,0.10,0.10,0.09,0.09,0.09,0.09,0.09,0.09,0.09,0.09,0.09,0.09,0.09,0.09,0.09,0.10,0.09,0.09,0.09,0.09,0.09,0.09,0.09,0.09,0.09,0.09,0.09,0.09,0.10,0.10,0.10,0.10,0.10,0.10,0.10,0.10,0.10,0.10,0.10,0.10,0.10,0.10,0.09,0.09,0.09,0.09,0.09,0.08,0.08,0.08,0.08,0.08,0.08,0.07,0.07,0.07,0.07,0.07,0.08,0.08,0.08,0.08,0.08,0.08,0.08,0.08,0.08,0.08,0.08,0.08,0.08,0.08,0.08,0.08,0.08,0.08,0.08,0.08,0.08,0.08,0.08,0.08,0.08,0.08,0.08,0.08,0.08,0.08,0.08,0.08,0.08,0.08,0.08,0.08,0.08,0.08,0.08,0.08,0.08,0.09,0.09,0.09,0.10,0.10,0.11,0.11,0.11,0.11,0.11,0.11,0.11,0.11,0.11,0.11,0.11,0.11,0.11,0.11,0.11,0.11,0.11,0.11,0.11,0.11,0.11,0.11,0.12,0.12,0.12,0.12,0.12,0.12,0.12,0.12,0.12,0.12,0.12,0.12,0.11,0.11,0.11,0.10,0.10,0.09,0.09,0.09,0.08,0.08,0.08,0.08,0.08,0.08,0.08,0.08,0.08,0.08,0.08,0.08,0.08,0.08,0.09,0.09,0.09,0.10,0.10,0.10,0.10,0.10,0.10,0.10,0.10,0.10,0.10,0.10,0.10,0.10,0.10,0.10,0.10,0.10,0.10,0.10,0.10,0.10,0.10,0.10,0.10,0.10,0.10,0.10,0.10,0.10,0.10,0.11,0.11,0.11,0.11,0.11,0.11,0.11,0.11,0.12,0.12,0.12,0.13,0.14,0.15,0.16,0.17,0.18,0.19,0.20,0.22,0.23,0.25,0.26,0.27,0.28,0.29,0.30,0.31,0.32,0.33,0.34,0.34,0.35,0.35,0.36,0.36,0.37,0.37,0.37,0.38,0.38,0.39,0.39,0.39,0.40,0.40,0.41,0.42,0.43,0.44,0.44,0.45,0.46,0.46,0.46,0.46,0.46,0.46,0.46,0.45,0.45,0.45,0.44,0.44,0.44,0.43,0.43,0.42,0.42,0.42,0.41,0.41,0.41,0.40,0.40,0.40,0.40,0.39,0.39,0.39,0.39,0.38,0.38,0.38,0.37,0.37,0.36,0.35,0.34,0.32,0.31,0.30,0.28,0.27,0.25,0.24,0.23,0.22,0.21,0.20,0.19,0.18,0.17,0.16,0.15,0.14,0.13,0.13,0.12,0.12,0.11,0.11,0.10,0.10,0.10,0.10,0.10,0.10,0.10,0.10,0.10,0.10,0.10,0.10,0.10,0.10,0.10,0.10,0.10,0.10,0.11,0.11,0.11,0.11,0.11,0.10,0.10,0.10,0.11,0.11,0.12,0.12,0.13,0.14,0.14,0.14,0.14,0.15,0.15,0.15,0.15,0.15,0.15,0.15,0.15,0.14,0.14,0.14,0.14,0.14,0.13,0.13,0.13,0.13,0.13,0.13,0.13,0.13,0.13,0.13,0.13,0.13,0.13,0.13,0.13,0.14,0.14,0.14,0.14,0.14,0.14,0.13,0.12,0.12,0.12,0.12,0.12,0.12,0.13,0.13,0.14,0.14,0.15,0.15,0.16,0.16,0.17,0.17,0.18,0.18,0.19,0.19,0.19,0.20,0.20,0.20,0.21,0.22,0.23,0.24,0.25,0.26,0.27,0.28,0.29,0.30,0.31,0.33,0.34,0.35,0.36,0.37,0.38,0.40,0.41,0.42,0.43,0.44,0.45,0.46,0.47,0.48,0.48,0.49,0.51,0.52,0.53,0.54,0.55,0.56,0.57,0.58,0.59,0.60,0.60,0.61,0.62,0.62,0.62,0.62,0.62,0.61,0.61,0.60,0.59,0.58,0.57,0.57,0.56,0.55,0.55,0.54,0.54,0.53,0.53,0.53,0.53,0.52,0.52,0.52,0.51,0.50,0.50,0.50,0.49,0.48,0.48,0.47,0.46,0.45,0.44,0.43,0.42,0.40,0.39,0.38,0.37,0.36,0.36,0.35,0.34,0.34,0.33,0.33,0.33,0.32,0.32,0.32,0.31,0.31,0.30,0.30,0.29,0.28,0.27,0.26,0.25,0.24,0.23,0.22,0.21,0.20,0.19,0.18,0.18,0.17,0.16,0.15,0.15,0.14,0.14,0.14,0.14,0.14,0.14,0.13,0.13,0.13,0.13,0.13,0.13,0.13,0.13,0.13,0.13,0.13,0.13,0.13,0.13,0.13,0.14,0.14,0.14,0.15,0.16,0.16,0.18,0.18,0.18,0.18,0.18,0.18,0.19,0.19,0.19,0.19,0.20,0.20,0.20,0.20,0.20,0.21,0.21,0.21,0.22,0.22,0.22
Q7Z4N8	0.68,0.68,0.68,0.68,0.68,0.68,0.66,0.65,0.63,0.62,0.60,0.58,0.57,0.56,0.54,0.53,0.52,0.51,0.50,0.49,0.48,0.46,0.45,0.43,0.42,0.40,0.39,0.37,0.36,0.34,0.32,0.31,0.29,0.27,0.26,0.24,0.22,0.21,0.19,0.18,0.16,0.14,0.13,0.11,0.10,0.08,0.07,0.06,0.05,0.05,0.05,0.05,0.05,0.05,0.05,0.05,0.05,0.06,0.06,0.07,0.07,0.08,0.09,0.09,0.10,0.10,0.10,0.10,0.11,0.11,0.11,0.11,0.11,0.11,0.11,0.11,0.11,0.11,0.12,0.12,0.12,0.12,0.12,0.12,0.12,0.12,0.12,0.12,0.12,0.12,0.12,0.12,0.12,0.12,0.11,0.11,0.11,0.10,0.10,0.09,0.08,0.08,0.07,0.06,0.06,0.06,0.06,0.05,0.05,0.05,0.05,0.05,0.05,0.05,0.06,0.06,0.05,0.06,0.06,0.06,0.06,0.06,0.06,0.06,0.06,0.06,0.06,0.06,0.06,0.06,0.06,0.06,0.06,0.06,0.06,0.06,0.06,0.06,0.06,0.06,0.06,0.06,0.07,0.07,0.07,0.07,0.07,0.07,0.07,0.07,0.07,0.07,0.07,0.07,0.07,0.07,0.08,0.08,0.08,0.08,0.08,0.08,0.07,0.07,0.07,0.07,0.07,0.07,0.07,0.07,0.07,0.07,0.07,0.07,0.07,0.07,0.07,0.07,0.07,0.07,0.07,0.07,0.07,0.06,0.06,0.06,0.05,0.05,0.05,0.05,0.05,0.04,0.04,0.04,0.04,0.04,0.04,0.04,0.05,0.05,0.05,0.05,0.05,0.05,0.05,0.05,0.05,0.05,0.05,0.05,0.05,0.05,0.05,0.05,0.05,0.05,0.05,0.05,0.05,0.05,0.05,0.05,0.05,0.05,0.06,0.06,0.06,0.06,0.06,0.06,0.06,0.06,0.06,0.05,0.05,0.05,0.05,0.05,0.05,0.04,0.04,0.04,0.04,0.04,0.04,0.04,0.04,0.04,0.04,0.04,0.04,0.04,0.04,0.04,0.04,0.04,0.05,0.06,0.07,0.08,0.08,0.09,0.10,0.11,0.12,0.13,0.13,0.13,0.14,0.14,0.14,0.15,0.15,0.15,0.16,0.16,0.16,0.16,0.16,0.16,0.16,0.16,0.16,0.16,0.16,0.17,0.17,0.17,0.17,0.18,0.19,0.20,0.21,0.21,0.22,0.23,0.23,0.23,0.23,0.22,0.21,0.20,0.19,0.18,0.17,0.16,0.16,0.15,0.15,0.15,0.15,0.15,0.14,0.14,0.14,0.14,0.14,0.14,0.13,0.13,0.13,0.13,0.13,0.14,0.14,0.14,0.14,0.13,0.13,0.13,0.12,0.11,0.10,0.09,0.08,0.07,0.07,0.06,0.06,0.05,0.05,0.05,0.05,0.05,0.05,0.05,0.05,0.05,0.05,0.05,0.05,0.05,0.05,0.05,0.06,0.06,0.07,0.08,0.09,0.10,0.11,0.12,0.13,0.13,0.14,0.14,0.15,0.15,0.15,0.15,0.16,0.16,0.16,0.16,0.16,0.16,0.16,0.16,0.16,0.16,0.16,0.16,0.17,0.17,0.17,0.17,0.17,0.17,0.17,0.16,0.16,0.16,0.16,0.16,0.15,0.15,0.14,0.13,0.12,0.12,0.11,0.10,0.09,0.08,0.07,0.07,0.06,0.05,0.05,0.05,0.05,0.05,0.05,0.05,0.05,0.05,0.05,0.05,0.05,0.05,0.05,0.05,0.05,0.05,0.05,0.05,0.06,0.06,0.06,0.07,0.07,0.07,0.08,0.08,0.08,0.09,0.09,0.09,0.09,0.09,0.09,0.08,0.08,0.08,0.08,0.08,0.08,0.08,0.08,0.08,0.08,0.09,0.08,0.08,0.08,0.08,0.08,0.08,0.08,0.08,0.08,0.08,0.08,0.08,0.08,0.08,0.08,0.07,0.07,0.07,0.06,0.06,0.06,0.05,0.05,0.04,0.04,0.04,0.04,0.04,0.04,0.04,0.05,0.05,0.05,0.05,0.05,0.05,0.05,0.05,0.05,0.05,0.05,0.05,0.05,0.05,0.05,0.05,0.05,0.05,0.05,0.05,0.05,0.04,0.04,0.04,0.04,0.04,0.04,0.04,0.04,0.04,0.05,0.05,0.05,0.05,0.05,0.06,0.06,0.06,0.06,0.07,0.07,0.08,0.08,0.08,0.08,0.08,0.08,0.08,0.09,0.09,0.09,0.09,0.09,0.10,0.10,0.10,0.10,0.10,0.10,0.11,0.11,0.11
Q9UIW2	0.58,0.59,0.59,0.60,0.60,0.60,0.61,0.61,0.62,0.62,0.62,0.63,0.63,0.63,0.64,0.64,0.64,0.64,0.63,0.62,0.61,0.60,0.58,0.57,0.56,0.55,0.54,0.53,0.52,0.50,0.49,0.48,0.47,0.45,0.44,0.43,0.42,0.41,0.40,0.38,0.37,0.36,0.34,0.32,0.31,0.29,0.28,0.26,0.24,0.23,0.21,0.19,0.18,0.16,0.14,0.13,0.11,0.09,0.08,0.07,0.07,0.07,0.06,0.06,0.06,0.06,0.06,0.06,0.05,0.05,0.05,0.05,0.05,0.06,0.06,0.06,0.06,0.06,0.06,0.06,0.06,0.07,0.07,0.07,0.07,0.08,0.08,0.08,0.08,0.08,0.09,0.09,0.09,0.09,0.09,0.09,0.09,0.09,0.09,0.09,0.09,0.09,0.09,0.09,0.09,0.09,0.09,0.09,0.09,0.09,0.09,0.09,0.09,0.09,0.09,0.09,0.09,0.08,0.08,0.08,0.08,0.08,0.08,0.08,0.07,0.07,0.07,0.07,0.06,0.06,0.06,0.06,0.06,0.06,0.06,0.07,0.07,0.07,0.07,0.07,0.07,0.07,0.07,0.07,0.07,0.07,0.07,0.07,0.07,0.07,0.07,0.07,0.07,0.07,0.07,0.08,0.08,0.09,0.10,0.11,0.12,0.12,0.13,0.13,0.12,0.12,0.12,0.12,0.12,0.12,0.12,0.12,0.12,0.12,0.12,0.12,0.12,0.12,0.12,0.12,0.12,0.12,0.12,0.12,0.12,0.12,0.12,0.12,0.12,0.12,0.12,0.12,0.13,0.13,0.13,0.12,0.12,0.11,0.10,0.10,0.09,0.08,0.08,0.08,0.09,0.09,0.09,0.09,0.09,0.09,0.09,0.09,0.09,0.09,0.09,0.09,0.09,0.10,0.10,0.10,0.10,0.11,0.11,0.11,0.11,0.10,0.10,0.10,0.10,0.10,0.10,0.10,0.10,0.09,0.09,0.09,0.09,0.09,0.09,0.09,0.09,0.09,0.09,0.08,0.08,0.09,0.09,0.10,0.11,0.11,0.12,0.13,0.14,0.15,0.16,0.16,0.16,0.16,0.16,0.16,0.15,0.15,0.15,0.15,0.15,0.15,0.15,0.15,0.15,0.15,0.15,0.15,0.15,0.15,0.15,0.15,0.15,0.15,0.15,0.15,0.15,0.15,0.15,0.16,0.15,0.15,0.15,0.15,0.14,0.13,0.12,0.11,0.10,0.09,0.08,0.07,0.06,0.06,0.06,0.06,0.06,0.06,0.07,0.07,0.07,0.07,0.07,0.07,0.07,0.07,0.07,0.07,0.07,0.07,0.07,0.07,0.07,0.07,0.07,0.07,0.07,0.07,0.07,0.07,0.07,0.08,0.08,0.08,0.08,0.09,0.09,0.09,0.09,0.09,0.09,0.10,0.10,0.10,0.10,0.09,0.09,0.09,0.09,0.09,0.09,0.09,0.09,0.09,0.09,0.09,0.09,0.08,0.08,0.08,0.08,0.08,0.08,0.08,0.09,0.09,0.09,0.09,0.09,0.09,0.09,0.09,0.09,0.09,0.09,0.09,0.09,0.09,0.09,0.09,0.09,0.09,0.09,0.09,0.10,0.10,0.10,0.10,0.11,0.11,0.11,0.11,0.11,0.11,0.11,0.12,0.12,0.12,0.12,0.12,0.12,0.12,0.13,0.13,0.13,0.13,0.13,0.13,0.13,0.13,0.12,0.12,0.12,0.12,0.12,0.12,0.12,0.11,0.11,0.11,0.11,0.11,0.11,0.10,0.10,0.10,0.10,0.10,0.10,0.10,0.10,0.09,0.09,0.09,0.09,0.09,0.08,0.08,0.08,0.08,0.08,0.08,0.08,0.08,0.07,0.07,0.07,0.07,0.08,0.08,0.08,0.09,0.10,0.11,0.11,0.12,0.12,0.13,0.13,0.13,0.13,0.13,0.14,0.14,0.14,0.15,0.15,0.15,0.16,0.16,0.16,0.16,0.16,0.16,0.16,0.16,0.16,0.16,0.16,0.16,0.16,0.15,0.15,0.15,0.15,0.15,0.15,0.15,0.15,0.15,0.15,0.14,0.14,0.13,0.12,0.11,0.10,0.10,0.10,0.09,0.09,0.09,0.09,0.09,0.09,0.09,0.08,0.08,0.08,0.07,0.07,0.07,0.08,0.08,0.08,0.08,0.08,0.08,0.08,0.08,0.08,0.08,0.08,0.08,0.08,0.08,0.08,0.08,0.08,0.08,0.08,0.08,0.08,0.08,0.08,0.08,0.08,0.08,0.08,0.08,0.08,0.08,0.08,0.08,0.08,0.08,0.08,0.08,0.08,0.08,0.08,0.08,0.08,0.08,0.08,0.08,0.08,0.08,0.08,0.08,0.08,0.08,0.08,0.09,0.09,0.09,0.09,0.09,0.09,0.09,0.09,0.09,0.09,0.09,0.09,0.09,0.09,0.09,0.09,0.09,0.09,0.09,0.09,0.09,0.09,0.09,0.09,0.09,0.09,0.09,0.09,0.09,0.10,0.10,0.10,0.10,0.10,0.10,0.11,0.11,0.10,0.10,0.10,0.10,0.10,0.10,0.10,0.10,0.10,0.10,0.11,0.11,0.11,0.11,0.11,0.12,0.12,0.12,0.12,0.12,0.12,0.12,0.12,0.12,0.13,0.13,0.12,0.12,0.12,0.12,0.12,0.12,0.12,0.12,0.12,0.12,0.12,0.12,0.11,0.11,0.11,0.11,0.11,0.11,0.11,0.11,0.11,0.11,0.11,0.11,0.11,0.11,0.10,0.10,0.10,0.10,0.10,0.09,0.09,0.09,0.09,0.09,0.09,0.09,0.09,0.09,0.09,0.09,0.09,0.09,0.10,0.09,0.09,0.10,0.10,0.10,0.10,0.10,0.10,0.11,0.11,0.12,0.12,0.12,0.12,0.12,0.12,0.12,0.12,0.12,0.12,0.12,0.12,0.12,0.12,0.12,0.12,0.13,0.13,0.13,0.13,0.13,0.13,0.13,0.13,0.13,0.13,0.13,0.13,0.13,0.13,0.13,0.13,0.13,0.13,0.13,0.13,0.13,0.13,0.13,0.12,0.12,0.12,0.12,0.12,0.12,0.12,0.12,0.11,0.11,0.11,0.11,0.11,0.11,0.12,0.12,0.12,0.12,0.12,0.12,0.11,0.11,0.11,0.11,0.11,0.11,0.11,0.11,0.11,0.10,0.10,0.10,0.10,0.10,0.10,0.10,0.10,0.10,0.11,0.11,0.11,0.11,0.11,0.11,0.11,0.11,0.11,0.11,0.11,0.12,0.12,0.12,0.12,0.12,0.11,0.11,0.11,0.11,0.11,0.11,0.10,0.10,0.10,0.10,0.11,0.11,0.11,0.11,0.11,0.11,0.11,0.11,0.11,0.11,0.11,0.11,0.11,0.12,0.12,0.12,0.12,0.12,0.11,0.11,0.11,0.11,0.11,0.11,0.11,0.12,0.12,0.12,0.12,0.12,0.12,0.12,0.12,0.13,0.13,0.13,0.13,0.13,0.13,0.13,0.13,0.14,0.14,0.14,0.14,0.14,0.15,0.16,0.16,0.17,0.17,0.17,0.17,0.17,0.17,0.18,0.18,0.19,0.19,0.20,0.20,0.20,0.20,0.20,0.20,0.20,0.20,0.20,0.19,0.19,0.19,0.19,0.19,0.19,0.19,0.18,0.18,0.18,0.18,0.18,0.18,0.18,0.17,0.17,0.17,0.16,0.16,0.15,0.15,0.14,0.14,0.13,0.13,0.13,0.13,0.13,0.12,0.12,0.11,0.10,0.10,0.09,0.09,0.09,0.09,0.09,0.09,0.08,0.08,0.08,0.08,0.08,0.08,0.08,0.08,0.08,0.08,0.09,0.09,0.09,0.09,0.09,0.09,0.09,0.09,0.09,0.09,0.09,0.09,0.09,0.09,0.09,0.09,0.10,0.10,0.10,0.09,0.09,0.09,0.09,0.09,0.09,0.09,0.09,0.09,0.09,0.09,0.10,0.10,0.10,0.10,0.10,0.10,0.10,0.10,0.10,0.10,0.10,0.10,0.10,0.10,0.10,0.10,0.10,0.10,0.10,0.10,0.10,0.10,0.09,0.09,0.09,0.09,0.08,0.08,0.08,0.08,0.08,0.08,0.08,0.08,0.08,0.07,0.07,0.07,0.07,0.07,0.06,0.06,0.06,0.06,0.06,0.06,0.06,0.06,0.06,0.06,0.06,0.06,0.06,0.06,0.06,0.06,0.06,0.06,0.06,0.06,0.06,0.06,0.06,0.06,0.06,0.06,0.06,0.06,0.06,0.06,0.06,0.06,0.06,0.06,0.06,0.06,0.07,0.07,0.07,0.07,0.07,0.07,0.07,0.07,0.06,0.06,0.06,0.06,0.06,0.06,0.07,0.07,0.07,0.07,0.07,0.07,0.07,0.07,0.06,0.06,0.06,0.06,0.06,0.06,0.06,0.06,0.07,0.07,0.07,0.07,0.07,0.07,0.07,0.07,0.07,0.07,0.07,0.07,0.07,0.07,0.07,0.07,0.07,0.07,0.07,0.07,0.07,0.07,0.07,0.07,0.07,0.07,0.07,0.07,0.07,0.07,0.07,0.07,0.07,0.07,0.07,0.08,0.08,0.08,0.08,0.08,0.08,0.08,0.08,0.08,0.08,0.08,0.08,0.08,0.08,0.08,0.07,0.07,0.07,0.07,0.07,0.07,0.07,0.07,0.07,0.08,0.08,0.09,0.09,0.10,0.10,0.10,0.10,0.11,0.11,0.11,0.12,0.12,0.12,0.12,0.12,0.12,0.11,0.11,0.11,0.11,0.11,0.11,0.11,0.11,0.11,0.11,0.11,0.11,0.12,0.12,0.13,0.13,0.13,0.13,0.14,0.14,0.14,0.14,0.14,0.14,0.13,0.13,0.13,0.13,0.13,0.13,0.13,0.13,0.13,0.13,0.13,0.14,0.14,0.15,0.16,0.16,0.16,0.17,0.17,0.17,0.17,0.17,0.17,0.17,0.17,0.18,0.18,0.18,0.18,0.18,0.19,0.19,0.19,0.19,0.19,0.19,0.19,0.19,0.19,0.19,0.19,0.19,0.20,0.20,0.19,0.19,0.19,0.19,0.18,0.18,0.18,0.18,0.17,0.17,0.16,0.16,0.15,0.15,0.16,0.16,0.17,0.17,0.18,0.18,0.18,0.18,0.18,0.18,0.18,0.17,0.17,0.16,0.16,0.15,0.15,0.15,0.15,0.15,0.15,0.15,0.15,0.15,0.16,0.16,0.16,0.17,0.19,0.20,0.21,0.22,0.23,0.24,0.25,0.26,0.27,0.28,0.29,0.30,0.31,0.31,0.32,0.32,0.33,0.33,0.33,0.34,0.34,0.34,0.35,0.36,0.36,0.37,0.37,0.38,0.38,0.39,0.39,0.40,0.41,0.41,0.42,0.42,0.43,0.43,0.43,0.43,0.43,0.42,0.41,0.40,0.40,0.39,0.38,0.38,0.37,0.37,0.36,0.36,0.36,0.35,0.34,0.34,0.33,0.33,0.33,0.32,0.32,0.32,0.32,0.32,0.32,0.32,0.32,0.33,0.33,0.33,0.33,0.33,0.33,0.33,0.33,0.33,0.33,0.33,0.34,0.34,0.34,0.33,0.33,0.32,0.32,0.31,0.31,0.30,0.30,0.29,0.29,0.28,0.28,0.27,0.27,0.26,0.26,0.26,0.26,0.26,0.25,0.25,0.25,0.24,0.24,0.24,0.24,0.23,0.23,0.23,0.23,0.23,0.22,0.22,0.21,0.20,0.20,0.19,0.18,0.18,0.17,0.16,0.16,0.16,0.16,0.16,0.16,0.16,0.16,0.16,0.16,0.16,0.16,0.16,0.15,0.15,0.15,0.15,0.15,0.14,0.14,0.13,0.13,0.13,0.13,0.13,0.13,0.12,0.12,0.11,0.11,0.10,0.10,0.09,0.09,0.09,0.09,0.09,0.09,0.09,0.09,0.09,0.09,0.09,0.09,0.09,0.09,0.09,0.09,0.09,0.09,0.09,0.09,0.08,0.08,0.08,0.08,0.09,0.09,0.09,0.09,0.09,0.09,0.09,0.09,0.09,0.10,0.10,0.10,0.10,0.10,0.10,0.10,0.10,0.11,0.11,0.11,0.11,0.11,0.11,0.11,0.11,0.11,0.11,0.11,0.11,0.11,0.11,0.11,0.11,0.11,0.11,0.11,0.11,0.11,0.12,0.12,0.12,0.12,0.12,0.12,0.12,0.12,0.12,0.12,0.12,0.11,0.11,0.11,0.11,0.10,0.10,0.10,0.10,0.10,0.10,0.10,0.10,0.10,0.10,0.10,0.10,0.10,0.10,0.11,0.11,0.11,0.11,0.11,0.11,0.11,0.11,0.12,0.12,0.12,0.12,0.12,0.12,0.13,0.13,0.13,0.13,0.13,0.13,0.13,0.13,0.13,0.13,0.13,0.13,0.14,0.14,0.14,0.15,0.15,0.16,0.16,0.16,0.17,0.17,0.17,0.17,0.17,0.17,0.17,0.17,0.16,0.16,0.16,0.16,0.16,0.16,0.16,0.15,0.15,0.15,0.15,0.15,0.15,0.14,0.14,0.14,0.14,0.14,0.15,0.15,0.15,0.15,0.15,0.15,0.15,0.15,0.15,0.15,0.14,0.14,0.14,0.13,0.13,0.12,0.12,0.12,0.13,0.13,0.14,0.14,0.15,0.15,0.15,0.15,0.15,0.16,0.16,0.16,0.16,0.16,0.16,0.16,0.16,0.16,0.17,0.17,0.17,0.17,0.17,0.17,0.17,0.16,0.16,0.16,0.16,0.16,0.16,0.15,0.15,0.15,0.15,0.15,0.15,0.15,0.15,0.15,0.15,0.15,0.14,0.14,0.14,0.14,0.15,0.17,0.18,0.19,0.21,0.22,0.24,0.25,0.26,0.28,0.29,0.31,0.32,0.33,0.34,0.35,0.36,0.37,0.39,0.40,0.41,0.43,0.44,0.46,0.48,0.49,0.51,0.52,0.54,0.55,0.57,0.58,0.60,0.61,0.63,0.64,0.66,0.67,0.68,0.68,0.68,0.68,0.68,0.67,0.67,0.66,0.65,0.63,0.62,0.60,0.59,0.58,0.56,0.56,0.55,0.54,0.54,0.54,0.54,0.54,0.54,0.54,0.53,0.53,0.53,0.53,0.52,0.52,0.51,0.51,0.50,0.49,0.48,0.47,0.46,0.44,0.43,0.42,0.41,0.40,0.39,0.38,0.37,0.36,0.35,0.34,0.34,0.34,0.33,0.33,0.33,0.33,0.33,0.32,0.32,0.31,0.30,0.29,0.28,0.27,0.27,0.26,0.26,0.25,0.24,0.23,0.22,0.21,0.20,0.19,0.18,0.17,0.16,0.15,0.15,0.14,0.14,0.14,0.13,0.13,0.13,0.13,0.13,0.12,0.12,0.12,0.12,0.12,0.12,0.13,0.13,0.13,0.13,0.13,0.13,0.13,0.13,0.13,0.12,0.12,0.12,0.11,0.10,0.09,0.09,0.08,0.08,0.08,0.08,0.08,0.08,0.08,0.08,0.08,0.08,0.08,0.08,0.08,0.09,0.09,0.09,0.09,0.10,0.10,0.10,0.10,0.10,0.10,0.10,0.09,0.09,0.09,0.09,0.09,0.09,0.09,0.09,0.09,0.09,0.10,0.10,0.10,0.11,0.11,0.12,0.12,0.13,0.13,0.14,0.14,0.15,0.16,0.16,0.16,0.17,0.17,0.17,0.17,0.17,0.17,0.17,0.17,0.16,0.16,0.16,0.16,0.16,0.16,0.16,0.16,0.16,0.16,0.16,0.16,0.16,0.16,0.16,0.16,0.16,0.17,0.17,0.16,0.16,0.16,0.15,0.15,0.14,0.14,0.13,0.12,0.12,0.11,0.11,0.11,0.10,0.10,0.10,0.10,0.10,0.10,0.10,0.10,0.10,0.10,0.11,0.11,0.11,0.11,0.11,0.11,0.11,0.11,0.11,0.11,0.11,0.11,0.11,0.11,0.11,0.10,0.10,0.10,0.10,0.10,0.10,0.10,0.10,0.10,0.10,0.10,0.11,0.11,0.11,0.11,0.11,0.11,0.11,0.11,0.10,0.10,0.10,0.10,0.10,0.10,0.10,0.10,0.10,0.11,0.11,0.12,0.13,0.13,0.13,0.13,0.13,0.13,0.13,0.14,0.14,0.14,0.14,0.14,0.15,0.15,0.15,0.15,0.16,0.16,0.16,0.16,0.16
Q9HAT8	0.39,0.38,0.36,0.35,0.33,0.32,0.31,0.30,0.30,0.29,0.28,0.28,0.28,0.27,0.27,0.27,0.26,0.26,0.26,0.25,0.25,0.23,0.22,0.21,0.19,0.18,0.16,0.15,0.13,0.12,0.11,0.09,0.08,0.07,0.06,0.06,0.06,0.06,0.06,0.07,0.07,0.07,0.08,0.08,0.09,0.10,0.10,0.11,0.12,0.13,0.13,0.14,0.14,0.15,0.15,0.15,0.14,0.14,0.14,0.14,0.14,0.14,0.14,0.14,0.14,0.15,0.15,0.15,0.15,0.15,0.15,0.15,0.16,0.16,0.16,0.16,0.16,0.15,0.15,0.15,0.15,0.14,0.14,0.14,0.13,0.12,0.12,0.11,0.10,0.10,0.09,0.08,0.07,0.06,0.06,0.05,0.05,0.06,0.06,0.06,0.06,0.07,0.08,0.09,0.10,0.11,0.12,0.13,0.14,0.15,0.16,0.17,0.17,0.18,0.18,0.18,0.18,0.18,0.18,0.18,0.18,0.18,0.18,0.18,0.18,0.18,0.18,0.18,0.18,0.18,0.18,0.17,0.17,0.17,0.17,0.17,0.17,0.17,0.17,0.17,0.16,0.16,0.15,0.14,0.13,0.12,0.11,0.10,0.08,0.07,0.07,0.06,0.05,0.04,0.04,0.04,0.04,0.04,0.05,0.05,0.05,0.05,0.05,0.05,0.05,0.05,0.05,0.06,0.06,0.06,0.06,0.06,0.06,0.06,0.06,0.06,0.06,0.06,0.06,0.06,0.06,0.06,0.06,0.06,0.06,0.06,0.06,0.06,0.06,0.06,0.05,0.05,0.05,0.05,0.05,0.05,0.05,0.04,0.04,0.04,0.04,0.04,0.04,0.04,0.04,0.04,0.04,0.04,0.04,0.04,0.04,0.04,0.04,0.04,0.04,0.04,0.04,0.04,0.04,0.04,0.04,0.04,0.04,0.04,0.04,0.03,0.03,0.03,0.04,0.04,0.04,0.04,0.04,0.04,0.04,0.04,0.04,0.04,0.04,0.04,0.04,0.04,0.04,0.04,0.04,0.04,0.04,0.04,0.04,0.04,0.04,0.04,0.04,0.04,0.04,0.04,0.04,0.04,0.04,0.04,0.04,0.04,0.04,0.04,0.05,0.05,0.05,0.05,0.05,0.05,0.05,0.05,0.05,0.05,0.06,0.06,0.07,0.08,0.08,0.09,0.10,0.10,0.10,0.10,0.10,0.10,0.10,0.10,0.10,0.10,0.10,0.10,0.10,0.10,0.10,0.10,0.10,0.10,0.10,0.10,0.10,0.11,0.11,0.11,0.12,0.12,0.13,0.14,0.14,0.15,0.15,0.15,0.15,0.16,0.15,0.15,0.15,0.14,0.14,0.13,0.12,0.12,0.12,0.11,0.11,0.11,0.11,0.11,0.11,0.11,0.11,0.11,0.11,0.11,0.11,0.11,0.11,0.11,0.11,0.11,0.11,0.11,0.10,0.10,0.10,0.09,0.08,0.08,0.07,0.06,0.05,0.05,0.05,0.05,0.04,0.04,0.04,0.04,0.04,0.04,0.04,0.04,0.04,0.04,0.04,0.04,0.04,0.04,0.05,0.05,0.06,0.06,0.06,0.06,0.06,0.06,0.06,0.06,0.06,0.06,0.06,0.06,0.06,0.06,0.06,0.07,0.07,0.07,0.07,0.07,0.07,0.07,0.07,0.07,0.07,0.07,0.08,0.09,0.09,0.11,0.11,0.11,0.11,0.11,0.12,0.12,0.12,0.12,0.12,0.11,0.11,0.10,0.10,0.10,0.10,0.11,0.11,0.11,0.12,0.12
Q2VWP7	0.57,0.57,0.57,0.57,0.57,0.57,0.57,0.57,0.57,0.58,0.58,0.58,0.59,0.59,0.59,0.59,0.58,0.58,0.56,0.55,0.54,0.53,0.52,0.51,0.50,0.48,0.47,0.46,0.45,0.43,0.42,0.41,0.40,0.39,0.37,0.36,0.35,0.34,0.33,0.32,0.30,0.29,0.28,0.28,0.27,0.26,0.24,0.23,0.22,0.20,0.19,0.17,0.16,0.14,0.13,0.12,0.11,0.10,0.10,0.10,0.10,0.10,0.10,0.10,0.10,0.10,0.10,0.10,0.10,0.10,0.10,0.10,0.10,0.09,0.09,0.09,0.09,0.09,0.10,0.10,0.11,0.11,0.12,0.12,0.13,0.13,0.13,0.12,0.12,0.12,0.12,0.12,0.12,0.12,0.12,0.12,0.12,0.12,0.12,0.12,0.12,0.12,0.12,0.12,0.12,0.12,0.12,0.12,0.12,0.12,0.12,0.12,0.12,0.12,0.12,0.12,0.12,0.12,0.12,0.12,0.11,0.11,0.10,0.10,0.09,0.08,0.08,0.08,0.08,0.09,0.09,0.09,0.09,0.09,0.09,0.09,0.09,0.09,0.09,0.08,0.08,0.09,0.09,0.09,0.09,0.09,0.09,0.09,0.09,0.09,0.09,0.09,0.09,0.09,0.09,0.09,0.10,0.11,0.11,0.12,0.12,0.12,0.13,0.13,0.13,0.13,0.13,0.13,0.13,0.13,0.13,0.13,0.13,0.13,0.13,0.13,0.13,0.13,0.13,0.13,0.13,0.13,0.12,0.12,0.12,0.12,0.12,0.12,0.12,0.13,0.13,0.13,0.13,0.13,0.13,0.13,0.12,0.11,0.10,0.10,0.09,0.09,0.09,0.09,0.09,0.09,0.10,0.11,0.12,0.12,0.13,0.13,0.14,0.14,0.14,0.14,0.14,0.14,0.14,0.14,0.14,0.13,0.13,0.14,0.14,0.14,0.14,0.14,0.14,0.14,0.13,0.13,0.12,0.12,0.12,0.12,0.12,0.13,0.13,0.13,0.13,0.13,0.14,0.14,0.14,0.13,0.13,0.12,0.11,0.10,0.10,0.09,0.09,0.08,0.08,0.08,0.09,0.09,0.09,0.10,0.10,0.10,0.10,0.10,0.11,0.11,0.11,0.11,0.11,0.11,0.11,0.11,0.11,0.11,0.11,0.11,0.11,0.11,0.11,0.11,0.11,0.11,0.10,0.10,0.10,0.10,0.10,0.10,0.10,0.10,0.10,0.11,0.11,0.11,0.10,0.10,0.10,0.10,0.09,0.09,0.08,0.08,0.08,0.08,0.08,0.07,0.07,0.07,0.07,0.07,0.07,0.07,0.07,0.07,0.07,0.07,0.07,0.08,0.08,0.08,0.09,0.09,0.09,0.09,0.09,0.09,0.09,0.09,0.09,0.09,0.09,0.09,0.09,0.09,0.09,0.09,0.09,0.09,0.09,0.09,0.09,0.09,0.09,0.10,0.10,0.10,0.10,0.10,0.10,0.10,0.10,0.10,0.10,0.10,0.10,0.11,0.11,0.11,0.11,0.10,0.10,0.09,0.09,0.09,0.09,0.09,0.10,0.10,0.10,0.10,0.10,0.10,0.10,0.10,0.10,0.10,0.10,0.10,0.10,0.10,0.10,0.10,0.10,0.10,0.10,0.10,0.10,0.10,0.10,0.10,0.10,0.10,0.10,0.11,0.12,0.12,0.13,0.13,0.13,0.13,0.14,0.14,0.14,0.14,0.14,0.13,0.13,0.13,0.13,0.13,0.13,0.13,0.13,0.13,0.13,0.13,0.13,0.13,0.13,0.13,0.13,0.13,0.13,0.13,0.14,0.14,0.14,0.15,0.15,0.15,0.16,0.16,0.16,0.15,0.15,0.14,0.13,0.13,0.13,0.13,0.13,0.15,0.16,0.16,0.17,0.18,0.18,0.18,0.19,0.19,0.20,0.20,0.21,0.21,0.21,0.21,0.21,0.21,0.22,0.22,0.22,0.22,0.22,0.22,0.22,0.22,0.21,0.21,0.21,0.20,0.20,0.19,0.19,0.19,0.19,0.19,0.20,0.21,0.21,0.22,0.22,0.21,0.20,0.19,0.19,0.18,0.18,0.17,0.17,0.16,0.16,0.15,0.15,0.14,0.14,0.14,0.14,0.14,0.14,0.14,0.14,0.14,0.14,0.14,0.14,0.14,0.14,0.14,0.15,0.15,0.15,0.15,0.15,0.15,0.15,0.15,0.14,0.14,0.13,0.13,0.12,0.12,0.12,0.12,0.12,0.12,0.12,0.12,0.12,0.12,0.12,0.12,0.12,0.12,0.12,0.12,0.12,0.12,0.12,0.12,0.12,0.12,0.11,0.11,0.11,0.11,0.11,0.10,0.10,0.10,0.09,0.09,0.09,0.09,0.09,0.09,0.09,0.09,0.09,0.09,0.09,0.09,0.08,0.08,0.08,0.08,0.08,0.08,0.07,0.07,0.07,0.07,0.07,0.07,0.07,0.07,0.08,0.08,0.08,0.08,0.08,0.07,0.07,0.07,0.07,0.08,0.08,0.08,0.08,0.08,0.08,0.08,0.09,0.09,0.10,0.11,0.12,0.12,0.12,0.13,0.13,0.13,0.13,0.13,0.13,0.13,0.14,0.14,0.14,0.15,0.15,0.15,0.16,0.16,0.16,0.16,0.16,0.16,0.16,0.17,0.17,0.18,0.18,0.19,0.20,0.20,0.21,0.21,0.21,0.21,0.21,0.21,0.21,0.20,0.20,0.19,0.18,0.18,0.18,0.18,0.18,0.18,0.18,0.18,0.18,0.18,0.17,0.17,0.17,0.17,0.17,0.17,0.17,0.16,0.16,0.16,0.16,0.16,0.17,0.17,0.17,0.17,0.16,0.16,0.15,0.15,0.14,0.14,0.14,0.13,0.13,0.14,0.14,0.14,0.14,0.15,0.15,0.15,0.15,0.15,0.15,0.15,0.15,0.15,0.15,0.15,0.15,0.15,0.16,0.16,0.17,0.18,0.19,0.20,0.22,0.23,0.24,0.26,0.27,0.28,0.29,0.29,0.29,0.29,0.29,0.30,0.30,0.30,0.30,0.30,0.30,0.30,0.30,0.30,0.31,0.30,0.30,0.30,0.30,0.29,0.29,0.29,0.29,0.29,0.29,0.30,0.31,0.32,0.32,0.33,0.33,0.33,0.32,0.31,0.30,0.29,0.28,0.27,0.25,0.24,0.24,0.23,0.24,0.24,0.25,0.26,0.27,0.28,0.28,0.29,0.29,0.30,0.30,0.30,0.30,0.30,0.30,0.30,0.29,0.30,0.30,0.30,0.30,0.30,0.30,0.30,0.29,0.29,0.28,0.28,0.27,0.26,0.26,0.26,0.25,0.25,0.26,0.26,0.26,0.27,0.27,0.28,0.28,0.27,0.27,0.26,0.25,0.24,0.24,0.23,0.22,0.22,0.22,0.22,0.22,0.22,0.22,0.23,0.23,0.23,0.24,0.24,0.24,0.24,0.24,0.23,0.23,0.23,0.22,0.22,0.22,0.22,0.22,0.22,0.22,0.22,0.22,0.22,0.21,0.20,0.20,0.19,0.18,0.18,0.19,0.19,0.20,0.20,0.21,0.21,0.21,0.21,0.20,0.20,0.20,0.20,0.19,0.18,0.18,0.18,0.17,0.17,0.17,0.18,0.18,0.18,0.18,0.18,0.18,0.18,0.18,0.18,0.17,0.17,0.18,0.18,0.18,0.18,0.18,0.18,0.18,0.18,0.18,0.18,0.18,0.17,0.16,0.16,0.15,0.14,0.14,0.14,0.14,0.13,0.13,0.13,0.14,0.14,0.14,0.15,0.15,0.15,0.15,0.15,0.15,0.15,0.14,0.14,0.14,0.14,0.14,0.14,0.14,0.15,0.15,0.15,0.15,0.16,0.17,0.19,0.20,0.21,0.23,0.24,0.25,0.27,0.28,0.29,0.30,0.31,0.33,0.34,0.36,0.37,0.39,0.40,0.42,0.43,0.45,0.46,0.47,0.48,0.48,0.49,0.50,0.51,0.52,0.54,0.54,0.55,0.56,0.56,0.57,0.57,0.57,0.57,0.57,0.56,0.55,0.54,0.53,0.52,0.51,0.49,0.48,0.47,0.46,0.45,0.44,0.43,0.42,0.41,0.40,0.40,0.39,0.39,0.39,0.38,0.38,0.38,0.38,0.38,0.38,0.38,0.38,0.39,0.39,0.39,0.40,0.40,0.41,0.41,0.42,0.43,0.44,0.45,0.46,0.47,0.48,0.50,0.51,0.52,0.53,0.54,0.55,0.57,0.58,0.59,0.60,0.61,0.62,0.63,0.64,0.65,0.65,0.66,0.66,0.66,0.67,0.67,0.67,0.67,0.67,0.67,0.67,0.68,0.68,0.68,0.68,0.68,0.68,0.68,0.68,0.69,0.69,0.69,0.69,0.69,0.69,0.70,0.70,0.70,0.70,0.70,0.71,0.71,0.71,0.71,0.71,0.72,0.72,0.72,0.72,0.72,0.72,0.73,0.73,0.73,0.73,0.72,0.73,0.72,0.73,0.73,0.73,0.73,0.73,0.73,0.73,0.73,0.73,0.73,0.73,0.73,0.73,0.73,0.73,0.73,0.73,0.73,0.73,0.73,0.73,0.73,0.73,0.73,0.73,0.73,0.72,0.72,0.72,0.72,0.71,0.71,0.71,0.71,0.70,0.70,0.70,0.70,0.70,0.70,0.70,0.69,0.69,0.69,0.69,0.68,0.68,0.68,0.68,0.68,0.67,0.67,0.67,0.67,0.66,0.66,0.66,0.66,0.66,0.66,0.66,0.65,0.65,0.65,0.65,0.65,0.65,0.65,0.65,0.65,0.65,0.65,0.65,0.65,0.65,0.65,0.65,0.65,0.65,0.65,0.65,0.65,0.65,0.65,0.65,0.65,0.64,0.64,0.64,0.64,0.64,0.64,0.64,0.64,0.64,0.65,0.65,0.65,0.65,0.65,0.65,0.65,0.64,0.64,0.64,0.64,0.64,0.64
Q15435	0.64,0.64,0.64,0.64,0.65,0.65,0.65,0.65,0.65,0.65,0.66,0.66,0.66,0.66,0.66,0.66,0.66,0.67,0.67,0.67,0.67,0.67,0.67,0.67,0.67,0.67,0.67,0.67,0.67,0.67,0.67,0.67,0.66,0.66,0.66,0.66,0.66,0.65,0.65,0.65,0.64,0.64,0.63,0.62,0.61,0.60,0.58,0.56,0.55,0.54,0.52,0.50,0.49,0.47,0.46,0.44,0.42,0.41,0.39,0.37,0.36,0.34,0.33,0.31,0.30,0.28,0.27,0.25,0.24,0.23,0.21,0.20,0.18,0.17,0.16,0.15,0.13,0.12,0.11,0.09,0.08,0.07,0.06,0.05,0.04,0.04,0.04,0.04,0.04,0.04,0.03,0.03,0.03,0.03,0.03,0.03,0.03,0.03,0.03,0.03,0.03,0.03,0.03,0.03,0.03,0.03,0.03,0.02,0.02,0.02,0.02,0.02,0.02,0.02,0.02,0.02,0.02,0.02,0.02,0.02,0.02,0.02,0.02,0.02,0.02,0.02,0.02,0.02,0.02,0.02,0.02,0.02,0.02,0.02,0.02,0.02,0.02,0.02,0.02,0.02,0.02,0.02,0.02,0.02,0.02,0.02,0.02,0.02,0.02,0.02,0.02,0.02,0.02,0.02,0.02,0.02,0.02,0.02,0.02,0.02,0.02,0.02,0.02,0.02,0.02,0.02,0.02,0.02,0.02,0.02,0.02,0.02,0.02,0.02,0.02,0.02,0.02,0.02,0.02,0.02,0.02,0.01,0.01,0.01,0.01,0.01,0.01,0.02,0.02,0.02,0.02,0.02,0.02,0.02,0.02,0.02,0.02,0.02,0.02,0.02,0.01,0.01,0.01,0.01,0.01,0.01,0.01,0.01,0.01,0.01,0.01,0.01,0.01,0.01,0.01,0.01,0.01,0.01,0.01,0.01,0.01,0.01,0.01,0.01,0.01,0.01,0.01,0.01,0.01,0.01,0.01,0.01,0.01,0.01,0.01,0.01,0.01,0.01,0.01,0.01,0.01,0.01,0.01,0.01,0.01,0.01,0.01,0.01,0.01,0.01,0.01,0.01,0.01,0.01,0.01,0.01,0.01,0.01,0.01,0.01,0.01,0.01,0.01,0.01,0.01,0.01,0.01,0.01,0.01,0.01,0.01,0.01,0.01,0.01,0.01,0.01,0.01,0.01,0.01,0.01,0.01,0.01,0.01,0.01,0.01,0.01,0.01,0.01,0.01,0.01,0.01,0.01,0.01,0.01,0.01,0.01,0.01,0.02,0.02,0.02,0.02,0.02,0.02,0.02,0.02,0.02,0.02,0.02,0.02,0.02,0.02,0.02,0.02,0.02,0.02,0.02,0.02,0.02,0.02,0.02,0.02,0.02,0.02,0.02,0.02,0.03,0.03,0.03,0.03,0.03,0.03,0.03,0.03,0.03,0.03,0.03,0.03,0.04,0.04,0.05,0.05,0.05,0.05,0.05,0.05,0.05,0.05,0.05,0.05,0.05,0.06,0.06,0.06,0.06,0.06,0.06,0.06,0.07,0.07,0.07
Q7Z3Z4	0.73,0.74,0.74,0.74,0.74,0.74,0.74,0.74,0.74,0.74,0.74,0.74,0.74,0.74,0.74,0.74,0.74,0.74,0.75,0.75,0.75,0.75,0.75,0.76,0.76,0.76,0.76,0.76,0.77,0.76,0.76,0.76,0.76,0.76,0.76,0.76,0.76,0.75,0.75,0.75,0.75,0.74,0.74,0.74,0.74,0.74,0.74,0.74,0.74,0.75,0.75,0.74,0.74,0.74,0.74,0.74,0.73,0.73,0.73,0.72,0.71,0.70,0.69,0.68,0.67,0.65,0.64,0.62,0.60,0.59,0.58,0.56,0.54,0.53,0.51,0.50,0.48,0.47,0.45,0.44,0.43,0.41,0.39,0.38,0.36,0.34,0.33,0.31,0.29,0.27,0.25,0.24,0.22,0.20,0.19,0.17,0.16,0.15,0.14,0.13,0.12,0.11,0.10,0.09,0.09,0.08,0.08,0.08,0.08,0.08,0.07,0.07,0.07,0.08,0.08,0.08,0.08,0.08,0.08,0.09,0.09,0.09,0.09,0.09,0.09,0.09,0.09,0.10,0.10,0.10,0.11,0.11,0.11,0.12,0.12,0.12,0.12,0.12,0.12,0.12,0.12,0.12,0.12,0.12,0.12,0.12,0.12,0.12,0.12,0.12,0.13,0.12,0.12,0.12,0.12,0.12,0.12,0.12,0.12,0.12,0.12,0.12,0.12,0.13,0.12,0.12,0.12,0.12,0.12,0.12,0.11,0.11,0.11,0.11,0.10,0.11,0.11,0.11,0.11,0.11,0.11,0.11,0.11,0.11,0.11,0.11,0.11,0.11,0.11,0.11,0.11,0.11,0.11,0.11,0.11,0.11,0.11,0.11,0.11,0.10,0.10,0.10,0.10,0.10,0.10,0.10,0.09,0.09,0.10,0.10,0.10,0.10,0.10,0.10,0.10,0.11,0.11,0.11,0.11,0.11,0.11,0.11,0.10,0.10,0.10,0.10,0.10,0.10,0.10,0.10,0.10,0.10,0.10,0.10,0.10,0.10,0.10,0.10,0.10,0.10,0.10,0.10,0.09,0.09,0.09,0.09,0.09,0.09,0.09,0.09,0.09,0.09,0.09,0.09,0.08,0.08,0.08,0.08,0.07,0.07,0.07,0.07,0.07,0.07,0.08,0.08,0.08,0.09,0.09,0.09,0.09,0.09,0.09,0.09,0.09,0.09,0.09,0.09,0.09,0.09,0.09,0.09,0.09,0.09,0.09,0.10,0.10,0.10,0.10,0.10,0.10,0.10,0.10,0.10,0.10,0.10,0.10,0.10,0.10,0.10,0.10,0.09,0.09,0.09,0.09,0.09,0.09,0.08,0.09,0.09,0.09,0.09,0.09,0.09,0.09,0.09,0.09,0.09,0.09,0.08,0.08,0.08,0.08,0.08,0.08,0.08,0.08,0.08,0.08,0.07,0.07,0.07,0.07,0.07,0.07,0.07,0.07,0.07,0.07,0.07,0.08,0.09,0.11,0.12,0.13,0.14,0.15,0.16,0.17,0.17,0.17,0.17,0.17,0.17,0.17,0.17,0.17,0.17,0.17,0.17,0.17,0.17,0.17,0.17,0.17,0.18,0.18,0.18,0.19,0.19,0.20,0.20,0.20,0.20,0.21,0.21,0.21,0.21,0.22,0.22,0.21,0.21,0.20,0.19,0.18,0.16,0.15,0.14,0.13,0.12,0.11,0.11,0.11,0.11,0.11,0.11,0.11,0.11,0.11,0.11,0.11,0.11,0.11,0.11,0.11,0.10,0.10,0.10,0.09,0.09,0.09,0.08,0.08,0.08,0.08,0.08,0.08,0.07,0.07,0.07,0.07,0.07,0.07,0.07,0.07,0.06,0.06,0.06,0.06,0.06,0.06,0.06,0.07,0.07,0.07,0.07,0.07,0.07,0.07,0.07,0.08,0.08,0.09,0.10,0.10,0.11,0.11,0.11,0.11,0.12,0.12,0.12,0.12,0.12,0.13,0.13,0.13,0.13,0.13,0.13,0.13,0.13,0.13,0.13,0.13,0.13,0.13,0.13,0.12,0.12,0.12,0.12,0.12,0.12,0.12,0.12,0.12,0.12,0.12,0.12,0.12,0.11,0.11,0.10,0.09,0.09,0.08,0.08,0.08,0.07,0.07,0.07,0.07,0.07,0.06,0.06,0.06,0.06,0.05,0.05,0.05,0.05,0.05,0.05,0.05,0.05,0.05,0.05,0.05,0.06,0.06,0.06,0.06,0.05,0.05,0.05,0.05,0.05,0.05,0.05,0.05,0.05,0.05,0.05,0.05,0.05,0.05,0.05,0.04,0.04,0.04,0.04,0.04,0.04,0.04,0.04,0.05,0.05,0.05,0.05,0.05,0.05,0.05,0.05,0.05,0.05,0.05,0.04,0.04,0.04,0.04,0.04,0.04,0.04,0.04,0.04,0.04,0.04,0.05,0.05,0.05,0.05,0.05,0.05,0.05,0.05,0.06,0.06,0.06,0.06,0.06,0.06,0.06,0.06,0.06,0.06,0.06,0.06,0.06,0.06,0.06,0.06,0.06,0.06,0.06,0.06,0.06,0.06,0.06,0.06,0.06,0.06,0.06,0.06,0.06,0.07,0.07,0.07,0.06,0.06,0.06,0.06,0.06,0.06,0.06,0.06,0.06,0.06,0.06,0.06,0.07,0.07,0.07,0.07,0.07,0.07,0.07,0.07,0.07,0.07,0.07,0.07,0.07,0.07,0.07,0.07,0.07,0.07,0.07,0.07,0.07,0.07,0.07,0.07,0.07,0.07,0.07,0.08,0.08,0.09,0.10,0.10,0.11,0.11,0.11,0.11,0.11,0.11,0.10,0.10,0.10,0.09,0.09,0.09,0.09,0.09,0.09,0.09,0.09,0.09,0.09,0.09,0.09,0.09,0.09,0.09,0.09,0.09,0.09,0.09,0.09,0.09,0.09,0.09,0.10,0.10,0.11,0.11,0.10,0.10,0.09,0.09,0.09,0.08,0.08,0.08,0.08,0.08,0.08,0.08,0.08,0.08,0.09,0.09,0.09,0.09,0.09,0.09,0.10,0.10,0.11,0.12,0.12,0.12,0.12,0.12,0.12,0.12,0.12,0.12,0.12,0.12,0.12,0.13,0.12,0.12,0.12,0.11,0.11,0.10,0.10,0.10,0.10,0.10,0.11,0.11,0.11,0.11,0.10,0.10,0.10,0.10,0.10,0.10,0.10,0.10,0.10,0.10,0.10,0.09,0.09,0.08,0.07,0.07,0.07,0.07,0.07,0.07,0.07,0.07,0.07,0.07,0.07,0.07,0.07,0.08,0.08,0.08,0.08,0.08,0.08,0.08,0.08,0.08,0.07,0.07,0.07,0.07,0.07,0.07,0.07,0.07,0.07,0.07,0.07,0.07,0.07,0.07,0.07,0.07,0.07,0.06,0.06,0.06,0.06,0.06,0.06,0.06,0.06,0.06,0.06,0.06,0.06,0.06,0.06,0.06,0.05,0.05,0.05,0.05,0.05,0.04,0.04,0.04,0.04,0.04,0.04,0.04,0.04,0.04,0.04,0.04,0.04,0.04,0.04,0.04,0.04,0.04,0.04,0.04,0.04,0.04,0.04,0.04,0.04,0.04,0.04,0.05,0.05,0.05,0.05,0.05,0.05,0.04,0.04,0.04,0.04,0.04,0.04,0.04,0.04,0.04,0.04,0.04,0.04,0.04,0.04,0.05,0.05,0.05,0.05,0.05
P62266	0.08,0.08,0.07,0.07,0.07,0.07,0.07,0.07,0.07,0.07,0.07,0.07,0.07,0.07,0.07,0.08,0.08,0.08,0.08,0.08,0.08,0.07,0.07,0.07,0.06,0.06,0.06,0.06,0.06,0.06,0.06,0.06,0.06,0.06,0.06,0.06,0.06,0.06,0.06,0.06,0.06,0.06,0.06,0.06,0.06,0.06,0.05,0.05,0.05,0.05,0.05,0.05,0.05,0.05,0.04,0.04,0.04,0.04,0.04,0.04,0.04,0.04,0.03,0.03,0.03,0.03,0.03,0.03,0.03,0.03,0.03,0.03,0.04,0.04,0.04,0.04,0.04,0.04,0.04,0.04,0.04,0.04,0.04,0.04,0.04,0.04,0.04,0.04,0.04,0.04,0.04,0.04,0.05,0.05,0.05,0.05,0.05,0.05,0.05,0.05,0.05,0.05,0.05,0.05,0.05,0.05,0.05,0.05,0.05,0.05,0.05,0.05,0.05,0.05,0.05,0.05,0.05,0.05,0.05,0.05,0.05,0.06,0.06,0.06,0.06,0.06,0.06,0.06,0.06,0.06,0.06,0.06,0.06,0.06,0.06,0.06,0.07,0.07,0.07,0.07,0.07,0.07,0.07
P15880	0.53,0.53,0.53,0.53,0.54,0.54,0.54,0.54,0.54,0.54,0.54,0.54,0.54,0.54,0.54,0.55,0.55,0.55,0.55,0.55,0.55,0.55,0.55,0.56,0.55,0.56,0.56,0.56,0.56,0.56,0.56,0.56,0.56,0.56,0.56,0.56,0.56,0.55,0.54,0.53,0.52,0.51,0.50,0.49,0.48,0.46,0.45,0.44,0.43,0.42,0.40,0.39,0.38,0.37,0.36,0.35,0.34,0.32,0.31,0.30,0.29,0.28,0.26,0.25,0.24,0.23,0.22,0.21,0.19,0.18,0.17,0.16,0.15,0.13,0.12,0.11,0.10,0.10,0.10,0.10,0.10,0.10,0.09,0.09,0.09,0.09,0.09,0.09,0.09,0.09,0.09,0.09,0.08,0.08,0.08,0.08,0.08,0.08,0.08,0.08,0.08,0.08,0.08,0.07,0.07,0.07,0.07,0.07,0.07,0.07,0.07,0.07,0.07,0.07,0.07,0.07,0.07,0.07,0.06,0.06,0.06,0.06,0.05,0.05,0.05,0.05,0.05,0.05,0.05,0.05,0.05,0.05,0.05,0.05,0.05,0.05,0.05,0.05,0.05,0.05,0.05,0.05,0.05,0.05,0.05,0.05,0.05,0.05,0.05,0.06,0.06,0.06,0.06,0.07,0.07,0.07,0.07,0.07,0.07,0.07,0.07,0.07,0.07,0.07,0.07,0.07,0.07,0.07,0.08,0.08,0.08,0.08,0.08,0.08,0.08,0.08,0.08,0.08,0.08,0.08,0.08,0.08,0.08,0.08,0.08,0.08,0.08,0.08,0.08,0.08,0.08,0.07,0.07,0.07,0.07,0.06,0.06,0.06,0.06,0.06,0.06,0.06,0.06,0.06,0.06,0.06,0.06,0.06,0.06,0.06,0.06,0.06,0.06,0.07,0.07,0.07,0.07,0.07,0.07,0.06,0.06,0.06,0.06,0.06,0.06,0.06,0.06,0.06,0.06,0.06,0.06,0.07,0.07,0.07,0.07,0.07,0.07,0.07,0.07,0.08,0.08,0.08,0.08,0.08,0.08,0.09,0.09,0.09,0.09,0.09,0.09,0.09,0.09,0.09,0.10,0.10,0.11,0.12,0.13,0.14,0.15,0.16,0.17,0.18,0.19,0.21,0.22,0.23,0.24,0.25,0.26,0.27,0.28,0.28,0.29,0.29,0.30,0.30,0.31,0.31,0.32,0.32,0.33,0.34,0.35,0.35,0.36,0.37,0.38,0.40,0.41,0.42,0.43
Q86WA9	0.66,0.65,0.65,0.64,0.63,0.62,0.60,0.59,0.57,0.56,0.55,0.53,0.52,0.51,0.50,0.48,0.47,0.46,0.46,0.45,0.44,0.42,0.41,0.39,0.38,0.37,0.35,0.34,0.33,0.32,0.30,0.29,0.27,0.26,0.24,0.22,0.21,0.19,0.18,0.16,0.15,0.14,0.13,0.12,0.11,0.10,0.10,0.10,0.10,0.10,0.10,0.10,0.10,0.10,0.10,0.10,0.10,0.10,0.10,0.10,0.10,0.10,0.10,0.09,0.09,0.09,0.09,0.09,0.09,0.09,0.09,0.08,0.08,0.08,0.08,0.08,0.08,0.08,0.08,0.08,0.08,0.08,0.08,0.08,0.07,0.07,0.07,0.07,0.07,0.07,0.07,0.06,0.06,0.06,0.06,0.06,0.06,0.05,0.05,0.05,0.05,0.05,0.05,0.05,0.05,0.05,0.05,0.05,0.05,0.05,0.05,0.05,0.05,0.05,0.05,0.04,0.04,0.04,0.04,0.04,0.04,0.04,0.05,0.05,0.05,0.05,0.05,0.06,0.06,0.06,0.06,0.06,0.06,0.06,0.06,0.06,0.06,0.06,0.06,0.06,0.06,0.06,0.06,0.07,0.07,0.07,0.07,0.07,0.07,0.08,0.08,0.08,0.08,0.08,0.08,0.08,0.08,0.08,0.09,0.09,0.09,0.09,0.09,0.09,0.09,0.09,0.08,0.08,0.08,0.08,0.08,0.08,0.08,0.08,0.07,0.07,0.07,0.07,0.07,0.07,0.07,0.07,0.07,0.07,0.07,0.06,0.06,0.06,0.06,0.06,0.06,0.06,0.06,0.06,0.06,0.06,0.06,0.06,0.06,0.06,0.07,0.07,0.07,0.08,0.08,0.09,0.10,0.10,0.11,0.11,0.11,0.12,0.12,0.12,0.12,0.13,0.13,0.13,0.14,0.14,0.14,0.14,0.15,0.15,0.15,0.16,0.16,0.16,0.16,0.16,0.16,0.16,0.16,0.16,0.16,0.16,0.16,0.16,0.16,0.16,0.15,0.15,0.15,0.14,0.14,0.13,0.13,0.12,0.12,0.12,0.11,0.11,0.11,0.11,0.12,0.12,0.13,0.13,0.13,0.13,0.13,0.13,0.13,0.12,0.12,0.12,0.12,0.12,0.12,0.11,0.12,0.12,0.12,0.12,0.12,0.13,0.12,0.12,0.12,0.12,0.12,0.12,0.12,0.12,0.12,0.12,0.11,0.11,0.11,0.11,0.11,0.11,0.11,0.10,0.10,0.09,0.09,0.08,0.07,0.07,0.07,0.07,0.07,0.07,0.07,0.07,0.07,0.07,0.07,0.08,0.08,0.08,0.08,0.08,0.07,0.07,0.07,0.07,0.07,0.07,0.08,0.08,0.08,0.08,0.08,0.07,0.07,0.07,0.07,0.07,0.07,0.07,0.07,0.07,0.07,0.07,0.07,0.07,0.06,0.06,0.06,0.06,0.06,0.06,0.06,0.06,0.06,0.06,0.06,0.06,0.06,0.06,0.06,0.06,0.06,0.05,0.05,0.05,0.05,0.05,0.05,0.05,0.05,0.05,0.05,0.05,0.05,0.05,0.06,0.06,0.06,0.07,0.07,0.07,0.08,0.08,0.09,0.09,0.10,0.10,0.10,0.10,0.10,0.11,0.10,0.10,0.10,0.10,0.10,0.10,0.10,0.10,0.10,0.10,0.10,0.10,0.11,0.11,0.11,0.11,0.11,0.11,0.11,0.12,0.12,0.12,0.12,0.11,0.11,0.11,0.11,0.11,0.11,0.10,0.10,0.10,0.09,0.08,0.08,0.08,0.07,0.07,0.07,0.07,0.07,0.07,0.07,0.07,0.07,0.07,0.07,0.07,0.07,0.07,0.07,0.07,0.07,0.07,0.06,0.06,0.06,0.06,0.06,0.06,0.06,0.06,0.06,0.06,0.06,0.06,0.06,0.07,0.07,0.07,0.07,0.07,0.07,0.08,0.08,0.08,0.08,0.08,0.08,0.08,0.09,0.09,0.09,0.09,0.09,0.09,0.09,0.09,0.09,0.09,0.09,0.09,0.09,0.09,0.09,0.09,0.09,0.09,0.09,0.09,0.09,0.09,0.10,0.10,0.10,0.10,0.10,0.10,0.10,0.09,0.09,0.09,0.09,0.09,0.09,0.09,0.09,0.09,0.09,0.09,0.09,0.09,0.09,0.08,0.08,0.08,0.08,0.07,0.07,0.07,0.07,0.07,0.07,0.07,0.07,0.07,0.07,0.07,0.07,0.07,0.07,0.07,0.07,0.07,0.07,0.07,0.07,0.07,0.07,0.07,0.07,0.07,0.07,0.07,0.07,0.07,0.07,0.07,0.07,0.07,0.07,0.07,0.07,0.07,0.07,0.07,0.07,0.08,0.08,0.08,0.08,0.08,0.08,0.09,0.09,0.09,0.09,0.10,0.11,0.12,0.14,0.15,0.17,0.18,0.20,0.21,0.23,0.24,0.25,0.27,0.28,0.29,0.30,0.31,0.32,0.33,0.34,0.35,0.36,0.37,0.38,0.38,0.39,0.40,0.41,0.42,0.43,0.44,0.45,0.46,0.47,0.48,0.49,0.50,0.52,0.53,0.54,0.56,0.57,0.57,0.57,0.56
Q5H9E4	0.63,0.62,0.62,0.61,0.60,0.59,0.58,0.57,0.55,0.54,0.52,0.51,0.49,0.48,0.47,0.45,0.44,0.43,0.42,0.41,0.40,0.39,0.38,0.36,0.35,0.34,0.32,0.31,0.30,0.29,0.28,0.27,0.25,0.24,0.23,0.22,0.21,0.19,0.18,0.17,0.16,0.14,0.13,0.12,0.11,0.11,0.10,0.09,0.09,0.09,0.09,0.09,0.10,0.10,0.10,0.10,0.10,0.10,0.11,0.11,0.11,0.11,0.11,0.12,0.12,0.12,0.12,0.12,0.11,0.11,0.11,0.11,0.11,0.10,0.10,0.10,0.10,0.09,0.09,0.09,0.09,0.08,0.08,0.08,0.08,0.08,0.08,0.09,0.09,0.09,0.10,0.10,0.10,0.10,0.10,0.10,0.09,0.09,0.09,0.09,0.09,0.08,0.08,0.08,0.08,0.08,0.08,0.07,0.07,0.07,0.07,0.07,0.07,0.07,0.07,0.08,0.08,0.08,0.08,0.08,0.08,0.08,0.09,0.09,0.09,0.10,0.10,0.10,0.10,0.10,0.09,0.09,0.09,0.09,0.09,0.09,0.09,0.09,0.09,0.09,0.09,0.09,0.10,0.10,0.10,0.10,0.10,0.11,0.11,0.11,0.11,0.11,0.11,0.11,0.11,0.11,0.11,0.11,0.11,0.11,0.11,0.11,0.10,0.10,0.10,0.09,0.09,0.08,0.08,0.07,0.07,0.07,0.07,0.07,0.07,0.07,0.07,0.07,0.07,0.07,0.07,0.07,0.07,0.07,0.07,0.07,0.07,0.07,0.07,0.07,0.07,0.07,0.06,0.06,0.06,0.06,0.06,0.06,0.06,0.06,0.06,0.06,0.06,0.06,0.06,0.06,0.06,0.06,0.06,0.06,0.06,0.06,0.07,0.07,0.07,0.07,0.07,0.07,0.07,0.07,0.07,0.08,0.08,0.08,0.09,0.10,0.10,0.11,0.11,0.11,0.11,0.11,0.11,0.12,0.12,0.12,0.12,0.12,0.12,0.12,0.13,0.13,0.13,0.13,0.13,0.14,0.14,0.14,0.14,0.14,0.15,0.15,0.15,0.15,0.16,0.16,0.16,0.16,0.16,0.16,0.16,0.15,0.15,0.15,0.14,0.13,0.13,0.12,0.11,0.10,0.10,0.10,0.10,0.10,0.10,0.10,0.10,0.10,0.10,0.10,0.10,0.11,0.11,0.11,0.12,0.12,0.13,0.13,0.13,0.13,0.13,0.13,0.13,0.13,0.13,0.12,0.12,0.12,0.13,0.13,0.13,0.13,0.13,0.14,0.14,0.14,0.15
P50443	0.74,0.74,0.74,0.74,0.74,0.74,0.74,0.74,0.74,0.75,0.75,0.75,0.75,0.75,0.75,0.75,0.75,0.75,0.75,0.74,0.74,0.75,0.75,0.75,0.75,0.74,0.74,0.74,0.73,0.73,0.72,0.72,0.71,0.70,0.69,0.67,0.66,0.65,0.64,0.63,0.62,0.61,0.61,0.60,0.59,0.57,0.56,0.55,0.54,0.52,0.51,0.50,0.48,0.47,0.46,0.45,0.44,0.43,0.42,0.41,0.39,0.38,0.37,0.35,0.34,0.33,0.32,0.30,0.29,0.28,0.27,0.26,0.25,0.25,0.24,0.24,0.23,0.23,0.22,0.22,0.21,0.21,0.20,0.19,0.18,0.18,0.18,0.17,0.17,0.17,0.16,0.16,0.16,0.15,0.15,0.14,0.14,0.13,0.12,0.12,0.11,0.11,0.11,0.11,0.10,0.10,0.10,0.10,0.09,0.09,0.09,0.09,0.09,0.09,0.09,0.09,0.09,0.09,0.08,0.08,0.08,0.08,0.08,0.08,0.08,0.07,0.07,0.07,0.07,0.07,0.07,0.06,0.06,0.06,0.06,0.06,0.06,0.06,0.06,0.06,0.06,0.06,0.06,0.06,0.06,0.06,0.06,0.06,0.06,0.06,0.06,0.06,0.06,0.06,0.06,0.06,0.06,0.06,0.06,0.06,0.06,0.06,0.06,0.07,0.07,0.08,0.09,0.10,0.12,0.14,0.15,0.17,0.19,0.20,0.22,0.23,0.25,0.27,0.28,0.30,0.31,0.32,0.34,0.35,0.36,0.38,0.39,0.40,0.41,0.42,0.43,0.43,0.44,0.44,0.44,0.44,0.44,0.44,0.44,0.44,0.44,0.43,0.43,0.43,0.43,0.42,0.41,0.40,0.39,0.37,0.36,0.34,0.32,0.31,0.29,0.28,0.26,0.25,0.23,0.22,0.21,0.20,0.19,0.18,0.17,0.16,0.15,0.14,0.13,0.12,0.11,0.10,0.10,0.10,0.10,0.09,0.09,0.09,0.09,0.09,0.09,0.09,0.09,0.09,0.09,0.09,0.10,0.10,0.10,0.10,0.10,0.10,0.10,0.10,0.11,0.11,0.11,0.11,0.12,0.12,0.12,0.13,0.12,0.12,0.12,0.11,0.11,0.11,0.11,0.11,0.11,0.11,0.11,0.11,0.11,0.11,0.11,0.11,0.11,0.11,0.11,0.12,0.12,0.12,0.11,0.11,0.11,0.11,0.11,0.11,0.11,0.11,0.11,0.11,0.11,0.11,0.11,0.11,0.10,0.10,0.10,0.10,0.10,0.10,0.10,0.10,0.11,0.11,0.11,0.12,0.13,0.13,0.13,0.13,0.13,0.13,0.14,0.14,0.14,0.13,0.13,0.13,0.13,0.13,0.13,0.13,0.13,0.14,0.14,0.14,0.14,0.14,0.14,0.14,0.14,0.14,0.14,0.14,0.14,0.14,0.14,0.14,0.14,0.14,0.14,0.13,0.13,0.13,0.12,0.12,0.11,0.11,0.11,0.10,0.10,0.10,0.10,0.10,0.10,0.10,0.10,0.10,0.10,0.10,0.10,0.10,0.10,0.10,0.10,0.10,0.10,0.10,0.10,0.09,0.09,0.09,0.09,0.09,0.09,0.09,0.09,0.09,0.09,0.09,0.08,0.08,0.08,0.08,0.08,0.08,0.08,0.08,0.08,0.08,0.08,0.08,0.08,0.08,0.08,0.08,0.08,0.08,0.08,0.08,0.07,0.07,0.07,0.07,0.07,0.07,0.07,0.07,0.07,0.07,0.07,0.07,0.07,0.07,0.07,0.07,0.07,0.07,0.07,0.07,0.07,0.07,0.07,0.07,0.08,0.08,0.08,0.08,0.08,0.07,0.07,0.07,0.07,0.07,0.07,0.07,0.07,0.07,0.07,0.07,0.07,0.07,0.07,0.07,0.07,0.07,0.08,0.08,0.08,0.08,0.08,0.08,0.08,0.08,0.08,0.08,0.08,0.08,0.08,0.08,0.08,0.07,0.07,0.07,0.07,0.07,0.07,0.07,0.07,0.07,0.07,0.07,0.07,0.07,0.08,0.08,0.08,0.08,0.08,0.08,0.08,0.08,0.08,0.08,0.08,0.08,0.08,0.08,0.07,0.07,0.07,0.07,0.07,0.07,0.06,0.06,0.06,0.06,0.06,0.06,0.06,0.07,0.07,0.07,0.07,0.07,0.07,0.07,0.06,0.06,0.06,0.06,0.06,0.06,0.06,0.06,0.05,0.05,0.06,0.06,0.06,0.06,0.06,0.06,0.06,0.06,0.06,0.06,0.07,0.07,0.07,0.07,0.07,0.07,0.08,0.08,0.08,0.08,0.08,0.08,0.08,0.08,0.08,0.08,0.08,0.08,0.08,0.09,0.09,0.09,0.09,0.09,0.10,0.10,0.10,0.10,0.10,0.10,0.10,0.10,0.09,0.09,0.09,0.09,0.09,0.09,0.09,0.09,0.09,0.09,0.09,0.09,0.09,0.09,0.08,0.08,0.08,0.08,0.08,0.08,0.08,0.08,0.08,0.08,0.08,0.08,0.09,0.09,0.09,0.09,0.09,0.09,0.09,0.09,0.09,0.10,0.10,0.11,0.11,0.12,0.12,0.13,0.14,0.15,0.16,0.17,0.18,0.20,0.21,0.22,0.24,0.25,0.27,0.28,0.30,0.31,0.32,0.34,0.34,0.35,0.35,0.35,0.35,0.35,0.35,0.35,0.35,0.34,0.34,0.34,0.34,0.33,0.33,0.33,0.33,0.32,0.32,0.32,0.31,0.31,0.30,0.29,0.29,0.28,0.27,0.26,0.25,0.24,0.22,0.21,0.20,0.18,0.17,0.15,0.14,0.13,0.11,0.10,0.09,0.08,0.07,0.07,0.07,0.07,0.07,0.07,0.07,0.07,0.07,0.07,0.07,0.08,0.08,0.08,0.08,0.09,0.09,0.10,0.11,0.12,0.13,0.13,0.14,0.14,0.14,0.14,0.14,0.14,0.14,0.15,0.15,0.15,0.15,0.15,0.15,0.15,0.15,0.15,0.16,0.16,0.17,0.18,0.19,0.21,0.22,0.24,0.25,0.27,0.29,0.30,0.32,0.33,0.34,0.36,0.37,0.38,0.38,0.38,0.38,0.38,0.38,0.38,0.38,0.39,0.40,0.41,0.42,0.43,0.44,0.45,0.47,0.48,0.50,0.52,0.54
Q9H1X1	0.15,0.15,0.15,0.15,0.14,0.14,0.14,0.13,0.13,0.13,0.13,0.12,0.12,0.12,0.12,0.11,0.11,0.11,0.11,0.11,0.11,0.11,0.11,0.10,0.10,0.10,0.10,0.10,0.10,0.10,0.10,0.10,0.09,0.09,0.09,0.08,0.08,0.07,0.06,0.05,0.05,0.05,0.05,0.05,0.05,0.05,0.05,0.05,0.05,0.05,0.05,0.05,0.05,0.05,0.05,0.05,0.05,0.05,0.05,0.05,0.05,0.05,0.05,0.05,0.05,0.05,0.05,0.05,0.05,0.05,0.05,0.05,0.05,0.05,0.05,0.06,0.06,0.06,0.06,0.06,0.07,0.07,0.07,0.07,0.07,0.06,0.06,0.06,0.06,0.06,0.06,0.06,0.06,0.07,0.07,0.08,0.09,0.09,0.10,0.10,0.11,0.11,0.12,0.13,0.14,0.15,0.15,0.15,0.16,0.16,0.16,0.16,0.16,0.16,0.16,0.16,0.16,0.16,0.16,0.15,0.15,0.15,0.15,0.15,0.15,0.15,0.15,0.15,0.15,0.15,0.15,0.15,0.15,0.15,0.14,0.14,0.13,0.13,0.12,0.12,0.11,0.10,0.10,0.09,0.09,0.08,0.08,0.07,0.07,0.07,0.06,0.06,0.06,0.06,0.06,0.06,0.06,0.06,0.06,0.06,0.06,0.06,0.06,0.06,0.06,0.06,0.06,0.06,0.06,0.06,0.06,0.06,0.06,0.06,0.06,0.07,0.07,0.07,0.07,0.07,0.08,0.08,0.08,0.08,0.08,0.08,0.08,0.08,0.08,0.08,0.08,0.08,0.08,0.08,0.08,0.08,0.08,0.08,0.08,0.08,0.08,0.08,0.09,0.09,0.09,0.09,0.09,0.09,0.09,0.09,0.09,0.09,0.09,0.09,0.09,0.09,0.09,0.09,0.08,0.08,0.08,0.08,0.08,0.08,0.07,0.07,0.07,0.07,0.07,0.07,0.07,0.07,0.07,0.07,0.07,0.07,0.07,0.07,0.07,0.06,0.06,0.06,0.06,0.06,0.06,0.06,0.06,0.06,0.06,0.06,0.06,0.06,0.06,0.06,0.06,0.06,0.06,0.06,0.06,0.06,0.06,0.06,0.06,0.06,0.06,0.06,0.06,0.06,0.06,0.07,0.07,0.07,0.07,0.07,0.07,0.07
P0C7Q5	0.59,0.59,0.59,0.59,0.59,0.59,0.60,0.60,0.60,0.60,0.59,0.59,0.59,0.58,0.57,0.55,0.54,0.53,0.52,0.51,0.50,0.48,0.47,0.46,0.44,0.43,0.42,0.41,0.39,0.38,0.36,0.35,0.34,0.33,0.31,0.30,0.29,0.27,0.26,0.25,0.24,0.23,0.22,0.21,0.20,0.18,0.17,0.16,0.15,0.14,0.12,0.11,0.10,0.09,0.09,0.09,0.08,0.08,0.08,0.08,0.08,0.08,0.08,0.08,0.08,0.08,0.08,0.08,0.08,0.08,0.08,0.08,0.08,0.08,0.08,0.08,0.08,0.09,0.09,0.09,0.08,0.08,0.08,0.08,0.08,0.07,0.07,0.07,0.07,0.06,0.06,0.06,0.06,0.06,0.06,0.06,0.06,0.06,0.06,0.06,0.06,0.06,0.06,0.06,0.07,0.07,0.07,0.07,0.07,0.07,0.07,0.07,0.07,0.07,0.07,0.07,0.07,0.06,0.06,0.06,0.06,0.06,0.06,0.07,0.07,0.07,0.07,0.08,0.08,0.09,0.10,0.10,0.11,0.12,0.12,0.13,0.13,0.13,0.14,0.14,0.14,0.14,0.14,0.14,0.14,0.14,0.14,0.14,0.14,0.13,0.13,0.14,0.14,0.14,0.15,0.15,0.16,0.16,0.17,0.17,0.18,0.19,0.19,0.20,0.20,0.20,0.20,0.20,0.20,0.20,0.19,0.19,0.18,0.17,0.17,0.16,0.16,0.15,0.15,0.15,0.14,0.14,0.14,0.14,0.14,0.14,0.14,0.14,0.14,0.14,0.14,0.14,0.14,0.13,0.13,0.13,0.12,0.12,0.11,0.11,0.10,0.09,0.08,0.08,0.07,0.07,0.06,0.06,0.06,0.05,0.05,0.05,0.05,0.05,0.05,0.05,0.06,0.06,0.06,0.06,0.07,0.07,0.07,0.08,0.08,0.08,0.09,0.09,0.09,0.10,0.10,0.10,0.10,0.10,0.10,0.10,0.10,0.09,0.09,0.09,0.09,0.09,0.09,0.09,0.09,0.09,0.10,0.10,0.10,0.10,0.10,0.10,0.10,0.10,0.10,0.10,0.10,0.10,0.10,0.10,0.10,0.09,0.09,0.09,0.09,0.08,0.08,0.07,0.07,0.07,0.07,0.06,0.06,0.06,0.06,0.06,0.06,0.06,0.06,0.07,0.07,0.07,0.07,0.08,0.08,0.08,0.08,0.09,0.09,0.09,0.09,0.09,0.09,0.09,0.09,0.09,0.09,0.08,0.08,0.08,0.08,0.08,0.08,0.08,0.09,0.09,0.10,0.10,0.11,0.12,0.12,0.13,0.14,0.15,0.16,0.17,0.18,0.19,0.19,0.20,0.20,0.20,0.20,0.20,0.20,0.20,0.21,0.21,0.21,0.22,0.22,0.23,0.24,0.24,0.25,0.26,0.27,0.28
A6NKX4	0.25,0.25,0.24,0.23,0.23,0.22,0.21,0.21,0.20,0.20,0.19,0.19,0.19,0.18,0.18,0.18,0.18,0.18,0.18,0.18,0.18,0.18,0.18,0.18,0.18,0.18,0.18,0.19,0.19,0.20,0.21,0.21,0.21,0.22,0.22,0.23,0.23,0.24,0.24,0.25,0.25,0.26,0.27,0.27,0.28,0.29,0.30,0.31,0.31,0.32,0.33,0.34,0.35,0.36,0.37,0.38,0.39,0.40,0.40,0.41,0.41,0.42,0.43,0.44,0.44,0.45,0.46,0.46,0.47,0.47,0.48,0.48,0.49,0.50,0.51,0.51,0.52,0.53,0.54,0.55,0.56,0.57,0.58,0.59,0.60,0.61,0.61,0.62,0.63,0.64,0.64,0.65,0.66,0.66,0.67,0.67,0.67,0.67,0.67,0.67,0.67,0.66,0.65,0.65,0.64,0.63,0.62,0.60,0.59,0.57,0.56,0.54,0.52,0.51,0.49,0.48,0.46,0.44,0.42,0.41,0.39,0.37,0.36,0.34,0.32,0.31,0.29,0.27,0.26,0.24,0.23,0.21,0.20,0.18,0.17,0.15,0.13,0.12,0.11,0.10,0.10,0.09,0.08,0.08,0.07,0.06,0.06,0.06,0.06,0.05,0.05,0.05,0.05,0.05,0.05,0.05,0.05,0.05,0.05,0.06,0.06,0.06,0.06,0.06,0.06,0.06,0.06,0.06,0.06,0.06,0.06,0.06,0.06,0.06,0.06,0.06,0.06,0.06,0.06,0.06,0.06,0.06,0.06,0.06,0.06,0.06,0.06,0.06,0.07,0.07,0.07,0.07,0.07,0.08,0.08,0.07,0.07,0.07,0.07,0.07,0.07,0.07,0.06,0.06,0.06,0.06,0.06,0.06,0.06,0.06,0.06,0.06,0.07,0.07,0.07,0.07,0.07,0.08,0.08,0.08,0.08,0.09,0.09,0.09,0.09,0.09,0.09,0.09,0.09,0.09,0.09,0.09,0.08,0.08,0.08,0.08,0.08,0.08,0.09,0.09,0.09,0.09,0.10,0.10,0.11,0.11,0.11,0.11,0.11,0.11,0.11,0.11,0.11,0.11,0.11,0.12,0.12,0.12,0.12,0.12,0.12,0.12,0.12,0.12,0.12,0.12,0.12,0.12,0.12,0.13,0.13,0.13,0.14,0.14,0.15,0.16,0.17,0.18,0.19,0.20,0.21,0.21,0.22,0.22,0.22,0.23,0.23,0.23,0.24,0.24,0.24,0.25,0.25,0.26,0.26,0.27,0.27,0.28,0.28,0.29,0.30,0.30,0.31,0.31,0.31,0.32,0.32,0.32,0.32,0.32,0.33,0.33,0.33,0.32,0.32,0.31,0.30,0.29,0.28,0.27,0.26,0.25,0.25,0.24,0.23,0.22,0.22,0.21,0.21,0.21,0.20,0.20,0.19,0.19,0.18,0.18,0.17,0.17,0.16,0.15,0.15,0.14,0.14,0.13,0.13,0.13,0.13,0.13,0.13,0.12,0.12,0.12,0.11,0.11,0.11,0.11,0.10,0.10,0.10,0.10,0.10,0.10,0.10,0.10,0.10,0.10,0.10,0.10,0.10,0.10,0.10,0.10,0.10,0.11,0.10,0.10,0.10,0.10,0.10,0.10,0.10,0.09,0.09,0.09,0.08,0.08,0.08,0.07,0.07,0.07,0.07,0.07,0.07,0.07,0.07,0.08,0.08,0.08,0.09,0.09,0.09,0.09,0.10,0.10,0.10,0.10,0.10,0.10,0.10,0.10,0.09,0.09,0.09,0.09,0.09,0.08,0.08,0.08,0.08,0.08,0.08,0.08,0.08,0.08,0.08,0.08,0.08,0.08,0.09,0.09,0.09,0.09,0.09,0.09,0.09,0.09,0.08,0.08,0.07,0.07,0.07,0.07,0.07,0.06,0.06,0.06,0.06,0.06,0.06,0.06,0.06,0.07,0.07,0.07,0.07,0.07,0.08,0.08,0.08,0.09,0.09,0.10,0.11,0.11,0.12,0.12,0.12,0.12,0.12,0.12,0.12,0.12,0.12,0.12,0.12,0.12,0.12,0.12,0.12,0.12,0.12,0.12,0.12,0.12,0.13,0.13,0.13,0.14,0.14,0.15,0.15,0.16,0.16,0.17,0.17,0.18,0.18,0.18,0.18,0.19,0.19,0.19,0.18,0.19,0.19,0.19,0.20,0.21,0.21,0.22,0.24,0.25,0.26,0.28,0.29,0.31,0.32,0.34,0.35,0.37,0.38,0.40,0.41,0.42,0.44,0.45,0.46,0.48,0.49,0.50,0.51,0.52,0.52,0.53,0.54,0.55,0.56,0.56,0.57,0.58,0.59,0.59,0.60,0.61,0.62,0.63,0.64,0.65,0.65,0.66,0.66,0.67,0.67,0.67,0.67,0.66
Q9Y6M7	0.67,0.67,0.67,0.67,0.67,0.67,0.67,0.68,0.68,0.68,0.68,0.68,0.68,0.68,0.68,0.68,0.68,0.67,0.67,0.67,0.67,0.67,0.66,0.66,0.65,0.65,0.64,0.64,0.64,0.63,0.63,0.63,0.63,0.63,0.63,0.63,0.63,0.63,0.63,0.63,0.63,0.63,0.63,0.63,0.62,0.62,0.62,0.62,0.62,0.62,0.62,0.62,0.62,0.62,0.62,0.62,0.62,0.62,0.62,0.62,0.62,0.63,0.63,0.63,0.64,0.64,0.64,0.64,0.64,0.63,0.63,0.62,0.62,0.61,0.60,0.59,0.59,0.58,0.57,0.57,0.57,0.56,0.56,0.55,0.55,0.54,0.53,0.52,0.51,0.50,0.49,0.48,0.46,0.45,0.44,0.42,0.41,0.39,0.38,0.37,0.36,0.35,0.34,0.34,0.33,0.32,0.31,0.30,0.30,0.29,0.28,0.28,0.27,0.26,0.26,0.25,0.25,0.25,0.24,0.23,0.23,0.22,0.21,0.20,0.20,0.20,0.20,0.20,0.20,0.20,0.20,0.20,0.20,0.20,0.20,0.21,0.21,0.21,0.21,0.21,0.21,0.21,0.20,0.19,0.19,0.18,0.17,0.17,0.17,0.17,0.17,0.17,0.17,0.17,0.17,0.17,0.17,0.16,0.16,0.16,0.16,0.16,0.16,0.16,0.15,0.14,0.14,0.13,0.12,0.12,0.12,0.12,0.11,0.11,0.11,0.11,0.10,0.10,0.10,0.10,0.10,0.10,0.10,0.10,0.10,0.11,0.11,0.11,0.11,0.11,0.11,0.11,0.11,0.11,0.11,0.11,0.12,0.12,0.13,0.13,0.14,0.15,0.16,0.17,0.19,0.20,0.21,0.22,0.24,0.25,0.27,0.28,0.29,0.31,0.32,0.33,0.34,0.35,0.36,0.38,0.39,0.40,0.41,0.43,0.44,0.45,0.47,0.48,0.50,0.51,0.53,0.54,0.56,0.57,0.58,0.60,0.61,0.62,0.63,0.64,0.65,0.66,0.66,0.66,0.67,0.67,0.67,0.67,0.68,0.68,0.68,0.68,0.68,0.68,0.68,0.69,0.69,0.69,0.69,0.69,0.69,0.69,0.69,0.69,0.69,0.69,0.68,0.68,0.68,0.68,0.68,0.67,0.67,0.67,0.67,0.66,0.66,0.66,0.66,0.66,0.65,0.65,0.65,0.64,0.64,0.64,0.64,0.63,0.63,0.63,0.63,0.62,0.62,0.62,0.62,0.62,0.62,0.62,0.63,0.63,0.63,0.63,0.63,0.63,0.63,0.64,0.64,0.64,0.65,0.65,0.65,0.65,0.66,0.66,0.66,0.67,0.67,0.67,0.67,0.67,0.68,0.68,0.68,0.68,0.69,0.69,0.69,0.70,0.70,0.70,0.70,0.70,0.70,0.70,0.70,0.70,0.70,0.70,0.70,0.70,0.70,0.70,0.70,0.70,0.70,0.70,0.70,0.70,0.70,0.70,0.70,0.70,0.70,0.70,0.70,0.70,0.70,0.70,0.69,0.69,0.69,0.69,0.69,0.69,0.69,0.69,0.69,0.69,0.69,0.69,0.69,0.69,0.69,0.70,0.70,0.70,0.70,0.70,0.70,0.70,0.70,0.70,0.70,0.70,0.70,0.70,0.70,0.70,0.69,0.69,0.69,0.68,0.68,0.67,0.67,0.66,0.65,0.64,0.63,0.62,0.61,0.60,0.59,0.58,0.57,0.56,0.55,0.53,0.52,0.50,0.49,0.47,0.45,0.44,0.42,0.41,0.40,0.38,0.37,0.36,0.34,0.33,0.31,0.30,0.28,0.26,0.25,0.24,0.22,0.21,0.20,0.19,0.18,0.17,0.16,0.15,0.15,0.14,0.14,0.14,0.13,0.13,0.13,0.13,0.12,0.12,0.12,0.11,0.11,0.11,0.11,0.11,0.11,0.12,0.12,0.12,0.12,0.12,0.12,0.12,0.12,0.12,0.12,0.12,0.12,0.12,0.12,0.12,0.12,0.12,0.12,0.12,0.12,0.12,0.12,0.12,0.12,0.12,0.12,0.12,0.12,0.11,0.11,0.11,0.11,0.12,0.12,0.12,0.12,0.12,0.12,0.12,0.12,0.12,0.12,0.12,0.12,0.12,0.12,0.13,0.13,0.13,0.14,0.15,0.15,0.16,0.17,0.18,0.19,0.19,0.20,0.21,0.21,0.22,0.22,0.22,0.23,0.23,0.24,0.25,0.26,0.27,0.28,0.29,0.30,0.31,0.32,0.33,0.34,0.35,0.36,0.37,0.39,0.40,0.42,0.43,0.45,0.46,0.47,0.49,0.50,0.51,0.52,0.53,0.54,0.55,0.56,0.56,0.57,0.57,0.58,0.58,0.58,0.58,0.58,0.59,0.59,0.58,0.58,0.57,0.56,0.56,0.55,0.54,0.53,0.52,0.51,0.50,0.49,0.48,0.47,0.46,0.45,0.43,0.42,0.41,0.39,0.38,0.36,0.35,0.34,0.32,0.31,0.30,0.29,0.27,0.26,0.24,0.23,0.22,0.20,0.19,0.19,0.18,0.17,0.17,0.16,0.16,0.16,0.15,0.15,0.15,0.15,0.15,0.15,0.16,0.16,0.16,0.16,0.16,0.16,0.16,0.16,0.16,0.16,0.16,0.16,0.16,0.16,0.16,0.16,0.16,0.16,0.16,0.16,0.15,0.15,0.15,0.15,0.15,0.14,0.14,0.14,0.14,0.14,0.14,0.13,0.13,0.13,0.13,0.13,0.13,0.12,0.12,0.12,0.12,0.12,0.12,0.12,0.12,0.12,0.12,0.12,0.12,0.12,0.11,0.11,0.11,0.11,0.11,0.11,0.11,0.11,0.11,0.11,0.11,0.11,0.11,0.11,0.11,0.12,0.12,0.12,0.12,0.12,0.12,0.12,0.12,0.12,0.11,0.11,0.11,0.11,0.11,0.11,0.11,0.11,0.11,0.11,0.10,0.10,0.10,0.11,0.11,0.11,0.11,0.12,0.12,0.13,0.13,0.13,0.13,0.13,0.13,0.13,0.13,0.13,0.13,0.13,0.13,0.13,0.14,0.14,0.14,0.14,0.14,0.14,0.14,0.14,0.15,0.15,0.15,0.15,0.15,0.15,0.16,0.16,0.16,0.16,0.17,0.17,0.17,0.17,0.18,0.18,0.18,0.19,0.19,0.19,0.19,0.20,0.21,0.21,0.22,0.22,0.22,0.22,0.22,0.23,0.23,0.23,0.23,0.24,0.24,0.24,0.24,0.25,0.25,0.25,0.26,0.26,0.26,0.26,0.27,0.27,0.27,0.27,0.28,0.28,0.28,0.28,0.28,0.28,0.28,0.28,0.28,0.27,0.27,0.27,0.26,0.26,0.25,0.25,0.24,0.24,0.24,0.24,0.24,0.24,0.24,0.24,0.24,0.25,0.25,0.25,0.25,0.25,0.25,0.25,0.26,0.26,0.26,0.26,0.26,0.25,0.25,0.25,0.24,0.24,0.23,0.22,0.22,0.22,0.21,0.21,0.20,0.20,0.19,0.19,0.19,0.18,0.18,0.18,0.18,0.18,0.18,0.18,0.18,0.18,0.18,0.17,0.17,0.17,0.17,0.17,0.16,0.16,0.16,0.15,0.15,0.15,0.14,0.14,0.14,0.14,0.14,0.14,0.14,0.14,0.14,0.14,0.14,0.14,0.14,0.14,0.14,0.14,0.14,0.15,0.15,0.15,0.15,0.15,0.15,0.16,0.16,0.16,0.16,0.16,0.17,0.17,0.17,0.17,0.17,0.17,0.18,0.18,0.18,0.19,0.19,0.19,0.19,0.19,0.19,0.19,0.19,0.20,0.20,0.20,0.20,0.20,0.20,0.20,0.21,0.21,0.21,0.21,0.21,0.21,0.21,0.20,0.20,0.20,0.20,0.20,0.19,0.19,0.18,0.18,0.17,0.17,0.17,0.16,0.16,0.16,0.15,0.15,0.14,0.14,0.14,0.14,0.14,0.14,0.14,0.14,0.14,0.14,0.14,0.14,0.14,0.14,0.14,0.14,0.14,0.14,0.14,0.14,0.14,0.13,0.13,0.13,0.13,0.13,0.13,0.13,0.13,0.13,0.13,0.13,0.13,0.13,0.13,0.13,0.12,0.12,0.12,0.12,0.12,0.12,0.12,0.12,0.11,0.11,0.11,0.11,0.11,0.10,0.10,0.10,0.10,0.11,0.12,0.12,0.14,0.15,0.16,0.17,0.18,0.19,0.20,0.21,0.21,0.22,0.22,0.22,0.22,0.22,0.23,0.23,0.22,0.22,0.22,0.22,0.22,0.22,0.22,0.22,0.22,0.22,0.22,0.22,0.23,0.23,0.23,0.23,0.24,0.24,0.24,0.24,0.24,0.24,0.23,0.23,0.22,0.21,0.20,0.19,0.18,0.17,0.16,0.15,0.15,0.14,0.14,0.14,0.14,0.14,0.14,0.14,0.14,0.14,0.15,0.15,0.15,0.15,0.15,0.15,0.16,0.16,0.16,0.16,0.16,0.16,0.16,0.16,0.15,0.15,0.15,0.16,0.16,0.16,0.17,0.17,0.18,0.18,0.18,0.19,0.19,0.19,0.19,0.19,0.19,0.19,0.19,0.19,0.19,0.19,0.19,0.19,0.19,0.18,0.18,0.18,0.18,0.18,0.18,0.18,0.18,0.18,0.18,0.18,0.18,0.18,0.18,0.18,0.18,0.18,0.18,0.18,0.18,0.18,0.17,0.17,0.17,0.16,0.16,0.16,0.16,0.16,0.16,0.16,0.16,0.16,0.16,0.17,0.17,0.17,0.18,0.18,0.18,0.19,0.19,0.20,0.20,0.21,0.21,0.22,0.24,0.25,0.26,0.27,0.28,0.29,0.29,0.30,0.31,0.31,0.32,0.32,0.32,0.33,0.33,0.34,0.34,0.35,0.35,0.36,0.37,0.37,0.38,0.39,0.40,0.41,0.42,0.43,0.44,0.45,0.46,0.47,0.48,0.49,0.50,0.51,0.52,0.52,0.53,0.54,0.54,0.54,0.54,0.54,0.54,0.54,0.55,0.55,0.55,0.56,0.57,0.57,0.58,0.58,0.59,0.60,0.60,0.61,0.62,0.63,0.63,0.64,0.64,0.65,0.65,0.65,0.66,0.66,0.66,0.66,0.66,0.66,0.66,0.66,0.66,0.66,0.66,0.66,0.66,0.67,0.67,0.67,0.67,0.67,0.67,0.68,0.67,0.68,0.68,0.68,0.68,0.68,0.68,0.68,0.68,0.68,0.68
Q8IVJ1	0.59,0.59,0.60,0.60,0.60,0.60,0.60,0.60,0.61,0.61,0.61,0.61,0.61,0.62,0.62,0.62,0.62,0.63,0.63,0.63,0.63,0.63,0.64,0.64,0.64,0.65,0.65,0.66,0.66,0.66,0.67,0.67,0.67,0.68,0.68,0.68,0.68,0.68,0.69,0.69,0.69,0.69,0.69,0.68,0.68,0.68,0.68,0.68,0.68,0.68,0.67,0.67,0.67,0.67,0.67,0.67,0.67,0.67,0.66,0.66,0.66,0.66,0.66,0.66,0.65,0.65,0.65,0.65,0.65,0.64,0.64,0.63,0.62,0.60,0.59,0.58,0.57,0.56,0.54,0.53,0.52,0.51,0.50,0.49,0.47,0.46,0.45,0.44,0.43,0.41,0.40,0.39,0.37,0.36,0.34,0.33,0.31,0.30,0.29,0.27,0.26,0.24,0.23,0.21,0.20,0.19,0.17,0.16,0.14,0.13,0.12,0.11,0.10,0.09,0.09,0.08,0.08,0.08,0.07,0.07,0.07,0.07,0.06,0.06,0.06,0.06,0.07,0.07,0.07,0.08,0.08,0.08,0.09,0.09,0.10,0.10,0.11,0.11,0.12,0.12,0.13,0.13,0.14,0.14,0.15,0.16,0.17,0.17,0.17,0.18,0.18,0.18,0.18,0.18,0.19,0.19,0.19,0.19,0.19,0.20,0.20,0.20,0.20,0.20,0.19,0.19,0.19,0.18,0.18,0.18,0.17,0.17,0.17,0.16,0.16,0.15,0.15,0.14,0.14,0.13,0.13,0.12,0.12,0.11,0.11,0.11,0.10,0.10,0.10,0.09,0.09,0.09,0.09,0.09,0.08,0.08,0.08,0.08,0.08,0.07,0.07,0.07,0.07,0.07,0.07,0.07,0.07,0.07,0.07,0.07,0.07,0.07,0.07,0.07,0.07,0.08,0.08,0.08,0.08,0.08,0.08,0.09,0.09,0.09,0.09,0.09,0.09,0.10,0.10,0.10,0.11,0.11,0.11,0.12,0.12,0.12,0.12,0.13,0.13,0.13,0.13,0.14,0.14,0.14,0.14,0.14,0.14,0.14,0.14,0.14,0.14,0.13,0.13,0.13,0.13,0.13,0.13,0.13,0.13,0.13,0.13,0.13,0.13,0.13,0.13,0.13,0.13,0.12,0.12,0.11,0.11,0.10,0.10,0.09,0.09,0.09,0.08,0.08,0.08,0.08,0.07,0.07,0.07,0.07,0.07,0.07,0.07,0.08,0.08,0.08,0.09,0.09,0.09,0.10,0.10,0.10,0.11,0.11,0.11,0.11,0.11,0.11,0.11,0.11,0.10,0.10,0.10,0.10,0.10,0.10,0.10,0.10,0.09,0.09,0.09,0.09,0.09,0.09,0.09,0.09,0.09,0.10,0.10,0.10,0.10,0.10,0.10,0.11,0.11,0.10,0.10,0.09,0.09,0.09,0.09,0.08,0.08,0.08,0.08,0.08,0.08,0.08,0.08,0.07,0.08,0.08,0.08,0.08,0.09,0.09,0.09,0.09,0.10,0.10,0.11,0.11,0.12,0.12,0.13,0.13,0.14,0.14,0.14,0.15,0.16,0.17,0.18,0.19,0.20,0.21,0.22,0.23,0.23,0.24,0.24,0.25,0.25,0.25,0.26,0.26,0.26,0.27,0.27,0.27,0.27,0.27,0.27,0.27,0.27,0.27,0.26,0.26,0.26,0.25,0.25,0.25,0.24,0.24,0.23,0.23,0.22,0.22,0.21,0.20,0.19,0.18,0.17,0.16,0.15,0.14,0.13,0.13,0.13,0.13,0.13,0.13,0.13,0.13,0.12,0.12,0.12,0.12,0.11,0.11,0.11,0.10,0.10,0.10,0.10,0.10,0.09,0.09,0.09,0.09,0.09,0.09,0.09,0.09,0.09,0.09,0.09,0.10,0.10,0.10,0.10,0.10,0.10,0.10,0.11,0.11,0.11,0.11,0.11,0.11,0.11,0.10,0.10,0.10,0.10,0.10,0.10,0.10,0.10,0.10,0.10,0.10,0.10,0.10,0.10,0.10,0.10,0.10,0.10,0.10,0.10,0.10,0.10,0.10,0.10,0.10,0.10,0.11,0.11,0.11,0.11,0.12,0.13,0.14,0.15,0.15,0.16,0.18,0.19,0.19,0.19,0.19,0.18,0.18,0.19,0.19,0.19,0.19,0.20,0.20,0.21,0.21,0.22,0.23,0.23,0.24,0.25,0.26,0.27
Q86UD0	0.51,0.50,0.50,0.48,0.47,0.46,0.45,0.43,0.42,0.41,0.40,0.39,0.38,0.37,0.36,0.35,0.35,0.34,0.33,0.33,0.32,0.31,0.30,0.29,0.27,0.26,0.25,0.24,0.23,0.22,0.21,0.20,0.19,0.18,0.17,0.17,0.16,0.16,0.16,0.16,0.16,0.16,0.16,0.16,0.16,0.16,0.17,0.17,0.17,0.17,0.17,0.17,0.17,0.17,0.17,0.17,0.17,0.18,0.18,0.18,0.18,0.18,0.18,0.17,0.17,0.17,0.17,0.17,0.17,0.17,0.17,0.17,0.18,0.18,0.18,0.18,0.19,0.19,0.19,0.19,0.20,0.20,0.21,0.21,0.22,0.23,0.23,0.24,0.25,0.27,0.28,0.29,0.30,0.31,0.32,0.33,0.34,0.35,0.35,0.36,0.37,0.39,0.40,0.41,0.42,0.43,0.45,0.46,0.47,0.48,0.49,0.50,0.51,0.52,0.53,0.54,0.54,0.55,0.55,0.55,0.55,0.55,0.55,0.55,0.55,0.55,0.55,0.55,0.54,0.55,0.54,0.54,0.55,0.55,0.55,0.55,0.55,0.55,0.56,0.56,0.56,0.56,0.56,0.56,0.56,0.56,0.56,0.56,0.57,0.57,0.56,0.56,0.57,0.57,0.57,0.57,0.57,0.57,0.57,0.57,0.57,0.57,0.57,0.57,0.58,0.58,0.58,0.58,0.58,0.58,0.58,0.58,0.58,0.58,0.58,0.58,0.58,0.58,0.58,0.58,0.59,0.58,0.58,0.58,0.58,0.58,0.58,0.58,0.58,0.58,0.57,0.57,0.58,0.57,0.57,0.57,0.57,0.56,0.56,0.56,0.55,0.55,0.54,0.54,0.53,0.52,0.50,0.49,0.48,0.47,0.46,0.44,0.43,0.42,0.40,0.39,0.37,0.36,0.35,0.33,0.32,0.30,0.29,0.28,0.26,0.25,0.24,0.23,0.21,0.20,0.19,0.18,0.17,0.16,0.15,0.13,0.12,0.12,0.11,0.10,0.09,0.08,0.07,0.07,0.06,0.06,0.06,0.06,0.06,0.06,0.07,0.07,0.08,0.09,0.10,0.11,0.12,0.13,0.14,0.16,0.17,0.18,0.20,0.21,0.22,0.23,0.24,0.24,0.25,0.25,0.25,0.25,0.25,0.25,0.26,0.26,0.26,0.26,0.26,0.26,0.26,0.26,0.26,0.25,0.25,0.25,0.25,0.25,0.25,0.25,0.25,0.26,0.26,0.27,0.27,0.27,0.27,0.27,0.27,0.27,0.27,0.27,0.27,0.27,0.27,0.27,0.28,0.28,0.29,0.30,0.31,0.31,0.32,0.32,0.33,0.33,0.33,0.34,0.34,0.34,0.34,0.34,0.34,0.34,0.34,0.34,0.34,0.34,0.33,0.33,0.33,0.33,0.32,0.31,0.30,0.28,0.27,0.26,0.25,0.24,0.22,0.21,0.20,0.18,0.17,0.16,0.14,0.13,0.11,0.10,0.09,0.08,0.07,0.06,0.06,0.05,0.05,0.04,0.04,0.04,0.04,0.04,0.05,0.05,0.06,0.07,0.08,0.09,0.10,0.11,0.12,0.13,0.14,0.15,0.16,0.16,0.16,0.17,0.17,0.17,0.18,0.18,0.19,0.19,0.20,0.21,0.21,0.22,0.23,0.24,0.24,0.25,0.26,0.27
A0A286YEY9	0.64,0.64,0.63,0.63,0.63,0.63,0.63,0.62,0.62,0.62,0.62,0.61,0.61,0.61,0.61,0.61,0.61,0.61,0.60,0.60,0.60,0.60,0.60,0.59,0.59,0.59,0.58,0.58,0.58,0.58,0.58,0.57,0.57,0.57,0.57,0.57,0.56,0.56,0.56,0.56,0.56,0.56,0.56,0.56,0.56,0.56,0.56,0.56,0.57,0.57,0.57,0.57,0.57,0.57,0.57,0.57,0.57,0.57,0.57,0.57,0.58,0.58,0.58,0.58,0.58,0.59,0.59,0.60,0.60,0.60,0.60,0.60,0.60,0.60,0.60,0.61,0.61,0.61,0.61,0.61,0.62,0.62,0.62,0.62,0.61,0.61,0.62,0.61
P47872	0.56,0.57,0.57,0.58,0.58,0.59,0.59,0.59,0.59,0.59,0.58,0.57,0.57,0.56,0.55,0.55,0.54,0.53,0.52,0.51,0.50,0.49,0.48,0.47,0.45,0.44,0.43,0.42,0.41,0.40,0.39,0.39,0.38,0.37,0.37,0.37,0.36,0.36,0.36,0.36,0.35,0.35,0.34,0.34,0.32,0.31,0.29,0.28,0.27,0.26,0.25,0.24,0.24,0.23,0.23,0.22,0.22,0.21,0.21,0.21,0.21,0.21,0.21,0.21,0.21,0.21,0.21,0.21,0.21,0.21,0.21,0.22,0.22,0.22,0.22,0.22,0.22,0.21,0.21,0.20,0.20,0.19,0.18,0.17,0.17,0.16,0.16,0.16,0.16,0.16,0.17,0.16,0.16,0.16,0.16,0.16,0.17,0.17,0.17,0.18,0.18,0.18,0.18,0.19,0.19,0.20,0.21,0.22,0.23,0.24,0.24,0.25,0.25,0.25,0.25,0.25,0.25,0.24,0.24,0.24,0.24,0.24,0.24,0.24,0.24,0.24,0.24,0.24,0.24,0.24,0.23,0.23,0.23,0.23,0.22,0.22,0.22,0.21,0.21,0.21,0.20,0.19,0.19,0.19,0.18,0.17,0.16,0.15,0.15,0.14,0.13,0.12,0.12,0.11,0.11,0.10,0.09,0.09,0.08,0.08,0.07,0.07,0.07,0.06,0.06,0.06,0.06,0.06,0.06,0.05,0.05,0.06,0.06,0.06,0.06,0.07,0.07,0.07,0.08,0.09,0.10,0.11,0.12,0.13,0.14,0.15,0.16,0.17,0.18,0.19,0.19,0.20,0.20,0.20,0.20,0.20,0.20,0.21,0.21,0.21,0.21,0.21,0.21,0.21,0.21,0.21,0.21,0.21,0.21,0.21,0.21,0.21,0.21,0.21,0.21,0.20,0.20,0.20,0.20,0.19,0.18,0.18,0.17,0.16,0.15,0.14,0.14,0.13,0.13,0.13,0.12,0.12,0.11,0.11,0.11,0.11,0.11,0.11,0.11,0.10,0.10,0.10,0.10,0.10,0.10,0.10,0.10,0.10,0.10,0.10,0.10,0.10,0.10,0.10,0.10,0.10,0.10,0.10,0.10,0.10,0.10,0.10,0.11,0.11,0.12,0.12,0.12,0.12,0.12,0.12,0.12,0.12,0.11,0.11,0.11,0.11,0.11,0.11,0.11,0.11,0.11,0.12,0.12,0.12,0.12,0.12,0.12,0.13,0.13,0.13,0.13,0.13,0.13,0.14,0.14,0.14,0.14,0.14,0.14,0.14,0.15,0.14,0.14,0.14,0.14,0.14,0.14,0.15,0.15,0.16,0.16,0.16,0.16,0.17,0.17,0.18,0.18,0.19,0.19,0.20,0.20,0.21,0.21,0.21,0.22,0.23,0.23,0.23,0.24,0.25,0.25,0.26,0.26,0.27,0.27,0.27,0.28,0.28,0.29,0.29,0.30,0.30,0.31,0.31,0.31,0.32,0.32,0.32,0.32,0.31,0.31,0.31,0.31,0.30,0.30,0.30,0.30,0.29,0.29,0.29,0.28,0.27,0.27,0.26,0.26,0.25,0.25,0.25,0.24,0.23,0.23,0.22,0.22,0.21,0.21,0.20,0.19,0.19,0.18,0.18,0.17,0.16,0.16,0.15,0.14,0.14,0.13,0.13,0.12,0.12,0.13,0.13,0.13,0.14,0.15,0.15,0.16,0.17,0.18,0.20,0.21,0.22,0.24,0.25,0.27,0.28,0.29,0.31,0.32,0.34,0.35,0.37,0.38,0.39,0.41,0.42,0.44,0.45,0.47,0.48,0.49,0.50,0.51,0.52,0.54,0.55,0.56,0.57,0.59,0.60,0.61,0.62,0.63,0.63,0.64,0.64,0.65,0.65,0.65,0.66
Q9BRL7	0.06,0.07,0.07,0.08,0.09,0.09,0.09,0.10,0.10,0.10,0.10,0.10,0.10,0.10,0.10,0.10,0.09,0.09,0.09,0.09,0.09,0.09,0.09,0.09,0.09,0.09,0.09,0.10,0.10,0.10,0.10,0.10,0.10,0.10,0.10,0.11,0.11,0.11,0.11,0.11,0.11,0.11,0.11,0.11,0.10,0.10,0.09,0.09,0.09,0.09,0.08,0.08,0.08,0.08,0.08,0.08,0.08,0.08,0.08,0.08,0.08,0.08,0.08,0.08,0.08,0.08,0.08,0.08,0.07,0.07,0.07,0.07,0.07,0.07,0.06,0.06,0.06,0.06,0.06,0.06,0.06,0.06,0.06,0.06,0.06,0.06,0.06,0.06,0.06,0.06,0.06,0.06,0.06,0.06,0.06,0.06,0.06,0.06,0.06,0.06,0.06,0.05,0.05,0.05,0.05,0.06,0.06,0.06,0.06,0.07,0.08,0.09,0.10,0.10,0.11,0.11,0.12,0.12,0.12,0.13,0.13,0.13,0.13,0.14,0.14,0.14,0.15,0.15,0.15,0.15,0.16,0.16,0.16,0.17,0.18,0.19,0.20,0.21,0.22,0.24,0.25,0.27,0.28,0.30,0.31,0.32,0.34,0.35,0.36,0.37,0.38,0.39,0.39,0.40,0.41,0.41,0.42,0.43,0.44,0.45,0.45,0.46,0.46,0.46,0.46,0.46,0.46,0.45,0.45,0.45,0.45,0.45,0.44,0.44,0.44,0.43,0.42,0.41,0.40,0.38,0.37,0.36,0.34,0.33,0.31,0.30,0.29,0.28,0.26,0.25,0.24,0.23,0.22,0.22,0.21,0.21,0.20,0.19,0.19,0.18,0.17,0.17,0.16,0.16,0.16,0.15,0.15,0.15,0.15,0.15,0.15,0.15,0.15,0.15,0.15,0.15,0.15,0.15,0.15,0.15,0.16,0.16,0.16,0.17,0.17,0.17,0.18,0.18,0.18,0.18,0.18,0.17,0.17,0.16,0.16,0.15,0.14,0.13,0.13,0.12,0.12,0.11,0.11,0.11,0.11,0.11,0.11,0.12,0.12,0.12,0.12,0.12,0.12,0.12,0.12,0.12,0.12,0.12,0.12,0.12,0.12,0.12,0.12,0.11,0.11,0.11,0.10,0.10,0.10,0.10,0.10,0.10,0.11,0.12,0.13,0.14,0.15,0.16,0.18,0.19,0.20,0.22,0.23,0.23,0.24,0.24,0.24,0.24,0.25,0.25,0.25,0.25,0.26,0.26,0.27,0.28,0.28,0.29,0.30,0.31,0.32,0.33,0.35
Q6NUK1	0.59,0.57,0.55,0.53,0.51,0.49,0.48,0.47,0.45,0.44,0.43,0.42,0.41,0.40,0.39,0.38,0.37,0.36,0.36,0.35,0.34,0.33,0.31,0.30,0.29,0.28,0.27,0.26,0.25,0.24,0.23,0.23,0.22,0.21,0.21,0.20,0.19,0.18,0.18,0.17,0.16,0.15,0.15,0.15,0.15,0.15,0.15,0.15,0.15,0.15,0.15,0.15,0.15,0.15,0.15,0.15,0.15,0.15,0.15,0.15,0.15,0.15,0.15,0.15,0.15,0.15,0.15,0.15,0.15,0.15,0.14,0.14,0.14,0.13,0.12,0.12,0.12,0.11,0.11,0.11,0.11,0.10,0.10,0.10,0.10,0.10,0.10,0.09,0.09,0.09,0.09,0.10,0.10,0.10,0.10,0.11,0.12,0.12,0.13,0.14,0.15,0.15,0.15,0.16,0.16,0.16,0.16,0.16,0.17,0.16,0.16,0.17,0.17,0.17,0.16,0.17,0.17,0.17,0.17,0.16,0.16,0.16,0.16,0.16,0.16,0.16,0.16,0.16,0.16,0.16,0.16,0.16,0.16,0.16,0.16,0.16,0.16,0.16,0.15,0.15,0.14,0.14,0.14,0.14,0.14,0.14,0.14,0.15,0.15,0.16,0.17,0.18,0.18,0.19,0.20,0.22,0.23,0.24,0.25,0.26,0.27,0.27,0.28,0.29,0.30,0.31,0.32,0.32,0.33,0.33,0.34,0.34,0.35,0.35,0.35,0.35,0.35,0.35,0.35,0.35,0.35,0.35,0.34,0.34,0.34,0.34,0.33,0.33,0.32,0.32,0.31,0.30,0.29,0.28,0.26,0.25,0.24,0.22,0.21,0.20,0.19,0.18,0.17,0.16,0.16,0.15,0.15,0.15,0.15,0.16,0.16,0.16,0.16,0.16,0.15,0.15,0.15,0.15,0.14,0.14,0.14,0.14,0.13,0.13,0.13,0.13,0.13,0.13,0.13,0.13,0.13,0.13,0.13,0.13,0.13,0.13,0.13,0.13,0.13,0.13,0.13,0.13,0.13,0.13,0.13,0.13,0.13,0.12,0.12,0.11,0.10,0.09,0.09,0.08,0.08,0.09,0.09,0.09,0.09,0.09,0.10,0.11,0.11,0.12,0.13,0.14,0.15,0.15,0.16,0.17,0.17,0.18,0.18,0.18,0.19,0.19,0.19,0.19,0.19,0.19,0.19,0.19,0.19,0.19,0.19,0.19,0.19,0.18,0.18,0.18,0.18,0.18,0.18,0.17,0.17,0.17,0.17,0.17,0.16,0.16,0.16,0.16,0.15,0.14,0.13,0.12,0.12,0.11,0.10,0.09,0.08,0.08,0.07,0.07,0.06,0.06,0.06,0.06,0.06,0.05,0.05,0.05,0.05,0.05,0.05,0.05,0.05,0.05,0.05,0.05,0.05,0.05,0.06,0.06,0.06,0.06,0.06,0.07,0.07,0.07,0.07,0.08,0.08,0.08,0.08,0.09,0.09,0.09,0.10,0.11,0.11,0.12,0.12,0.13,0.13,0.14,0.15,0.16,0.17,0.18,0.19,0.20,0.21,0.22,0.22,0.23,0.23,0.24,0.24,0.25,0.25,0.25,0.25,0.25,0.25,0.25,0.25,0.25,0.25,0.25,0.25,0.24,0.24,0.24,0.24,0.23,0.23,0.22,0.22,0.22,0.21,0.21,0.20,0.20,0.19,0.19,0.18,0.18,0.17,0.17,0.16,0.15,0.15,0.14,0.13,0.13,0.12,0.12,0.11,0.11,0.11,0.10,0.10,0.10,0.10,0.09,0.09,0.09,0.09,0.09,0.09,0.09,0.09,0.09,0.09,0.10,0.10,0.10,0.10,0.10,0.10,0.10,0.10,0.11,0.11,0.11,0.11,0.11,0.11,0.11,0.11,0.11,0.11,0.10,0.10,0.11,0.11,0.11,0.11,0.12,0.12,0.12,0.12,0.13,0.14,0.15,0.16,0.17,0.17,0.17,0.17,0.17,0.18,0.18,0.18,0.19,0.19,0.19,0.20,0.20,0.20,0.21,0.21,0.22,0.22,0.22,0.23
Q96BY9	0.40,0.40,0.40,0.39,0.39,0.39,0.40,0.40,0.40,0.40,0.40,0.39,0.38,0.38,0.37,0.36,0.35,0.34,0.34,0.33,0.32,0.31,0.30,0.28,0.27,0.26,0.25,0.24,0.23,0.22,0.21,0.20,0.20,0.19,0.18,0.18,0.17,0.16,0.16,0.15,0.14,0.14,0.13,0.12,0.11,0.10,0.09,0.08,0.07,0.06,0.06,0.05,0.04,0.04,0.04,0.04,0.04,0.04,0.04,0.04,0.04,0.04,0.04,0.04,0.04,0.04,0.04,0.04,0.04,0.04,0.05,0.05,0.05,0.05,0.05,0.05,0.04,0.04,0.04,0.04,0.04,0.04,0.04,0.04,0.04,0.04,0.04,0.04,0.04,0.04,0.04,0.04,0.04,0.04,0.04,0.04,0.04,0.04,0.04,0.04,0.04,0.04,0.04,0.05,0.05,0.05,0.05,0.05,0.05,0.05,0.04,0.04,0.04,0.04,0.04,0.04,0.04,0.04,0.04,0.04,0.04,0.04,0.04,0.05,0.05,0.05,0.05,0.05,0.06,0.06,0.07,0.08,0.09,0.10,0.11,0.12,0.14,0.15,0.16,0.17,0.18,0.19,0.20,0.21,0.22,0.23,0.24,0.26,0.27,0.28,0.29,0.30,0.31,0.32,0.32,0.33,0.33,0.34,0.34,0.34,0.34,0.34,0.34,0.34,0.34,0.34,0.34,0.34,0.34,0.34,0.33,0.33,0.33,0.32,0.32,0.32,0.32,0.32,0.32,0.32,0.32,0.32,0.32,0.33,0.33,0.33,0.34,0.34,0.34,0.34,0.35,0.35,0.36,0.37,0.37,0.38,0.39,0.40,0.42,0.43,0.44,0.45,0.46,0.47,0.48,0.49,0.50,0.50,0.51,0.52,0.53,0.54,0.55,0.56,0.56,0.57,0.57,0.58,0.58,0.59,0.59,0.59,0.60,0.60,0.60,0.60,0.60,0.60,0.60,0.59,0.59,0.59,0.59,0.59,0.59,0.59,0.59,0.59,0.58,0.58,0.57,0.57,0.56,0.56,0.56,0.55,0.55,0.55,0.54,0.54,0.54,0.53,0.53,0.52,0.52,0.51,0.50,0.50,0.49,0.49,0.48,0.48,0.48,0.48,0.48,0.48,0.48,0.48,0.49,0.49,0.49,0.49,0.49,0.50,0.50,0.49,0.49,0.49,0.50,0.50,0.51,0.51,0.52,0.54,0.54,0.55,0.56,0.57,0.58,0.59,0.59,0.60,0.61,0.62,0.63,0.63,0.64,0.65,0.65,0.66,0.66,0.66,0.66,0.65,0.64,0.63,0.62,0.60,0.59,0.57,0.55,0.54,0.52,0.51,0.49,0.48,0.46,0.45,0.43,0.43,0.42,0.42,0.41,0.40,0.39,0.38,0.37,0.36,0.35,0.34,0.33,0.32,0.30,0.29,0.27,0.26,0.24,0.23,0.21
Q9BR46	0.68,0.67,0.67,0.67,0.67,0.66,0.66,0.66,0.66,0.66,0.66,0.66,0.66,0.66,0.66,0.66,0.67,0.67,0.67,0.67,0.67,0.67,0.67,0.67,0.67,0.67,0.67,0.67,0.67,0.67,0.67,0.68,0.68,0.68,0.68,0.69,0.69,0.69,0.70,0.70,0.70,0.71,0.71,0.71,0.71,0.71,0.71,0.71,0.71,0.71,0.71,0.70,0.70,0.69,0.69,0.69,0.68,0.68,0.67,0.66,0.66,0.66,0.65,0.65,0.65,0.64,0.64,0.64,0.63,0.63,0.63,0.62,0.61,0.61,0.60,0.60,0.59,0.59,0.58,0.58,0.58,0.57,0.57,0.57,0.57,0.57,0.57,0.57,0.58,0.58,0.58,0.58,0.59,0.59,0.59,0.60,0.60,0.61,0.61,0.62,0.63,0.63,0.64,0.64,0.64,0.65,0.65,0.65,0.66,0.66,0.67,0.67,0.68,0.68,0.69,0.69,0.70,0.70,0.71,0.71,0.72,0.72,0.73,0.73,0.73,0.74,0.74,0.74,0.74,0.74,0.74,0.74,0.74,0.74,0.75,0.75,0.75,0.75,0.75,0.75,0.75,0.75,0.75,0.75,0.75,0.75,0.75,0.75,0.75,0.75,0.75
Q99470	0.47,0.45,0.43,0.42,0.40,0.39,0.37,0.36,0.35,0.34,0.33,0.32,0.31,0.30,0.29,0.29,0.28,0.27,0.27,0.26,0.25,0.24,0.23,0.22,0.21,0.20,0.20,0.19,0.18,0.17,0.16,0.15,0.14,0.13,0.11,0.10,0.09,0.07,0.06,0.04,0.03,0.02,0.02,0.02,0.02,0.02,0.02,0.02,0.02,0.02,0.02,0.02,0.02,0.02,0.02,0.03,0.04,0.04,0.04,0.05,0.05,0.05,0.05,0.05,0.05,0.05,0.05,0.05,0.05,0.05,0.05,0.05,0.05,0.05,0.05,0.05,0.05,0.05,0.05,0.05,0.05,0.05,0.05,0.05,0.05,0.05,0.05,0.05,0.05,0.05,0.05,0.05,0.05,0.05,0.05,0.05,0.04,0.04,0.03,0.03,0.02,0.02,0.02,0.02,0.02,0.02,0.02,0.02,0.02,0.02,0.02,0.02,0.02,0.02,0.02,0.02,0.02,0.02,0.02,0.03,0.03,0.03,0.03,0.03,0.03,0.03,0.03,0.03,0.03,0.03,0.03,0.03,0.03,0.03,0.03,0.03,0.03,0.03,0.03,0.03,0.03,0.03,0.03,0.03,0.03,0.03,0.03,0.03,0.03,0.03,0.03,0.03,0.03,0.03,0.03,0.03,0.03,0.03,0.03,0.03,0.03,0.03,0.02,0.02,0.02,0.02,0.02,0.02,0.02,0.02,0.02,0.02,0.02,0.02,0.03,0.03,0.03,0.03,0.03,0.04,0.05,0.06,0.07,0.08,0.09,0.11,0.12,0.13,0.14,0.15,0.16,0.17,0.17,0.17,0.18,0.18,0.19,0.19,0.20,0.20,0.21,0.22,0.22,0.23,0.24,0.25,0.26,0.27,0.28,0.29,0.30
P31431	0.34,0.35,0.35,0.35,0.35,0.35,0.34,0.34,0.34,0.34,0.35,0.35,0.35,0.35,0.36,0.36,0.36,0.37,0.37,0.37,0.37,0.37,0.37,0.37,0.37,0.38,0.38,0.38,0.39,0.40,0.40,0.41,0.41,0.42,0.42,0.42,0.42,0.42,0.42,0.42,0.42,0.42,0.42,0.43,0.43,0.43,0.43,0.44,0.44,0.44,0.44,0.45,0.45,0.45,0.46,0.46,0.46,0.46,0.46,0.46,0.46,0.46,0.46,0.46,0.46,0.46,0.45,0.45,0.45,0.44,0.44,0.44,0.44,0.44,0.45,0.45,0.45,0.45,0.45,0.46,0.46,0.46,0.46,0.46,0.47,0.47,0.47,0.47,0.47,0.47,0.46,0.46,0.46,0.46,0.46,0.46,0.46,0.46,0.46,0.46,0.46,0.46,0.46,0.46,0.47,0.47,0.47,0.47,0.48,0.48,0.49,0.49,0.49,0.49,0.49,0.48,0.48,0.47,0.47,0.46,0.45,0.45,0.44,0.43,0.42,0.41,0.40,0.39,0.39,0.38,0.37,0.36,0.35,0.34,0.33,0.32,0.31,0.30,0.28,0.27,0.26,0.25,0.24,0.23,0.22,0.22,0.21,0.20,0.19,0.19,0.18,0.18,0.17,0.16,0.16,0.16,0.16,0.16,0.16,0.17,0.17,0.18,0.18,0.19,0.19,0.20,0.21,0.21,0.22,0.23,0.23,0.24,0.24,0.25,0.25,0.26,0.27,0.28,0.28,0.29,0.30,0.30,0.31,0.31,0.32,0.33,0.33,0.34,0.35,0.35,0.36,0.36,0.37,0.37,0.37,0.37,0.37,0.36
Q86XK3	0.54,0.54,0.54,0.54,0.54,0.54,0.54,0.54,0.54,0.54,0.54,0.54,0.54,0.54,0.54,0.54,0.54,0.54,0.55,0.55,0.55,0.54,0.54,0.54,0.53,0.52,0.51,0.50,0.49,0.48,0.47,0.46,0.45,0.44,0.43,0.42,0.41,0.41,0.40,0.40,0.40,0.39,0.39,0.39,0.39,0.39,0.38,0.38,0.38,0.38,0.37,0.37,0.36,0.36,0.35,0.35,0.35,0.35,0.35,0.35,0.35,0.35,0.36,0.36,0.37,0.38,0.39,0.40,0.41,0.42,0.44,0.45,0.46,0.47,0.49,0.50,0.51,0.52,0.53,0.54,0.54,0.55,0.55,0.55,0.56,0.56,0.57,0.57,0.57,0.58,0.58,0.58,0.58,0.58,0.59,0.59,0.59,0.59,0.59,0.58,0.58,0.58,0.57,0.57,0.57,0.57,0.57,0.58,0.57,0.57,0.57,0.57,0.57,0.57,0.57,0.56,0.56,0.56,0.55,0.55,0.55,0.54,0.54,0.53,0.53,0.52,0.51,0.50,0.49,0.48,0.47,0.46,0.45,0.44,0.43,0.42,0.41,0.40,0.39,0.38,0.37,0.36,0.34,0.33,0.32,0.30,0.29,0.27,0.26,0.25,0.23,0.22,0.20,0.19,0.18,0.16,0.15,0.14,0.13,0.12,0.11,0.10,0.09,0.08,0.07,0.07,0.06,0.06,0.05,0.05,0.05,0.05,0.05,0.05,0.05,0.05,0.05,0.05,0.05,0.05,0.05,0.05,0.05,0.06,0.06,0.06,0.06,0.06,0.07,0.07,0.07,0.08,0.09,0.10,0.10,0.11,0.11,0.12,0.12,0.12,0.12,0.12,0.12,0.12,0.12,0.12,0.12,0.12,0.12,0.12,0.12,0.12,0.12,0.12,0.12,0.12,0.13,0.13,0.13,0.13,0.13,0.13,0.13,0.14,0.15,0.15,0.15,0.15,0.15,0.15,0.15,0.15,0.15,0.14,0.13,0.13,0.12,0.12,0.12,0.12,0.12,0.12,0.12,0.12,0.12
O43236	0.73,0.73,0.73,0.73,0.73,0.73,0.73,0.73,0.72,0.72,0.71,0.71,0.71,0.70,0.70,0.69,0.69,0.69,0.68,0.68,0.68,0.68,0.68,0.69,0.69,0.69,0.69,0.69,0.69,0.69,0.69,0.69,0.69,0.69,0.69,0.70,0.70,0.70,0.69,0.69,0.69,0.69,0.69,0.69,0.69,0.69,0.69,0.70,0.69,0.70,0.70,0.71,0.71,0.71,0.72,0.72,0.73,0.73,0.74,0.74,0.74,0.74,0.74,0.74,0.74,0.74,0.74,0.74,0.74,0.74,0.74,0.74,0.73,0.73,0.73,0.73,0.72,0.72,0.72,0.72,0.71,0.71,0.70,0.70,0.69,0.68,0.67,0.66,0.66,0.65,0.64,0.63,0.62,0.61,0.61,0.60,0.60,0.59,0.58,0.57,0.57,0.56,0.55,0.53,0.52,0.51,0.49,0.48,0.46,0.45,0.43,0.42,0.40,0.39,0.37,0.36,0.34,0.33,0.32,0.31,0.29,0.28,0.27,0.26,0.25,0.24,0.23,0.22,0.21,0.21,0.20,0.19,0.19,0.18,0.17,0.16,0.16,0.15,0.14,0.13,0.12,0.12,0.11,0.11,0.11,0.11,0.11,0.11,0.12,0.12,0.13,0.14,0.15,0.16,0.16,0.17,0.18,0.18,0.19,0.20,0.20,0.21,0.22,0.23,0.24,0.24,0.25,0.25,0.25,0.25,0.25,0.25,0.25,0.25,0.25,0.25,0.25,0.25,0.26,0.26,0.26,0.26,0.25,0.25,0.25,0.25,0.25,0.24,0.24,0.23,0.23,0.23,0.22,0.22,0.22,0.21,0.21,0.20,0.20,0.19,0.19,0.18,0.18,0.17,0.16,0.15,0.14,0.14,0.14,0.14,0.13,0.13,0.13,0.13,0.13,0.13,0.13,0.13,0.12,0.12,0.12,0.12,0.13,0.13,0.13,0.13,0.14,0.14,0.14,0.14,0.14,0.13,0.13,0.12,0.12,0.11,0.10,0.10,0.10,0.09,0.09,0.09,0.09,0.09,0.09,0.09,0.09,0.09,0.09,0.09,0.09,0.09,0.09,0.09,0.09,0.09,0.09,0.09,0.09,0.09,0.09,0.09,0.09,0.08,0.08,0.08,0.07,0.07,0.07,0.06,0.06,0.06,0.06,0.06,0.07,0.07,0.07,0.07,0.07,0.07,0.07,0.07,0.07,0.06,0.06,0.06,0.06,0.06,0.06,0.06,0.06,0.06,0.06,0.06,0.05,0.06,0.06,0.06,0.06,0.06,0.06,0.06,0.07,0.07,0.08,0.08,0.08,0.08,0.09,0.09,0.09,0.09,0.09,0.09,0.09,0.09,0.09,0.10,0.10,0.10,0.10,0.10,0.10,0.10,0.10,0.10,0.10,0.10,0.10,0.11,0.11,0.11,0.11,0.11,0.12,0.12,0.12,0.12,0.12,0.12,0.12,0.12,0.12,0.12,0.11,0.11,0.11,0.11,0.11,0.11,0.11,0.10,0.10,0.10,0.10,0.10,0.10,0.10,0.10,0.10,0.10,0.10,0.10,0.10,0.10,0.10,0.10,0.10,0.10,0.10,0.10,0.10,0.10,0.10,0.09,0.09,0.09,0.09,0.08,0.08,0.08,0.08,0.08,0.08,0.08,0.08,0.08,0.08,0.08,0.08,0.08,0.08,0.08,0.08,0.08,0.08,0.08,0.08,0.08,0.08,0.09,0.09,0.10,0.10,0.11,0.11,0.12,0.13,0.14,0.15,0.16,0.17,0.18,0.19,0.20,0.22,0.23,0.25,0.26,0.27,0.29,0.30,0.31,0.32,0.33,0.34,0.35,0.35,0.36,0.36,0.36,0.36,0.37,0.37,0.37,0.37,0.37,0.37,0.37,0.37,0.36,0.36,0.36,0.36,0.35,0.35,0.34,0.34,0.33,0.32,0.31,0.30,0.29,0.28,0.27,0.26,0.25,0.25,0.24,0.23,0.22,0.21,0.20,0.19,0.18,0.17,0.16,0.16,0.16,0.15,0.15,0.15,0.15,0.15,0.15,0.15,0.15,0.15
O95473	0.30,0.29,0.28,0.27,0.26,0.26,0.25,0.24,0.23,0.23,0.22,0.21,0.21,0.20,0.20,0.19,0.19,0.19,0.18,0.18,0.18,0.17,0.16,0.16,0.16,0.15,0.15,0.15,0.14,0.14,0.14,0.14,0.13,0.13,0.13,0.12,0.12,0.11,0.11,0.11,0.10,0.10,0.10,0.10,0.10,0.10,0.10,0.10,0.10,0.10,0.10,0.10,0.10,0.10,0.10,0.10,0.10,0.10,0.10,0.10,0.10,0.10,0.10,0.10,0.10,0.10,0.10,0.10,0.10,0.10,0.10,0.10,0.10,0.10,0.11,0.11,0.11,0.11,0.11,0.11,0.11,0.11,0.11,0.11,0.11,0.11,0.11,0.11,0.11,0.11,0.11,0.11,0.11,0.11,0.11,0.11,0.11,0.11,0.11,0.10,0.10,0.10,0.10,0.10,0.10,0.10,0.10,0.10,0.10,0.09,0.09,0.09,0.09,0.09,0.09,0.10,0.10,0.10,0.11,0.11,0.10,0.10,0.10,0.10,0.10,0.10,0.10,0.10,0.10,0.10,0.10,0.10,0.10,0.10,0.10,0.10,0.10,0.10,0.10,0.10,0.10,0.10,0.10,0.10,0.11,0.11,0.11,0.11,0.11,0.11,0.11,0.12,0.12,0.12,0.12,0.13,0.13,0.13,0.13,0.14,0.15,0.15,0.16,0.17,0.18,0.18,0.19,0.20,0.21,0.22,0.24,0.25,0.26,0.27,0.29,0.30,0.31,0.33,0.34,0.35,0.37,0.38,0.39,0.41,0.42,0.43,0.44,0.46,0.47,0.48,0.49,0.50,0.51,0.51,0.52,0.52,0.52,0.53,0.53,0.54,0.54,0.54,0.55,0.55,0.56,0.56,0.56,0.56,0.56,0.56,0.55,0.55,0.54,0.54,0.54,0.54,0.54,0.53,0.53,0.53,0.53,0.53,0.53,0.53,0.53,0.52,0.52,0.52,0.51,0.51,0.51,0.50,0.50,0.49
Q9H156	0.50,0.50,0.50,0.50,0.49,0.49,0.49,0.49,0.48,0.48,0.48,0.47,0.46,0.45,0.44,0.44,0.43,0.43,0.42,0.42,0.42,0.41,0.40,0.39,0.38,0.37,0.36,0.35,0.35,0.34,0.33,0.32,0.32,0.31,0.30,0.30,0.29,0.28,0.27,0.27,0.26,0.26,0.25,0.24,0.23,0.23,0.22,0.21,0.20,0.20,0.19,0.18,0.18,0.18,0.18,0.17,0.17,0.17,0.16,0.16,0.16,0.15,0.15,0.15,0.15,0.15,0.15,0.15,0.15,0.15,0.15,0.14,0.14,0.14,0.14,0.14,0.13,0.13,0.12,0.12,0.12,0.11,0.11,0.10,0.10,0.10,0.10,0.10,0.10,0.10,0.10,0.10,0.10,0.10,0.10,0.09,0.09,0.09,0.09,0.09,0.09,0.09,0.09,0.09,0.09,0.08,0.08,0.08,0.08,0.08,0.08,0.08,0.08,0.08,0.08,0.08,0.08,0.08,0.08,0.08,0.08,0.08,0.08,0.08,0.08,0.08,0.08,0.08,0.07,0.07,0.07,0.07,0.07,0.07,0.07,0.07,0.07,0.07,0.07,0.07,0.07,0.07,0.07,0.07,0.07,0.07,0.08,0.07,0.07,0.07,0.07,0.07,0.07,0.07,0.07,0.07,0.07,0.08,0.08,0.08,0.08,0.08,0.08,0.08,0.08,0.08,0.08,0.08,0.09,0.09,0.09,0.09,0.09,0.09,0.09,0.09,0.09,0.09,0.09,0.09,0.09,0.09,0.10,0.10,0.10,0.11,0.11,0.11,0.12,0.12,0.13,0.13,0.13,0.13,0.13,0.13,0.13,0.13,0.13,0.13,0.13,0.13,0.13,0.13,0.13,0.13,0.13,0.13,0.13,0.13,0.13,0.14,0.14,0.14,0.15,0.16,0.17,0.18,0.18,0.18,0.18,0.18,0.18,0.18,0.19,0.19,0.18,0.18,0.18,0.18,0.18,0.18,0.18,0.18,0.18,0.18,0.19,0.19,0.19,0.19,0.19,0.19,0.19,0.20,0.20,0.21,0.22,0.23,0.24,0.25,0.27,0.28,0.29,0.30,0.31,0.31,0.32,0.32,0.33,0.33,0.34,0.35,0.36,0.38,0.39,0.40,0.41,0.42,0.43,0.44,0.45,0.46,0.47,0.48,0.49,0.50,0.51,0.52,0.53,0.54,0.55,0.56,0.57,0.58,0.59,0.60,0.60,0.60,0.60,0.61,0.61,0.61,0.60,0.61,0.60,0.60,0.60,0.60,0.60,0.60,0.61,0.61,0.61,0.61,0.61,0.61,0.61,0.61,0.61,0.61,0.61,0.61,0.61,0.61,0.61,0.61,0.60,0.59,0.58,0.58,0.56,0.55,0.54,0.53,0.52,0.51,0.50,0.50,0.49,0.49,0.48,0.48,0.47,0.46,0.45,0.44,0.43,0.42,0.41,0.39,0.38,0.37,0.36,0.34,0.33,0.31,0.30,0.29,0.28,0.26,0.25,0.24,0.23,0.22,0.21,0.21,0.20,0.19,0.19,0.18,0.18,0.18,0.18,0.18,0.18,0.18,0.17,0.17,0.17,0.16,0.15,0.14,0.13,0.13,0.12,0.12,0.12,0.12,0.12,0.12,0.12,0.12,0.12,0.12,0.12,0.12,0.12,0.12,0.11,0.11,0.11,0.11,0.10,0.10,0.10,0.10,0.09,0.09,0.09,0.09,0.09,0.09,0.09,0.09,0.09,0.09,0.09,0.09,0.09,0.09,0.09,0.09,0.09,0.09,0.08,0.08,0.08,0.08,0.08,0.07,0.07,0.07,0.07,0.07,0.07,0.07,0.07,0.07,0.07,0.07,0.07,0.07,0.07,0.07,0.07,0.07,0.07,0.07,0.07,0.07,0.07,0.07,0.07,0.07,0.07,0.07,0.07,0.07,0.07,0.07,0.07,0.07,0.07,0.07,0.07,0.07,0.07,0.07,0.07,0.07,0.07,0.07,0.07,0.07,0.07,0.07,0.07,0.07,0.07,0.07,0.07,0.07,0.08,0.08,0.08,0.08,0.08,0.09,0.09,0.09,0.09,0.09,0.09,0.09,0.09,0.09,0.09,0.09,0.09,0.09,0.09,0.09,0.10,0.10,0.10,0.10,0.10,0.11,0.11,0.12,0.13,0.13,0.13,0.14,0.14,0.14,0.14,0.14,0.14,0.14,0.14,0.14,0.14,0.13,0.13,0.13,0.13,0.13,0.13,0.13,0.13,0.13,0.14,0.14,0.14,0.15,0.15,0.16,0.17,0.17,0.18,0.18,0.19,0.19,0.19,0.19,0.19,0.18,0.18,0.18,0.17,0.17,0.16,0.16,0.16,0.16,0.16,0.16,0.16,0.17,0.17,0.17,0.17,0.18,0.18,0.18,0.18,0.18,0.19,0.19,0.20,0.21,0.23,0.24,0.25,0.26,0.27,0.28,0.29,0.29,0.30,0.30,0.31,0.32,0.33,0.34,0.35,0.36,0.38,0.39,0.40,0.41,0.43,0.44,0.45,0.46,0.47,0.48,0.50,0.51,0.52,0.53,0.54,0.55,0.55,0.55,0.56,0.56,0.56,0.55,0.55,0.54,0.53,0.52,0.50,0.49,0.47,0.46,0.45,0.43,0.42,0.41,0.39,0.38,0.37,0.36,0.35,0.33,0.32,0.31,0.30,0.29,0.28,0.27,0.26,0.25,0.25,0.25,0.25,0.25,0.25,0.25,0.25,0.25,0.25,0.26,0.27,0.28,0.29,0.30,0.31,0.33,0.34,0.35,0.37,0.38,0.40,0.41,0.43,0.44,0.46,0.47,0.49,0.50,0.52,0.53,0.55,0.56,0.58,0.59,0.60,0.62,0.63,0.64,0.65,0.66,0.67,0.68,0.68,0.68,0.68,0.68,0.69,0.69,0.69,0.69,0.69,0.69,0.69,0.69,0.69,0.69,0.69,0.69,0.69,0.69,0.69,0.69,0.69,0.69,0.69,0.69,0.69,0.69,0.69,0.68,0.68,0.68,0.68,0.68,0.68,0.68,0.68,0.68,0.68,0.68,0.68,0.67,0.67,0.67,0.67,0.68,0.68,0.68,0.68,0.68,0.68,0.68,0.68,0.68,0.68,0.68,0.68,0.68,0.68,0.68,0.68,0.68,0.68,0.68,0.68,0.68,0.68,0.68,0.68,0.68,0.68,0.69,0.69,0.69,0.69,0.69,0.69,0.69,0.69,0.69,0.69,0.69,0.69,0.69,0.69,0.69,0.70,0.70,0.70,0.70,0.70,0.70,0.70,0.70,0.70,0.70,0.70,0.71,0.71,0.71,0.71,0.71,0.70,0.70,0.70,0.70,0.70,0.70,0.70,0.70,0.70,0.70,0.70,0.70,0.70,0.70,0.70,0.70,0.70,0.70,0.70,0.70,0.70,0.70,0.70,0.70,0.70,0.70,0.70,0.70,0.70,0.70,0.69,0.69,0.69,0.69,0.69,0.69,0.69,0.69,0.69,0.69,0.69,0.69,0.68,0.68,0.67,0.67,0.66,0.66,0.65,0.65,0.64,0.64,0.63,0.63,0.63,0.63,0.63,0.62,0.62,0.62,0.62,0.62,0.61,0.61,0.61,0.60,0.60,0.60,0.59,0.59,0.59,0.58,0.58,0.57,0.57,0.56,0.55
Q86XE0	0.62,0.61,0.60,0.59,0.57,0.55,0.53,0.51,0.50,0.48,0.47,0.46,0.44,0.43,0.42,0.42,0.41,0.41,0.40,0.39,0.38,0.37,0.35,0.34,0.33,0.31,0.30,0.28,0.27,0.26,0.24,0.23,0.21,0.20,0.19,0.17,0.16,0.14,0.13,0.12,0.11,0.10,0.09,0.08,0.07,0.07,0.07,0.07,0.07,0.07,0.07,0.07,0.07,0.07,0.07,0.07,0.06,0.06,0.06,0.05,0.05,0.05,0.05,0.05,0.05,0.05,0.05,0.05,0.05,0.05,0.05,0.05,0.05,0.05,0.06,0.06,0.06,0.06,0.07,0.07,0.08,0.08,0.08,0.08,0.09,0.09,0.10,0.11,0.12,0.12,0.13,0.13,0.14,0.14,0.14,0.14,0.15,0.15,0.15,0.15,0.15,0.16,0.16,0.16,0.16,0.17,0.17,0.17,0.17,0.17,0.18,0.18,0.18,0.17,0.17,0.17,0.17,0.16,0.16,0.16,0.15,0.15,0.14,0.14,0.14,0.13,0.13,0.12,0.11,0.10,0.10,0.09,0.09,0.09,0.08,0.08,0.08,0.08,0.07,0.07,0.07,0.07,0.06,0.06,0.06,0.06,0.06,0.06,0.06,0.06,0.07,0.07,0.08,0.08,0.09,0.09,0.10,0.10,0.11,0.12,0.12,0.13,0.14,0.14,0.14,0.15,0.15,0.16,0.16,0.16,0.17,0.17,0.17,0.18,0.18,0.19,0.20,0.21,0.21,0.22,0.23,0.23,0.24,0.24,0.24,0.24,0.23,0.24,0.23,0.23,0.23,0.22,0.21,0.21,0.20,0.20,0.19,0.19,0.18,0.17,0.17,0.16,0.15,0.15,0.14,0.14,0.13,0.13,0.13,0.12,0.12,0.12,0.11,0.11,0.10,0.10,0.10,0.09,0.08,0.07,0.07,0.06,0.06,0.05,0.05,0.05,0.05,0.05,0.05,0.04,0.04,0.04,0.04,0.04,0.04,0.05,0.05,0.05,0.05,0.06,0.06,0.06,0.06,0.06,0.06,0.06,0.06,0.06,0.06,0.06,0.06,0.06,0.06,0.06,0.06,0.06,0.06,0.06,0.06,0.06,0.06,0.06,0.06,0.06,0.06,0.06,0.06,0.06,0.06,0.06,0.07,0.07,0.06,0.06,0.06,0.06,0.06,0.06,0.06,0.05,0.05,0.05,0.05,0.05,0.05,0.05,0.05,0.05,0.05,0.05,0.05,0.05,0.05,0.05,0.06,0.06,0.06,0.06,0.06,0.06,0.06,0.06,0.05,0.05,0.05,0.05,0.05,0.05,0.05,0.05,0.05,0.05,0.05,0.05,0.05,0.05,0.05,0.05,0.05,0.05,0.05,0.05,0.05,0.05,0.05,0.05,0.05,0.05,0.04,0.04,0.04,0.04,0.04,0.04,0.04,0.04,0.04,0.04,0.04,0.04,0.03,0.03,0.03,0.03,0.03,0.03,0.03,0.03,0.03,0.03,0.03,0.03,0.03,0.03,0.03,0.03,0.03,0.03,0.03,0.03,0.03,0.03,0.03,0.03,0.03,0.03,0.03,0.03,0.03,0.03,0.03,0.03,0.03,0.03,0.03,0.03,0.03,0.03,0.03,0.04,0.04,0.05,0.06,0.06,0.07,0.07,0.07,0.07,0.07,0.07,0.07,0.07,0.07,0.08,0.08,0.08,0.08,0.08,0.09,0.09,0.09,0.09,0.10
A6NIY4	0.64,0.64,0.64,0.64,0.64,0.64,0.64,0.65,0.65,0.65,0.65,0.65,0.65,0.65,0.65,0.65,0.65,0.65,0.66,0.66,0.66,0.66,0.66,0.66,0.66,0.66,0.67,0.67,0.67,0.67,0.67,0.67,0.67,0.67,0.67,0.67,0.67,0.67,0.67,0.67,0.67,0.67,0.67,0.67,0.67,0.67,0.67,0.67,0.67,0.67,0.67,0.67,0.67,0.67,0.67,0.68,0.67,0.68,0.68,0.68,0.68,0.68,0.68,0.68,0.68,0.68,0.68,0.68,0.68,0.67,0.67,0.67,0.67,0.67,0.67,0.67,0.67,0.67,0.67,0.67,0.66,0.66,0.66,0.66,0.66,0.66,0.66,0.66,0.66,0.66,0.66,0.66,0.66,0.66,0.65,0.65,0.65,0.64,0.64,0.64,0.63,0.63,0.63,0.63,0.62,0.62,0.62,0.62,0.62,0.62,0.62,0.62,0.62,0.62,0.62,0.62,0.62,0.62,0.63,0.63,0.63,0.63,0.64,0.64,0.64,0.64,0.65,0.65,0.65,0.65,0.65,0.65,0.65,0.65,0.65,0.66,0.66,0.66,0.67,0.67,0.67,0.67,0.67,0.67,0.68,0.68,0.68,0.68,0.67,0.67,0.67,0.66,0.66,0.66,0.66,0.65,0.65,0.64,0.64,0.63,0.62,0.61,0.61,0.60,0.60,0.59,0.59,0.58,0.57,0.57,0.56,0.55,0.53,0.52,0.50,0.49,0.47,0.46,0.44,0.43,0.41,0.40,0.38,0.37,0.35,0.34,0.33,0.32,0.30,0.29,0.28,0.27,0.26,0.25,0.24,0.23,0.22,0.21,0.20,0.19,0.19,0.18,0.17,0.16,0.15,0.14,0.13,0.12,0.11,0.10,0.09,0.08,0.08,0.08,0.08,0.08,0.08,0.08,0.08,0.08,0.08,0.08,0.08,0.08,0.08,0.08,0.08,0.08,0.08,0.08,0.08,0.08,0.08,0.08,0.08,0.08,0.07,0.07,0.07,0.08,0.08,0.08,0.08,0.09,0.09,0.10,0.10,0.10,0.11,0.11,0.11,0.12,0.12,0.12,0.13,0.14,0.15,0.15,0.16,0.17,0.18,0.19,0.20,0.20,0.21,0.22,0.23,0.24,0.24,0.25,0.26,0.26,0.27,0.27,0.28,0.29,0.29,0.29,0.30,0.30,0.30,0.30,0.31,0.31,0.31,0.31,0.32,0.32,0.32,0.32,0.33,0.33,0.33,0.33,0.34,0.34,0.34,0.33,0.33,0.33,0.32,0.32,0.32,0.31,0.31,0.31,0.31,0.31,0.31,0.31,0.32,0.32,0.32,0.32,0.32,0.32,0.32,0.33,0.33,0.33,0.33,0.34,0.34,0.34,0.34,0.34,0.34,0.34,0.34,0.34,0.34,0.34,0.34,0.34,0.33,0.33,0.33,0.32,0.32,0.31,0.31,0.30,0.29,0.29,0.28,0.28,0.27,0.26,0.25,0.25,0.24,0.23,0.23,0.22,0.21,0.21,0.20,0.20,0.19,0.19,0.18,0.17,0.17,0.16,0.15,0.14,0.14,0.14,0.13,0.13,0.12,0.12,0.11,0.11,0.10,0.10,0.10,0.10,0.10,0.11,0.11,0.12,0.12,0.13,0.13,0.13,0.13,0.13,0.13,0.13,0.13,0.13,0.13,0.13,0.13,0.13,0.14,0.14,0.14,0.14,0.14,0.14
Q96GM5	0.65,0.65,0.65,0.64,0.64,0.64,0.64,0.64,0.64,0.64,0.64,0.64,0.63,0.63,0.63,0.63,0.63,0.62,0.62,0.62,0.62,0.62,0.62,0.62,0.61,0.61,0.61,0.61,0.61,0.61,0.61,0.61,0.61,0.61,0.61,0.61,0.61,0.61,0.61,0.61,0.61,0.61,0.61,0.61,0.61,0.61,0.61,0.61,0.61,0.61,0.61,0.61,0.61,0.61,0.61,0.61,0.61,0.61,0.61,0.61,0.61,0.61,0.61,0.61,0.61,0.61,0.61,0.61,0.61,0.61,0.61,0.61,0.61,0.61,0.61,0.60,0.61,0.60,0.61,0.61,0.60,0.60,0.60,0.60,0.60,0.60,0.59,0.59,0.59,0.58,0.58,0.58,0.58,0.57,0.57,0.57,0.57,0.57,0.57,0.57,0.57,0.57,0.57,0.57,0.57,0.57,0.56,0.56,0.55,0.55,0.54,0.53,0.52,0.51,0.50,0.49,0.47,0.46,0.45,0.44,0.43,0.42,0.40,0.39,0.38,0.37,0.36,0.35,0.34,0.33,0.32,0.31,0.30,0.29,0.28,0.27,0.25,0.24,0.23,0.22,0.21,0.19,0.18,0.17,0.16,0.14,0.13,0.13,0.12,0.11,0.11,0.10,0.10,0.10,0.10,0.10,0.10,0.10,0.10,0.10,0.10,0.10,0.09,0.09,0.09,0.09,0.09,0.09,0.09,0.09,0.09,0.09,0.09,0.09,0.10,0.11,0.12,0.12,0.13,0.14,0.15,0.15,0.16,0.16,0.16,0.16,0.16,0.16,0.15,0.15,0.15,0.15,0.15,0.15,0.14,0.14,0.14,0.15,0.15,0.16,0.17,0.18,0.19,0.20,0.21,0.22,0.23,0.24,0.25,0.25,0.25,0.25,0.25,0.25,0.25,0.24,0.23,0.22,0.22,0.21,0.20,0.19,0.18,0.18,0.18,0.18,0.18,0.18,0.18,0.18,0.18,0.18,0.18,0.18,0.18,0.18,0.18,0.18,0.17,0.16,0.15,0.15,0.14,0.13,0.12,0.11,0.10,0.09,0.08,0.07,0.06,0.06,0.06,0.06,0.06,0.06,0.06,0.07,0.07,0.07,0.07,0.07,0.07,0.07,0.07,0.07,0.07,0.06,0.06,0.06,0.06,0.06,0.06,0.06,0.06,0.06,0.06,0.06,0.06,0.06,0.06,0.06,0.06,0.06,0.06,0.06,0.06,0.06,0.06,0.06,0.06,0.06,0.06,0.06,0.06,0.06,0.06,0.05,0.05,0.05,0.05,0.05,0.05,0.05,0.05,0.05,0.05,0.05,0.05,0.05,0.05,0.05,0.05,0.05,0.05,0.05,0.05,0.05,0.05,0.05,0.05,0.05,0.05,0.06,0.06,0.06,0.06,0.06,0.06,0.06,0.06,0.06,0.06,0.06,0.06,0.06,0.06,0.06,0.06,0.06,0.06,0.06,0.06,0.06,0.06,0.06,0.06,0.06,0.06,0.06,0.06,0.06,0.06,0.06,0.06,0.06,0.06,0.06,0.06,0.07,0.07,0.07,0.08,0.09,0.09,0.10,0.10,0.10,0.10,0.10,0.10,0.10,0.10,0.10,0.10,0.10,0.10,0.10,0.10,0.11,0.11,0.11,0.11,0.11,0.12,0.12,0.12,0.12,0.12,0.13,0.13,0.14,0.14,0.15,0.15,0.15,0.15,0.15,0.15,0.15,0.15,0.14,0.14,0.14,0.13,0.13,0.12,0.12,0.12,0.12,0.12,0.13,0.13,0.13,0.13,0.13,0.12,0.12,0.12,0.12,0.11,0.11,0.11,0.11,0.10,0.10,0.10,0.10,0.09,0.09,0.09,0.08,0.08,0.07,0.07,0.07,0.07,0.07,0.07,0.07,0.07,0.07,0.07,0.07,0.08,0.08,0.08,0.08,0.08,0.09,0.09,0.09,0.10,0.10,0.10,0.10,0.11,0.11,0.11,0.11,0.11,0.11,0.11,0.11,0.12,0.12,0.12,0.12,0.12,0.12,0.12,0.13,0.13,0.13,0.13,0.13,0.13,0.13,0.13,0.13,0.13,0.13,0.13,0.13,0.12,0.12,0.12,0.13,0.12,0.12,0.12,0.12,0.13,0.14,0.15,0.14,0.14,0.15,0.15,0.15,0.15,0.15,0.15,0.15,0.15,0.15,0.15,0.16,0.16,0.16,0.16,0.17,0.17,0.17,0.18
Q9UQ90	0.55,0.55,0.55,0.56,0.56,0.56,0.56,0.57,0.57,0.57,0.57,0.57,0.57,0.57,0.58,0.58,0.58,0.58,0.58,0.58,0.58,0.58,0.58,0.59,0.59,0.60,0.60,0.61,0.61,0.62,0.62,0.63,0.63,0.63,0.63,0.63,0.64,0.64,0.64,0.64,0.64,0.65,0.65,0.65,0.65,0.65,0.65,0.66,0.66,0.66,0.66,0.66,0.66,0.67,0.67,0.67,0.67,0.67,0.67,0.67,0.67,0.67,0.67,0.67,0.67,0.66,0.66,0.66,0.66,0.66,0.66,0.65,0.65,0.65,0.65,0.65,0.65,0.64,0.64,0.64,0.64,0.64,0.64,0.64,0.64,0.64,0.64,0.64,0.64,0.64,0.64,0.64,0.64,0.64,0.64,0.64,0.64,0.64,0.64,0.63,0.63,0.62,0.62,0.61,0.61,0.60,0.59,0.58,0.58,0.57,0.56,0.55,0.54,0.54,0.53,0.52,0.51,0.50,0.49,0.48,0.47,0.46,0.45,0.44,0.43,0.42,0.41,0.39,0.38,0.37,0.36,0.35,0.34,0.33,0.32,0.31,0.31,0.30,0.29,0.29,0.29,0.29,0.28,0.28,0.27,0.27,0.27,0.26,0.26,0.26,0.25,0.25,0.25,0.25,0.24,0.24,0.24,0.24,0.23,0.23,0.22,0.22,0.22,0.21,0.21,0.21,0.21,0.21,0.21,0.20,0.20,0.20,0.19,0.19,0.19,0.18,0.18,0.17,0.17,0.17,0.16,0.16,0.15,0.15,0.15,0.16,0.16,0.17,0.17,0.17,0.17,0.17,0.17,0.17,0.17,0.17,0.18,0.18,0.18,0.18,0.18,0.18,0.18,0.18,0.18,0.18,0.18,0.18,0.17,0.17,0.17,0.17,0.17,0.17,0.17,0.18,0.18,0.18,0.18,0.18,0.18,0.17,0.17,0.17,0.17,0.16,0.16,0.16,0.17,0.17,0.17,0.18,0.18,0.19,0.19,0.20,0.20,0.20,0.20,0.20,0.20,0.20,0.21,0.21,0.21,0.21,0.22,0.22,0.22,0.23,0.23,0.24,0.24,0.25,0.25,0.26,0.27,0.28,0.28,0.29,0.30,0.32,0.33,0.34,0.35,0.35,0.36,0.37,0.37,0.37,0.37,0.37,0.37,0.37,0.37,0.38,0.38,0.38,0.38,0.39,0.40,0.40,0.41,0.41,0.41,0.41,0.41,0.41,0.40,0.40,0.40,0.39,0.39,0.38,0.37,0.37,0.36,0.34,0.33,0.32,0.31,0.30,0.29,0.27,0.26,0.25,0.24,0.24,0.23,0.22,0.21,0.21,0.20,0.19,0.19,0.18,0.18,0.17,0.17,0.16,0.16,0.15,0.14,0.13,0.12,0.12,0.12,0.11,0.11,0.11,0.11,0.11,0.11,0.11,0.11,0.11,0.11,0.11,0.11,0.11,0.11,0.11,0.11,0.11,0.11,0.11,0.11,0.11,0.11,0.11,0.11,0.10,0.10,0.10,0.10,0.10,0.10,0.10,0.10,0.10,0.10,0.10,0.11,0.11,0.11,0.11,0.11,0.11,0.11,0.11,0.11,0.11,0.11,0.11,0.11,0.12,0.12,0.12,0.12,0.12,0.12,0.12,0.12,0.12,0.12,0.12,0.12,0.12,0.12,0.12,0.12,0.12,0.12,0.12,0.12,0.13,0.13,0.14,0.14,0.15,0.16,0.16,0.16,0.17,0.17,0.18,0.18,0.18,0.18,0.19,0.19,0.19,0.19,0.19,0.19,0.19,0.19,0.19,0.19,0.19,0.19,0.19,0.19,0.20,0.20,0.21,0.21,0.22,0.22,0.22,0.22,0.22,0.22,0.21,0.21,0.21,0.20,0.20,0.19,0.19,0.18,0.17,0.16,0.15,0.15,0.14,0.13,0.13,0.13,0.13,0.12,0.12,0.12,0.12,0.12,0.12,0.12,0.12,0.12,0.12,0.13,0.13,0.13,0.12,0.12,0.11,0.10,0.10,0.10,0.10,0.09,0.09,0.10,0.10,0.10,0.10,0.10,0.10,0.10,0.10,0.09,0.10,0.10,0.10,0.10,0.10,0.10,0.10,0.10,0.10,0.10,0.10,0.10,0.11,0.11,0.11,0.11,0.11,0.11,0.11,0.11,0.10,0.10,0.10,0.10,0.10,0.10,0.10,0.10,0.10,0.10,0.10,0.09,0.09,0.09,0.09,0.09,0.09,0.09,0.09,0.09,0.09,0.09,0.09,0.09,0.09,0.09,0.09,0.09,0.09,0.09,0.09,0.09,0.09,0.09,0.09,0.09,0.10,0.10,0.11,0.12,0.12,0.13,0.13,0.13,0.13,0.14,0.14,0.14,0.14,0.14,0.14,0.14,0.14,0.14,0.14,0.14,0.14,0.14,0.14,0.14,0.14,0.14,0.14,0.14,0.14,0.14,0.14,0.14,0.15,0.15,0.15,0.15,0.15,0.15,0.15,0.15,0.14,0.14,0.14,0.14,0.15,0.15,0.15,0.15,0.15,0.16,0.16,0.16,0.17,0.18,0.18,0.19,0.20,0.20,0.20,0.21,0.21,0.21,0.21,0.21,0.21,0.21,0.20,0.20,0.20,0.20,0.20,0.20,0.19,0.19,0.19,0.18,0.18,0.18,0.17,0.17,0.17,0.16,0.16,0.15,0.15,0.14,0.13,0.13,0.12,0.12,0.12,0.11,0.11,0.10,0.10,0.09,0.08,0.07,0.07,0.07,0.07,0.07,0.06,0.06,0.06,0.06,0.07,0.07,0.07,0.07,0.07,0.07,0.07,0.07,0.07,0.07,0.07,0.07,0.08,0.08,0.09,0.10,0.10,0.11,0.12,0.14,0.15,0.16,0.17,0.18,0.18,0.19,0.19,0.19,0.19,0.19,0.19,0.19,0.19,0.19,0.19,0.19,0.19,0.19,0.19,0.19,0.19,0.19,0.19,0.19,0.19,0.19,0.18,0.18,0.18,0.18,0.18,0.18,0.18,0.17,0.17,0.16,0.15,0.14,0.13,0.12,0.11,0.10,0.09,0.08,0.07,0.06,0.05,0.05,0.05,0.05,0.05,0.05,0.05,0.05,0.05,0.06,0.06,0.06,0.06,0.07,0.07,0.07,0.07,0.07,0.07,0.08,0.08,0.08,0.08,0.09,0.10,0.10,0.11,0.13,0.14,0.16,0.17,0.18,0.20,0.21,0.22,0.23,0.24,0.25,0.27,0.28,0.29,0.30,0.31,0.32,0.33,0.34,0.36,0.37,0.38,0.39,0.41,0.42,0.43,0.45,0.46,0.47,0.49,0.50,0.51,0.52,0.54,0.54,0.55,0.56,0.56,0.57,0.57,0.58,0.58,0.58,0.58,0.57,0.57,0.57,0.57,0.57,0.58,0.58,0.58,0.58,0.59,0.59,0.60,0.60,0.60,0.60
P30626	0.58,0.58,0.58,0.58,0.58,0.58,0.57,0.57,0.56,0.56,0.55,0.54,0.53,0.52,0.50,0.49,0.48,0.47,0.46,0.45,0.44,0.43,0.42,0.41,0.39,0.38,0.37,0.36,0.35,0.34,0.33,0.31,0.30,0.28,0.27,0.26,0.24,0.23,0.21,0.20,0.19,0.17,0.16,0.15,0.14,0.13,0.12,0.11,0.10,0.09,0.08,0.07,0.06,0.06,0.06,0.06,0.06,0.06,0.06,0.06,0.06,0.07,0.07,0.07,0.08,0.08,0.08,0.08,0.08,0.09,0.09,0.09,0.09,0.09,0.09,0.09,0.09,0.09,0.09,0.09,0.09,0.09,0.09,0.09,0.09,0.09,0.09,0.09,0.09,0.09,0.09,0.09,0.09,0.09,0.10,0.10,0.10,0.10,0.10,0.10,0.10,0.10,0.10,0.10,0.09,0.09,0.09,0.09,0.08,0.09,0.09,0.09,0.09,0.09,0.09,0.09,0.09,0.09,0.09,0.09,0.09,0.09,0.09,0.09,0.09,0.09,0.09,0.09,0.09,0.09,0.09,0.09,0.09,0.09,0.09,0.08,0.08,0.08,0.08,0.08,0.08,0.08,0.08,0.07,0.07,0.07,0.07,0.07,0.07,0.07,0.07,0.07,0.07,0.07,0.07,0.07,0.06,0.06,0.06,0.06,0.06,0.06,0.06,0.06,0.06,0.06,0.06,0.06,0.06,0.06,0.06,0.06,0.06,0.06,0.06,0.06,0.07,0.07,0.07,0.07,0.07,0.07,0.07,0.07,0.07,0.07,0.07,0.07,0.07,0.07,0.07,0.07,0.07,0.07,0.07,0.07,0.07,0.07
Q969X2	0.51,0.51,0.51,0.52,0.52,0.51,0.51,0.51,0.51,0.51,0.50,0.50,0.50,0.50,0.50,0.49,0.49,0.49,0.48,0.48,0.47,0.46,0.45,0.44,0.44,0.43,0.42,0.41,0.40,0.39,0.38,0.37,0.36,0.35,0.34,0.34,0.33,0.32,0.32,0.32,0.32,0.32,0.32,0.32,0.32,0.32,0.32,0.31,0.32,0.32,0.32,0.32,0.32,0.32,0.33,0.33,0.33,0.33,0.34,0.34,0.34,0.33,0.33,0.33,0.33,0.33,0.33,0.33,0.33,0.33,0.33,0.33,0.33,0.33,0.32,0.32,0.32,0.32,0.31,0.31,0.30,0.29,0.29,0.28,0.27,0.26,0.25,0.24,0.23,0.22,0.20,0.19,0.18,0.17,0.16,0.14,0.13,0.12,0.11,0.10,0.09,0.09,0.08,0.08,0.08,0.08,0.08,0.07,0.07,0.07,0.06,0.06,0.06,0.06,0.06,0.06,0.05,0.05,0.05,0.04,0.04,0.04,0.04,0.03,0.02,0.02,0.02,0.02,0.02,0.02,0.02,0.02,0.02,0.02,0.02,0.02,0.02,0.02,0.02,0.02,0.02,0.02,0.02,0.02,0.02,0.02,0.02,0.02,0.02,0.02,0.02,0.02,0.03,0.03,0.03,0.03,0.03,0.03,0.03,0.03,0.03,0.03,0.03,0.04,0.04,0.04,0.04,0.05,0.05,0.05,0.06,0.07,0.07,0.08,0.08,0.08,0.08,0.09,0.09,0.09,0.09,0.09,0.09,0.09,0.09,0.09,0.09,0.09,0.10,0.10,0.10,0.10,0.10,0.10,0.10,0.10,0.10,0.10,0.10,0.10,0.10,0.10,0.10,0.10,0.10,0.10,0.10,0.10,0.10,0.09,0.09,0.09,0.08,0.08,0.07,0.08,0.08,0.08,0.08,0.08,0.08,0.08,0.08,0.08,0.08,0.08,0.08,0.08,0.07,0.07,0.07,0.07,0.07,0.07,0.07,0.07,0.07,0.07,0.07,0.07,0.07,0.07,0.07,0.07,0.07,0.06,0.06,0.06,0.06,0.06,0.06,0.06,0.06,0.06,0.07,0.07,0.07,0.07,0.06,0.06,0.06,0.06,0.06,0.06,0.06,0.06,0.06,0.06,0.06,0.06,0.06,0.06,0.06,0.06,0.06,0.06,0.06,0.06,0.06,0.06,0.06,0.06,0.07,0.07,0.08,0.08,0.08,0.08,0.08,0.08,0.08,0.08,0.08,0.07,0.07,0.07,0.06,0.06,0.06,0.06,0.06,0.06,0.07,0.07,0.07,0.07,0.07,0.07,0.07,0.07,0.07,0.07,0.07,0.07,0.07,0.07,0.07,0.08,0.08,0.08,0.08,0.08,0.08,0.07,0.06,0.06,0.06,0.06,0.06,0.06,0.06,0.06,0.06
Q92186	0.21,0.22,0.23,0.24,0.25,0.26,0.27,0.28,0.29,0.29,0.30,0.31,0.32,0.33,0.34,0.35,0.36,0.37,0.37,0.38,0.39,0.39,0.40,0.41,0.42,0.43,0.44,0.46,0.47,0.49,0.50,0.52,0.53,0.55,0.56,0.58,0.59,0.61,0.62,0.64,0.65,0.66,0.67,0.68,0.68,0.69,0.69,0.70,0.71,0.71,0.72,0.72,0.72,0.73,0.73,0.73,0.73,0.73,0.73,0.73,0.73,0.72,0.72,0.71,0.70,0.68,0.67,0.65,0.63,0.62,0.60,0.58,0.56,0.54,0.53,0.51,0.49,0.47,0.45,0.43,0.42,0.40,0.38,0.36,0.34,0.33,0.31,0.29,0.28,0.26,0.24,0.22,0.21,0.19,0.17,0.16,0.14,0.13,0.11,0.10,0.08,0.07,0.05,0.04,0.04,0.03,0.04,0.04,0.04,0.04,0.04,0.04,0.04,0.04,0.04,0.04,0.04,0.04,0.04,0.04,0.04,0.04,0.04,0.04,0.04,0.04,0.04,0.04,0.04,0.04,0.04,0.04,0.04,0.04,0.04,0.04,0.04,0.04,0.04,0.04,0.04,0.04,0.03,0.03,0.03,0.03,0.03,0.03,0.03,0.03,0.03,0.03,0.03,0.02,0.02,0.02,0.02,0.02,0.02,0.02,0.02,0.02,0.02,0.02,0.02,0.02,0.02,0.02,0.02,0.02,0.02,0.02,0.02,0.02,0.02,0.02,0.02,0.02,0.02,0.02,0.02,0.02,0.02,0.02,0.02,0.02,0.02,0.02,0.02,0.02,0.02,0.02,0.02,0.02,0.02,0.02,0.02,0.02,0.02,0.03,0.03,0.03,0.03,0.03,0.03,0.03,0.03,0.03,0.03,0.03,0.03,0.03,0.03,0.03,0.03,0.03,0.03,0.03,0.03,0.03,0.03,0.03,0.03,0.03,0.03,0.03,0.04,0.04,0.04,0.04,0.04,0.04,0.04,0.04,0.03,0.03,0.03,0.03,0.03,0.03,0.03,0.03,0.03,0.03,0.03,0.03,0.03,0.03,0.03,0.03,0.03,0.03,0.03,0.03,0.03,0.03,0.04,0.04,0.04,0.04,0.04,0.04,0.04,0.03,0.03,0.03,0.03,0.03,0.03,0.03,0.03,0.03,0.03,0.03,0.03,0.03,0.03,0.03,0.03,0.03,0.03,0.03,0.03,0.03,0.03,0.03,0.03,0.03,0.03,0.03,0.03,0.03,0.03,0.03,0.03,0.03,0.03,0.03,0.03,0.03,0.03,0.03,0.03,0.03,0.03,0.03,0.03,0.03,0.03,0.03,0.03,0.03,0.03,0.03,0.03,0.03,0.03,0.04,0.04,0.04,0.04,0.05,0.05,0.05,0.05,0.05,0.05,0.05,0.05,0.06,0.06,0.06,0.06,0.06,0.06,0.06,0.06,0.06,0.05,0.05,0.05,0.05,0.05,0.05,0.05,0.05,0.05,0.05,0.05,0.05,0.05,0.06,0.07,0.08,0.09,0.09,0.09,0.09,0.09,0.09,0.09,0.09,0.09,0.09,0.09,0.09,0.09,0.09,0.09,0.09,0.10,0.10,0.10,0.11,0.11
Q96AH0	0.14,0.14,0.13,0.13,0.12,0.12,0.11,0.11,0.11,0.11,0.10,0.10,0.10,0.10,0.10,0.10,0.10,0.10,0.09,0.09,0.09,0.08,0.07,0.06,0.05,0.04,0.04,0.03,0.03,0.03,0.03,0.03,0.03,0.03,0.03,0.03,0.03,0.03,0.03,0.03,0.03,0.03,0.03,0.03,0.03,0.03,0.03,0.03,0.03,0.03,0.03,0.03,0.03,0.03,0.03,0.03,0.03,0.03,0.03,0.03,0.03,0.03,0.03,0.03,0.03,0.03,0.03,0.03,0.03,0.03,0.03,0.03,0.04,0.04,0.04,0.04,0.04,0.04,0.04,0.04,0.04,0.04,0.04,0.04,0.04,0.04,0.04,0.04,0.04,0.04,0.04,0.04,0.04,0.04,0.04,0.05,0.05,0.06,0.07,0.08,0.08,0.09,0.10,0.11,0.12,0.13,0.15,0.16,0.18,0.19,0.20,0.21,0.23,0.24,0.25,0.26,0.27,0.29,0.30,0.31,0.32,0.33,0.35,0.36,0.37,0.38,0.39,0.40,0.41,0.43,0.44,0.45,0.46,0.48,0.49,0.50,0.50,0.51,0.52,0.53,0.53,0.54,0.54,0.54,0.55,0.55,0.55,0.55,0.54,0.54,0.54,0.54,0.55,0.55,0.55,0.55,0.55,0.55,0.55,0.55,0.55,0.55,0.56,0.56,0.56,0.56,0.56,0.57,0.57,0.57,0.57,0.57,0.57,0.57,0.57,0.57,0.56,0.56,0.56,0.55,0.55,0.55,0.55,0.55,0.55,0.55,0.55,0.55,0.55,0.55,0.55,0.55,0.55,0.55,0.54,0.54,0.54,0.54,0.54,0.54,0.54,0.53,0.53,0.53
O95391	0.67,0.67,0.67,0.66,0.65,0.64,0.63,0.62,0.61,0.59,0.58,0.57,0.55,0.54,0.53,0.52,0.51,0.50,0.49,0.48,0.48,0.46,0.45,0.44,0.43,0.42,0.41,0.39,0.38,0.37,0.36,0.35,0.34,0.33,0.32,0.30,0.29,0.28,0.27,0.26,0.24,0.23,0.22,0.21,0.20,0.19,0.19,0.18,0.18,0.18,0.18,0.18,0.18,0.18,0.18,0.19,0.19,0.19,0.20,0.20,0.20,0.20,0.20,0.20,0.20,0.20,0.20,0.20,0.20,0.20,0.20,0.20,0.20,0.20,0.20,0.20,0.20,0.20,0.20,0.20,0.20,0.20,0.20,0.21,0.21,0.21,0.22,0.22,0.23,0.23,0.23,0.23,0.23,0.23,0.23,0.22,0.22,0.22,0.21,0.21,0.21,0.20,0.20,0.20,0.20,0.20,0.19,0.19,0.19,0.19,0.19,0.18,0.18,0.18,0.18,0.18,0.17,0.17,0.17,0.16,0.16,0.16,0.16,0.16,0.15,0.15,0.15,0.14,0.14,0.13,0.13,0.13,0.13,0.13,0.13,0.13,0.13,0.13,0.14,0.14,0.14,0.14,0.14,0.14,0.14,0.14,0.14,0.14,0.14,0.15,0.15,0.15,0.15,0.16,0.16,0.16,0.16,0.16,0.16,0.16,0.16,0.16,0.15,0.15,0.15,0.15,0.15,0.14,0.14,0.14,0.14,0.13,0.13,0.13,0.12,0.12,0.12,0.12,0.12,0.12,0.12,0.12,0.12,0.12,0.12,0.12,0.13,0.13,0.14,0.15,0.16,0.16,0.17,0.18,0.19,0.20,0.22,0.23,0.25,0.26,0.28,0.29,0.31,0.32,0.34,0.35,0.37,0.38,0.40,0.42,0.43,0.45,0.46,0.47,0.49,0.50,0.51,0.53,0.54,0.55,0.55,0.56,0.57,0.58,0.58,0.59,0.59,0.59,0.59,0.59,0.59,0.59,0.59,0.59,0.58,0.57,0.57,0.56,0.55,0.54,0.53,0.53,0.52,0.51,0.50,0.50,0.49,0.48,0.47,0.46,0.44,0.43,0.42,0.40,0.39,0.38,0.37,0.36,0.34,0.34,0.33,0.32,0.31,0.30,0.30,0.29,0.28,0.27,0.26,0.25,0.25,0.24,0.23,0.22,0.22,0.21,0.21,0.21,0.20,0.20,0.20,0.19,0.19,0.19,0.18,0.18,0.18,0.17,0.17,0.17,0.16,0.16,0.16,0.17,0.17,0.17,0.17,0.17,0.17,0.17,0.17,0.17,0.17,0.17,0.17,0.17,0.17,0.17,0.17,0.16,0.16,0.16,0.16,0.16,0.16,0.16,0.15,0.15,0.15,0.15,0.15,0.14,0.14,0.14,0.13,0.13,0.12,0.12,0.12,0.12,0.11,0.11,0.11,0.11,0.10,0.10,0.09,0.09,0.09,0.08,0.08,0.08,0.08,0.08,0.07,0.07,0.07,0.07,0.07,0.07,0.07,0.07,0.07,0.07,0.07,0.07,0.08,0.08,0.08,0.08,0.09,0.09,0.09,0.09,0.10,0.10,0.11,0.11,0.11,0.12,0.12,0.12,0.13,0.13,0.13,0.14,0.14,0.14,0.14,0.15,0.15,0.15,0.15,0.16,0.16,0.16,0.17,0.17,0.17,0.18,0.18,0.19,0.19,0.20,0.20,0.21,0.21,0.21,0.21,0.22,0.22,0.22,0.22,0.21,0.21,0.21,0.21,0.21,0.20,0.20,0.20,0.20,0.20,0.19,0.19,0.19,0.19,0.19,0.18,0.18,0.18,0.18,0.18,0.18,0.18,0.18,0.18,0.18,0.18,0.17,0.17,0.17,0.16,0.16,0.16,0.15,0.15,0.15,0.15,0.14,0.14,0.14,0.14,0.14,0.14,0.15,0.15,0.16,0.17,0.18,0.19,0.20,0.21,0.22,0.24,0.25,0.27,0.28,0.30,0.31,0.32,0.34,0.35,0.36,0.37,0.38,0.38,0.39,0.39,0.40,0.40,0.40,0.41,0.41,0.41,0.42,0.43,0.43,0.44,0.45,0.46,0.46,0.47,0.48,0.49,0.49,0.50,0.51,0.52,0.52,0.53,0.53,0.53,0.53,0.53,0.52,0.51,0.50,0.49,0.48,0.47,0.46,0.44,0.43,0.42,0.41,0.41,0.40,0.39,0.39,0.38,0.38,0.38,0.37,0.37,0.37,0.36,0.35,0.35,0.34,0.33,0.32,0.32,0.31,0.30,0.29,0.28,0.27,0.25,0.24,0.23,0.22,0.21,0.20,0.20,0.19,0.19,0.19,0.19,0.19,0.19,0.19,0.19,0.19,0.19,0.19,0.19,0.19,0.19,0.19,0.20,0.20,0.20,0.20,0.21,0.21,0.21,0.22,0.22,0.22,0.22,0.23,0.23,0.23,0.24,0.25,0.25,0.25,0.25,0.25,0.26,0.26,0.26,0.26,0.25,0.25,0.25,0.24,0.24,0.24,0.24,0.24,0.24,0.24,0.25,0.25
P35716	0.53,0.53,0.53,0.53,0.53,0.53,0.53,0.53,0.53,0.54,0.54,0.54,0.54,0.54,0.54,0.53,0.53,0.53,0.53,0.52,0.51,0.50,0.49,0.48,0.47,0.46,0.46,0.45,0.43,0.42,0.41,0.40,0.39,0.38,0.36,0.35,0.33,0.32,0.31,0.30,0.28,0.27,0.26,0.25,0.24,0.22,0.21,0.20,0.19,0.17,0.16,0.15,0.14,0.13,0.12,0.11,0.10,0.08,0.07,0.07,0.06,0.05,0.05,0.05,0.05,0.05,0.04,0.04,0.04,0.04,0.04,0.04,0.04,0.04,0.04,0.04,0.04,0.04,0.04,0.04,0.04,0.04,0.04,0.04,0.04,0.04,0.04,0.04,0.04,0.04,0.04,0.03,0.03,0.03,0.03,0.03,0.03,0.03,0.03,0.03,0.03,0.04,0.04,0.04,0.04,0.05,0.05,0.06,0.07,0.08,0.09,0.10,0.11,0.12,0.14,0.15,0.16,0.17,0.18,0.19,0.21,0.22,0.23,0.25,0.26,0.28,0.29,0.31,0.32,0.33,0.35,0.36,0.38,0.39,0.40,0.42,0.43,0.44,0.45,0.47,0.48,0.49,0.50,0.51,0.52,0.53,0.53,0.54,0.55,0.55,0.56,0.56,0.56,0.56,0.56,0.57,0.57,0.57,0.57,0.58,0.58,0.58,0.58,0.58,0.58,0.58,0.57,0.57,0.57,0.57,0.57,0.57,0.57,0.57,0.57,0.57,0.57,0.57,0.57,0.57,0.57,0.58,0.58,0.58,0.58,0.58,0.59,0.59,0.59,0.59,0.59,0.59,0.60,0.60,0.59,0.59,0.59,0.59,0.59,0.59,0.59,0.58,0.58,0.58,0.58,0.57,0.57,0.57,0.57,0.56,0.56,0.56,0.55,0.55,0.55,0.54,0.54,0.54,0.54,0.54,0.54,0.54,0.54,0.54,0.54,0.53,0.53,0.53,0.53,0.52,0.52,0.51,0.51,0.51,0.51,0.51,0.51,0.51,0.51,0.51,0.51,0.52,0.52,0.52,0.52,0.52,0.53,0.53,0.53,0.53,0.53,0.53,0.53,0.53,0.53,0.53,0.53,0.53,0.53,0.53,0.52,0.52,0.52,0.53,0.52,0.53,0.53,0.52,0.53,0.53,0.53,0.53,0.53,0.53,0.53,0.53,0.53,0.53,0.54,0.54,0.54,0.54,0.54,0.54,0.54,0.54,0.54,0.54,0.54,0.54,0.54,0.54,0.54,0.54,0.54,0.54,0.54,0.55,0.55,0.55,0.55,0.55,0.54,0.54,0.53,0.53,0.53,0.53,0.54,0.54,0.53,0.53,0.53,0.53,0.53,0.53,0.53,0.52,0.52,0.52,0.52,0.52,0.52,0.52,0.52,0.52,0.52,0.52,0.52,0.52,0.52,0.53,0.53,0.53,0.53,0.53,0.54,0.53,0.53,0.53,0.53,0.53,0.53,0.53,0.54,0.54,0.54,0.54,0.55,0.55,0.55,0.56,0.56,0.56,0.57,0.57,0.57,0.57,0.57,0.58,0.58,0.58,0.58,0.58,0.58,0.58,0.58,0.58,0.58,0.58,0.58,0.58,0.58,0.57,0.57,0.57,0.57,0.57,0.57,0.57,0.57,0.58,0.58,0.58,0.58,0.58,0.58,0.58,0.57,0.57,0.56,0.56,0.55,0.54,0.54,0.53,0.53,0.53,0.52,0.52,0.51,0.50,0.50,0.49,0.48,0.48,0.48,0.48,0.47,0.47,0.47,0.47,0.47,0.47,0.46,0.46,0.46,0.46,0.46,0.46,0.46,0.46,0.46,0.46,0.45,0.45,0.45,0.45,0.44,0.44,0.45,0.45,0.45,0.45,0.45,0.45,0.45,0.45,0.46,0.46,0.46
Q5FBB7	0.24,0.23,0.22,0.22,0.21,0.21,0.20,0.20,0.20,0.20,0.20,0.20,0.21,0.22,0.22,0.23,0.23,0.24,0.24,0.25,0.26,0.25,0.25,0.25,0.25,0.25,0.26,0.26,0.26,0.26,0.25,0.25,0.25,0.25,0.25,0.25,0.25,0.25,0.25,0.25,0.25,0.25,0.25,0.25,0.25,0.25,0.24,0.24,0.24,0.23,0.23,0.23,0.22,0.21,0.20,0.19,0.18,0.17,0.16,0.15,0.14,0.13,0.12,0.11,0.09,0.08,0.07,0.06,0.05,0.05,0.04,0.04,0.04,0.03,0.03,0.03,0.03,0.03,0.03,0.03,0.03,0.03,0.04,0.04,0.04,0.05,0.06,0.07,0.08,0.09,0.10,0.11,0.13,0.14,0.15,0.17,0.18,0.20,0.21,0.22,0.23,0.24,0.26,0.27,0.28,0.29,0.30,0.31,0.33,0.34,0.35,0.36,0.38,0.39,0.40,0.42,0.43,0.44,0.46,0.47,0.49,0.50,0.52,0.53,0.54,0.55,0.56,0.57,0.57,0.58,0.58,0.58,0.58,0.59,0.59,0.59,0.59,0.59,0.59,0.59,0.59,0.60,0.60,0.60,0.60,0.61,0.61,0.61,0.62,0.62,0.62,0.62,0.62,0.62,0.62,0.62,0.62,0.62,0.62,0.62,0.62,0.62,0.61,0.61,0.61,0.60,0.60,0.60,0.60,0.60,0.59,0.59,0.59,0.59,0.59,0.59,0.59,0.59,0.59,0.59,0.59,0.59,0.59,0.59,0.59,0.59,0.59,0.59,0.59,0.59,0.59,0.59,0.59,0.59,0.59,0.59,0.60,0.60,0.60,0.60,0.60,0.60,0.60,0.61,0.61,0.61,0.61,0.62,0.62,0.62,0.62,0.62,0.62,0.62,0.62,0.62,0.62,0.62,0.62,0.62,0.62,0.62,0.62,0.62,0.62,0.62,0.62,0.62,0.62,0.62,0.62,0.62,0.62,0.62,0.62,0.62,0.62,0.61,0.61,0.61,0.61,0.61,0.61,0.61,0.61,0.61,0.61,0.61,0.61,0.61,0.60,0.61,0.60,0.61,0.61,0.61,0.60,0.61,0.61,0.61,0.60,0.60,0.60,0.60,0.60,0.60,0.60,0.60,0.60,0.60,0.60,0.59,0.59,0.59,0.59,0.59,0.59,0.59,0.59,0.58,0.58,0.58,0.58,0.58,0.58,0.58,0.58,0.58,0.58,0.57,0.57,0.57,0.57,0.57,0.57,0.56,0.56,0.56,0.56,0.56,0.56,0.56,0.56,0.56,0.56,0.56,0.56,0.56,0.56,0.56,0.56,0.55,0.55,0.55,0.54,0.54,0.53,0.53,0.53,0.53,0.52,0.52,0.52,0.51,0.51,0.50,0.50,0.50,0.50,0.49,0.49,0.49,0.49,0.49,0.49,0.49,0.49,0.49,0.49,0.48,0.48,0.48,0.48,0.48,0.48,0.48,0.48,0.48,0.48,0.48,0.48,0.48,0.49,0.50,0.50,0.51,0.51,0.52,0.52,0.52,0.52,0.51,0.51,0.52,0.52,0.52,0.53,0.53,0.53,0.53,0.54,0.54,0.54,0.55,0.54,0.55,0.55,0.55,0.55,0.55,0.55,0.56,0.56,0.56,0.56,0.56,0.57,0.57,0.57,0.57,0.57,0.57,0.57,0.56,0.56,0.56,0.56,0.56,0.56,0.56,0.57,0.57,0.57,0.58,0.58,0.58,0.58,0.58,0.58,0.58,0.58,0.59,0.59,0.59,0.59,0.59,0.59,0.59,0.59,0.59,0.58,0.58,0.57,0.57,0.56,0.55,0.55,0.55,0.55,0.54,0.54,0.54,0.54,0.53,0.53,0.53,0.53,0.54,0.54,0.54,0.54,0.54,0.54,0.54,0.54,0.54,0.54,0.54,0.54,0.54,0.54,0.54,0.53,0.53,0.52,0.52,0.52,0.51,0.51,0.51,0.50,0.50,0.50,0.50,0.50,0.49,0.49,0.49,0.48,0.47,0.47,0.46,0.45,0.45,0.44,0.44,0.43,0.42,0.42,0.41,0.40,0.40,0.39,0.39,0.38,0.38,0.38,0.37,0.37,0.37,0.36,0.36,0.35,0.35,0.35,0.35,0.35,0.35,0.35,0.36,0.36,0.36,0.36,0.36,0.36,0.36,0.36,0.36,0.36,0.36,0.36,0.36,0.35,0.35,0.35,0.34,0.34,0.33,0.33,0.33,0.32,0.32,0.31,0.31,0.30,0.30,0.30,0.29,0.29,0.29,0.29,0.28,0.28,0.28,0.28,0.28,0.28,0.27,0.27,0.26,0.26,0.26,0.25,0.25,0.24,0.24,0.24,0.24,0.24,0.24,0.24,0.24,0.24,0.25,0.25,0.26,0.26,0.27,0.28,0.28,0.29
O95416	0.11,0.11,0.10,0.10,0.10,0.09,0.09,0.09,0.09,0.09,0.09,0.08,0.08,0.08,0.08,0.08,0.08,0.08,0.08,0.07,0.07,0.06,0.05,0.05,0.04,0.03,0.03,0.03,0.03,0.03,0.03,0.03,0.03,0.03,0.03,0.03,0.03,0.03,0.03,0.03,0.03,0.03,0.03,0.03,0.03,0.03,0.03,0.03,0.03,0.02,0.02,0.02,0.02,0.02,0.02,0.02,0.02,0.02,0.03,0.03,0.03,0.03,0.03,0.04,0.04,0.05,0.06,0.07,0.08,0.09,0.10,0.11,0.12,0.13,0.14,0.15,0.16,0.17,0.18,0.20,0.21,0.22,0.23,0.25,0.26,0.27,0.29,0.30,0.31,0.33,0.34,0.35,0.36,0.38,0.39,0.40,0.41,0.42,0.44,0.45,0.46,0.47,0.48,0.49,0.50,0.51,0.51,0.52,0.52,0.51,0.51,0.52,0.52,0.52,0.52,0.53,0.53,0.53,0.53,0.54,0.54,0.54,0.54,0.54,0.54,0.54,0.54,0.54,0.54,0.54,0.54,0.54,0.54,0.54,0.53,0.53,0.53,0.53,0.53,0.53,0.53,0.53,0.53,0.53,0.53,0.53,0.53,0.53,0.53,0.53,0.54,0.54,0.54,0.55,0.55,0.55,0.55,0.55,0.55,0.56,0.56,0.56,0.56,0.56,0.55,0.55,0.54,0.54,0.53,0.53,0.52,0.52,0.51,0.51,0.50,0.50,0.50,0.49,0.48,0.48,0.47,0.46,0.46,0.46,0.45,0.45,0.45,0.45,0.44,0.45,0.45,0.44,0.44,0.44,0.43,0.43,0.42,0.41,0.41,0.40,0.39,0.39,0.38,0.38,0.38,0.38,0.38,0.38,0.39,0.39,0.39,0.40,0.40,0.40,0.41,0.41,0.41,0.42,0.42,0.43,0.43,0.44,0.44,0.44,0.45,0.45,0.45,0.45,0.45,0.44,0.44,0.44,0.43,0.43,0.43,0.43,0.43,0.44,0.45,0.45
Q14493	0.48,0.47,0.47,0.47,0.47,0.47,0.47,0.47,0.47,0.47,0.47,0.47,0.46,0.45,0.45,0.44,0.44,0.43,0.43,0.42,0.42,0.41,0.41,0.41,0.40,0.41,0.41,0.41,0.42,0.42,0.42,0.43,0.43,0.43,0.42,0.42,0.42,0.42,0.42,0.42,0.42,0.41,0.41,0.41,0.41,0.40,0.40,0.40,0.40,0.39,0.38,0.38,0.38,0.38,0.37,0.37,0.37,0.36,0.36,0.35,0.35,0.34,0.34,0.33,0.33,0.32,0.31,0.30,0.28,0.27,0.26,0.25,0.23,0.22,0.21,0.20,0.19,0.19,0.18,0.18,0.17,0.17,0.17,0.17,0.18,0.18,0.19,0.19,0.19,0.20,0.20,0.21,0.21,0.22,0.23,0.24,0.25,0.25,0.26,0.27,0.29,0.30,0.31,0.32,0.33,0.34,0.34,0.34,0.34,0.34,0.34,0.34,0.34,0.34,0.34,0.34,0.33,0.33,0.33,0.33,0.32,0.31,0.31,0.30,0.29,0.28,0.27,0.25,0.24,0.23,0.22,0.21,0.20,0.19,0.18,0.17,0.16,0.14,0.14,0.12,0.11,0.10,0.09,0.08,0.07,0.06,0.05,0.05,0.05,0.04,0.04,0.04,0.04,0.04,0.04,0.04,0.04,0.04,0.04,0.04,0.04,0.04,0.04,0.04,0.04,0.04,0.04,0.04,0.04,0.04,0.04,0.04,0.04,0.04,0.04,0.04,0.04,0.04,0.04,0.05,0.05,0.06,0.07,0.08,0.10,0.11,0.12,0.13,0.14,0.15,0.16,0.17,0.18,0.19,0.20,0.22,0.23,0.24,0.25,0.26,0.27,0.28,0.29,0.30,0.31,0.32,0.33,0.34,0.35,0.36,0.37,0.38,0.39,0.40,0.41,0.42,0.43,0.44,0.45,0.46,0.47,0.47,0.47,0.47,0.46,0.46,0.46,0.46,0.46,0.46,0.46,0.45,0.45,0.45,0.44,0.44,0.43,0.43,0.42,0.42,0.42,0.41,0.41,0.41,0.41,0.41,0.41,0.41,0.41,0.42,0.42,0.41,0.41,0.41,0.41,0.41,0.41,0.41,0.41,0.40,0.40,0.40,0.40,0.40,0.40,0.40,0.40,0.39,0.39,0.38
Q9BQ49	0.28,0.29,0.30,0.30,0.31,0.31,0.32,0.32,0.33,0.34,0.35,0.35,0.36,0.36,0.37,0.37,0.37,0.38,0.38,0.38,0.38,0.38,0.38,0.38,0.38,0.38,0.38,0.38,0.39,0.39,0.39,0.39,0.40,0.40,0.40,0.40,0.40,0.40,0.40,0.40,0.39,0.39,0.38,0.38,0.37,0.37,0.36,0.35,0.35,0.34,0.33,0.32,0.32,0.31,0.31,0.31,0.30,0.30,0.29,0.29,0.29,0.28,0.28,0.28,0.28,0.28,0.28,0.27,0.27,0.27,0.27,0.26,0.26,0.25,0.25
Q8NDV3	0.08,0.08,0.08,0.08,0.08,0.08,0.08,0.08,0.08,0.08,0.08,0.08,0.08,0.08,0.08,0.08,0.08,0.09,0.09,0.09,0.09,0.08,0.08,0.08,0.08,0.08,0.08,0.08,0.08,0.08,0.09,0.09,0.09,0.09,0.10,0.10,0.10,0.10,0.10,0.11,0.11,0.11,0.11,0.11,0.11,0.11,0.11,0.11,0.11,0.11,0.12,0.12,0.12,0.12,0.12,0.12,0.12,0.12,0.11,0.11,0.11,0.11,0.11,0.11,0.11,0.11,0.11,0.11,0.12,0.12,0.11,0.11,0.11,0.11,0.10,0.10,0.10,0.10,0.10,0.10,0.10,0.10,0.10,0.10,0.10,0.10,0.09,0.09,0.09,0.09,0.09,0.09,0.09,0.08,0.08,0.08,0.08,0.08,0.08,0.08,0.09,0.09,0.09,0.09,0.09,0.09,0.10,0.10,0.10,0.10,0.11,0.11,0.11,0.11,0.11,0.12,0.12,0.13,0.13,0.13,0.14,0.14,0.14,0.14,0.15,0.15,0.15,0.15,0.15,0.15,0.15,0.15,0.15,0.16,0.16,0.16,0.16,0.16,0.16,0.16,0.16,0.16,0.16,0.16,0.16,0.16,0.16,0.16,0.15,0.15,0.14,0.14,0.14,0.13,0.13,0.13,0.13,0.12,0.12,0.12,0.11,0.11,0.11,0.10,0.10,0.10,0.10,0.10,0.10,0.10,0.10,0.10,0.10,0.10,0.10,0.10,0.10,0.11,0.11,0.11,0.11,0.11,0.11,0.11,0.12,0.12,0.12,0.13,0.13,0.13,0.14,0.14,0.14,0.15,0.15,0.15,0.15,0.16,0.16,0.16,0.16,0.16,0.16,0.17,0.17,0.17,0.17,0.17,0.17,0.17,0.17,0.17,0.17,0.17,0.17,0.17,0.18,0.18,0.18,0.18,0.18,0.18,0.18,0.18,0.18,0.18,0.18,0.18,0.18,0.19,0.19,0.19,0.19,0.19,0.19,0.19,0.19,0.19,0.20,0.20,0.20,0.20,0.20,0.20,0.20,0.20,0.21,0.21,0.21,0.21,0.21,0.21,0.21,0.21,0.21,0.21,0.21,0.21,0.21,0.20,0.20,0.20,0.20,0.20,0.20,0.19,0.19,0.19,0.19,0.18,0.18,0.18,0.18,0.18,0.17,0.17,0.17,0.17,0.17,0.17,0.17,0.16,0.16,0.16,0.16,0.16,0.16,0.16,0.16,0.16,0.16,0.16,0.16,0.16,0.16,0.16,0.16,0.16,0.16,0.16,0.16,0.16,0.16,0.16,0.16,0.16,0.16,0.16,0.16,0.16,0.16,0.16,0.16,0.16,0.16,0.16,0.16,0.16,0.16,0.16,0.16,0.16,0.16,0.16,0.16,0.16,0.16,0.16,0.16,0.16,0.16,0.16,0.16,0.17,0.17,0.17,0.18,0.18,0.19,0.19,0.20,0.21,0.22,0.23,0.24,0.25,0.25,0.26,0.27,0.27,0.27,0.28,0.28,0.28,0.29,0.29,0.29,0.29,0.29,0.30,0.30,0.30,0.30,0.30,0.30,0.30,0.30,0.30,0.30,0.31,0.31,0.30,0.30,0.30,0.30,0.29,0.29,0.29,0.28,0.27,0.27,0.26,0.25,0.24,0.23,0.22,0.21,0.20,0.20,0.19,0.18,0.18,0.18,0.17,0.17,0.17,0.16,0.16,0.16,0.16,0.15,0.15,0.15,0.15,0.14,0.14,0.14,0.14,0.13,0.13,0.13,0.13,0.13,0.13,0.13,0.12,0.12,0.12,0.12,0.12,0.12,0.12,0.12,0.12,0.12,0.12,0.12,0.12,0.12,0.12,0.12,0.12,0.12,0.12,0.12,0.12,0.11,0.11,0.12,0.12,0.11,0.12,0.12,0.12,0.12,0.12,0.12,0.12,0.12,0.12,0.13,0.13,0.13,0.13,0.13,0.14,0.14,0.14,0.14,0.15,0.15,0.16,0.16,0.17,0.17,0.18,0.19,0.20,0.20,0.22,0.23,0.23,0.24,0.25,0.26,0.27,0.27,0.28,0.28,0.28,0.29,0.29,0.29,0.29,0.29,0.29,0.29,0.29,0.29,0.29,0.29,0.29,0.29,0.28,0.28,0.28,0.28,0.27,0.27,0.27,0.27,0.26,0.26,0.25,0.25,0.24,0.24,0.23,0.22,0.21,0.20,0.19,0.19,0.18,0.17,0.16,0.15,0.15,0.14,0.14,0.14,0.13,0.13,0.13,0.13,0.13,0.13,0.12,0.12,0.12,0.12,0.12,0.12,0.12,0.11,0.11,0.11,0.11,0.11,0.11,0.11,0.11,0.11,0.11,0.11,0.11,0.12,0.11,0.11,0.11,0.11,0.11,0.11,0.11,0.11,0.11,0.11,0.11,0.11,0.11,0.11,0.11,0.11,0.11,0.11,0.12,0.12,0.12,0.12,0.12,0.12,0.13,0.13,0.13,0.13,0.13,0.13,0.13,0.13,0.13,0.13,0.13,0.13,0.13,0.13,0.13,0.13,0.13,0.13,0.13,0.13,0.13,0.13,0.13,0.13,0.13,0.13,0.13,0.12,0.12,0.12,0.12,0.12,0.12,0.12,0.12,0.12,0.12,0.12,0.12,0.12,0.12,0.12,0.12,0.12,0.12,0.12,0.12,0.12,0.12,0.12,0.12,0.12,0.11,0.11,0.11,0.11,0.11,0.11,0.11,0.11,0.11,0.11,0.12,0.12,0.12,0.13,0.14,0.14,0.14,0.15,0.15,0.16,0.16,0.17,0.17,0.18,0.18,0.19,0.20,0.20,0.20,0.21,0.21,0.21,0.22,0.22,0.22,0.23,0.23,0.23,0.24,0.24,0.24,0.24,0.24,0.25,0.25,0.25,0.25,0.25,0.26,0.26,0.26,0.26,0.26,0.25,0.25,0.24,0.24,0.24,0.23,0.23,0.23,0.22,0.22,0.21,0.21,0.20,0.20,0.19,0.19,0.18,0.18,0.17,0.17,0.17,0.16,0.16,0.16,0.16,0.15,0.15,0.15,0.15,0.15,0.15,0.15,0.14,0.14,0.14,0.14,0.14,0.13,0.13,0.13,0.13,0.13,0.13,0.13,0.13,0.13,0.13,0.13,0.13,0.13,0.13,0.13,0.13,0.13,0.12,0.13,0.13,0.13,0.13,0.13,0.13,0.13,0.13,0.13,0.13,0.13,0.13,0.13,0.13,0.13,0.13,0.13,0.13,0.13,0.13,0.13,0.14,0.14,0.14,0.14,0.14,0.15,0.15,0.15,0.16,0.16,0.16,0.17,0.17,0.18,0.18,0.19,0.19,0.19,0.20,0.20,0.21,0.22,0.22,0.23,0.24,0.24,0.25,0.26,0.26,0.27,0.27,0.27,0.28,0.28,0.28,0.28,0.28,0.28,0.28,0.29,0.29,0.29,0.29,0.29,0.29,0.29,0.28,0.28,0.28,0.28,0.28,0.27,0.27,0.27,0.26,0.26,0.25,0.25,0.25,0.24,0.24,0.23,0.23,0.22,0.22,0.21,0.20,0.20,0.19,0.19,0.18,0.18,0.18,0.18,0.17,0.17,0.17,0.17,0.17,0.17,0.16,0.16,0.16,0.16,0.16,0.16,0.16,0.15,0.15,0.15,0.15,0.15,0.15,0.15,0.15,0.15,0.15,0.15,0.15,0.15,0.15,0.15,0.15,0.15,0.15,0.15,0.15,0.15,0.15,0.15,0.15,0.15,0.15,0.15,0.15,0.15,0.15,0.15,0.15,0.15,0.15,0.16,0.16,0.16,0.16,0.16,0.16,0.17,0.17,0.17,0.18,0.18,0.18,0.18,0.19,0.19,0.19,0.20,0.20,0.20,0.21,0.21,0.21,0.21,0.21,0.22,0.22,0.22,0.22,0.22,0.22,0.22,0.22,0.22,0.22,0.22,0.22,0.22,0.22,0.22,0.21,0.22,0.21,0.22,0.22,0.22,0.22,0.22,0.22,0.21,0.21,0.21,0.21,0.21,0.21,0.21,0.21,0.21,0.22,0.22,0.23,0.24,0.25,0.26,0.27,0.28,0.29,0.30,0.31,0.31,0.32,0.32,0.33,0.33,0.34,0.34,0.34,0.34,0.35,0.35,0.35,0.35,0.35,0.35,0.35,0.35,0.35,0.35,0.35,0.35,0.35,0.35,0.34,0.34,0.34,0.34,0.34,0.34,0.34,0.33,0.33,0.32,0.31,0.30,0.29,0.28,0.26,0.25,0.24,0.23,0.23,0.22,0.21,0.21,0.21,0.20,0.20,0.20,0.20,0.20,0.19,0.19,0.19,0.20,0.20,0.20,0.21,0.21,0.21,0.21,0.21,0.21,0.21,0.22,0.22,0.21,0.21,0.21,0.21,0.21,0.20,0.20,0.20,0.20,0.20,0.19,0.19,0.19,0.19,0.19,0.19,0.18,0.18,0.18,0.18,0.18,0.17,0.17,0.17,0.17,0.16,0.16,0.15,0.15,0.14,0.14,0.13,0.13,0.12,0.12,0.11,0.11,0.10,0.10,0.09,0.09,0.09,0.09,0.09,0.08,0.08,0.08,0.08,0.08,0.08,0.08,0.08,0.08,0.07,0.07,0.07,0.08,0.08,0.08,0.08,0.08,0.08,0.08,0.08,0.08,0.08,0.08,0.09,0.09,0.09,0.09,0.09,0.09,0.09,0.09,0.09,0.09,0.09,0.09,0.09,0.10,0.10,0.10,0.10,0.10,0.10,0.10,0.11,0.11,0.11,0.11,0.12,0.12,0.12,0.13,0.13,0.13,0.13,0.13,0.13,0.13,0.13,0.13,0.13,0.13,0.14,0.14,0.14,0.14,0.14,0.14,0.14,0.14,0.14,0.14,0.14,0.14,0.14,0.14,0.15,0.15,0.15,0.15,0.15,0.15,0.15,0.15,0.14,0.14,0.14,0.14,0.14,0.14,0.14,0.14,0.13,0.13,0.13,0.13,0.13,0.13,0.13,0.13,0.13,0.13,0.13,0.13,0.13,0.14,0.14,0.14,0.14,0.14,0.14,0.14,0.13,0.13,0.13,0.13,0.13,0.13,0.13,0.13,0.13,0.13,0.13,0.13,0.13,0.13,0.12,0.12,0.12,0.12,0.12,0.11,0.11,0.12,0.12,0.12,0.12,0.12,0.12,0.12,0.12,0.11,0.11,0.11,0.11,0.11,0.10,0.10,0.10,0.11,0.11,0.12,0.13,0.14,0.15,0.17,0.18,0.19,0.20,0.21,0.22,0.23,0.24,0.25,0.27,0.27,0.28,0.28,0.29,0.30,0.30,0.31,0.32,0.32,0.33,0.33,0.34,0.34,0.35,0.36,0.37,0.39,0.40,0.42,0.43
Q86T20	0.29,0.28,0.27,0.26,0.25,0.24,0.24,0.23,0.22,0.21,0.21,0.20,0.20,0.19,0.19,0.18,0.18,0.17,0.17,0.17,0.17,0.16,0.15,0.14,0.14,0.14,0.13,0.13,0.13,0.13,0.13,0.13,0.13,0.13,0.13,0.13,0.13,0.13,0.14,0.14,0.14,0.15,0.16,0.16,0.17,0.18,0.19,0.19,0.20,0.21,0.22,0.23,0.24,0.25,0.26,0.26,0.27,0.28,0.29,0.30,0.31,0.32,0.33,0.34,0.35,0.36,0.37,0.37,0.38,0.38,0.39,0.40,0.40,0.40,0.40,0.41,0.41,0.41,0.41,0.42,0.41,0.42,0.42,0.42,0.42,0.43,0.43,0.43,0.43,0.43,0.44,0.44,0.44,0.44,0.44,0.44,0.45,0.45,0.45,0.45,0.45,0.45
Q6ZWJ1	0.54,0.52,0.50,0.48,0.46,0.45,0.44,0.43,0.42,0.41,0.40,0.39,0.38,0.37,0.36,0.35,0.35,0.34,0.33,0.33,0.32,0.31,0.29,0.28,0.27,0.26,0.24,0.23,0.21,0.20,0.18,0.17,0.16,0.14,0.13,0.12,0.10,0.09,0.09,0.08,0.08,0.08,0.08,0.08,0.08,0.08,0.08,0.08,0.08,0.07,0.07,0.07,0.07,0.07,0.07,0.07,0.07,0.07,0.07,0.07,0.07,0.07,0.07,0.07,0.07,0.07,0.07,0.07,0.07,0.07,0.07,0.08,0.08,0.09,0.09,0.10,0.10,0.11,0.11,0.11,0.11,0.11,0.11,0.11,0.11,0.11,0.11,0.12,0.12,0.13,0.14,0.16,0.17,0.19,0.20,0.22,0.23,0.25,0.26,0.28,0.30,0.31,0.33,0.35,0.36,0.38,0.40,0.41,0.43,0.44,0.46,0.47,0.49,0.50,0.51,0.52,0.53,0.54,0.55,0.56,0.58,0.59,0.61,0.62,0.64,0.65,0.67,0.68,0.70,0.71,0.72,0.72,0.72,0.72,0.72,0.73,0.73,0.73,0.73,0.73,0.73,0.73,0.73,0.73,0.73,0.73,0.73,0.73,0.73,0.73,0.73,0.73,0.74,0.74,0.74,0.74,0.74,0.74,0.74,0.75,0.75,0.75,0.75,0.75,0.75,0.75,0.75,0.75,0.75,0.75,0.75,0.75,0.75,0.76,0.75,0.75,0.75,0.76,0.76,0.76,0.76,0.76,0.76,0.76,0.75,0.75,0.75,0.74,0.74,0.73,0.72,0.71,0.69,0.68,0.67,0.65,0.64,0.62,0.61,0.60,0.58,0.57,0.56,0.54,0.53,0.52,0.51,0.49,0.48,0.47,0.46,0.45,0.43,0.42,0.41,0.40,0.38,0.37,0.35,0.34,0.33,0.31,0.30,0.29,0.27,0.26,0.25,0.24,0.23,0.23,0.22,0.22,0.21,0.21,0.21,0.21,0.21,0.21,0.21,0.21,0.21,0.21,0.21,0.21,0.21,0.22,0.23,0.23,0.24,0.25,0.26,0.27,0.28,0.29,0.30,0.30,0.31,0.32,0.33,0.34,0.35,0.35,0.36,0.37,0.38,0.39,0.40,0.40,0.41,0.42,0.42,0.42,0.42,0.42,0.42,0.42,0.42,0.41,0.41,0.41,0.41,0.40,0.40,0.39,0.39,0.38,0.37,0.35,0.34,0.33,0.31,0.30,0.28,0.27,0.25,0.24,0.23,0.21,0.20,0.19,0.18,0.16,0.15,0.14,0.13,0.12,0.10,0.09,0.08,0.06,0.05,0.04,0.04,0.04,0.03,0.03,0.03,0.03,0.02,0.02,0.02,0.02,0.02,0.02,0.02,0.02,0.02,0.02,0.02,0.02,0.02,0.02,0.02,0.02,0.02,0.02,0.02,0.02,0.02,0.02,0.02,0.02,0.02,0.02,0.02,0.02,0.02,0.02,0.02,0.02,0.02,0.02,0.02,0.02,0.02,0.02,0.02,0.02,0.02,0.02,0.02,0.02,0.02,0.02,0.02,0.02,0.02,0.02,0.02,0.02,0.02,0.02,0.02,0.03,0.03,0.03,0.03,0.03,0.03,0.03,0.03,0.03,0.03,0.03,0.03,0.04,0.04,0.04,0.04,0.04,0.04,0.04,0.04,0.05,0.05,0.05,0.05,0.06,0.06,0.06,0.07,0.07,0.08,0.08,0.08,0.09,0.09,0.09,0.10,0.10,0.10,0.11,0.11,0.11,0.12,0.12,0.12,0.13,0.13,0.14,0.14,0.15,0.16,0.17,0.18,0.19,0.21,0.22,0.24,0.25,0.27,0.28,0.29,0.31,0.32,0.34,0.35,0.36,0.38,0.39,0.40,0.42,0.43,0.44,0.45,0.46,0.47,0.49,0.50,0.51,0.52,0.53,0.53,0.54,0.54,0.54,0.55,0.55,0.55,0.55,0.55,0.55,0.55,0.55,0.54,0.54,0.53,0.52,0.51,0.50,0.49,0.49,0.48,0.47,0.47,0.46,0.45,0.44,0.43,0.42,0.41,0.40,0.39,0.37,0.36,0.34,0.33,0.32,0.30,0.29,0.28,0.27,0.26,0.25,0.24,0.24,0.23,0.23,0.23,0.22,0.22,0.21,0.21,0.21,0.20,0.20,0.20,0.20,0.20,0.21,0.21,0.22,0.22,0.23,0.24,0.24,0.25,0.26,0.27,0.28,0.29,0.31,0.32,0.33,0.35,0.36,0.38,0.39,0.40,0.42,0.43,0.45,0.46,0.47,0.48,0.49,0.50,0.51,0.51,0.53,0.54,0.55,0.57,0.58,0.60,0.61,0.63,0.64,0.66,0.67,0.68,0.69,0.69
Q5HYK7	0.52,0.52,0.52,0.53,0.53,0.54,0.54,0.54,0.54,0.55,0.55,0.55,0.55,0.55,0.55,0.56,0.56,0.55,0.56,0.56,0.56,0.55,0.55,0.55,0.55,0.56,0.56,0.56,0.56,0.56,0.56,0.56,0.56,0.56,0.56,0.56,0.57,0.57,0.57,0.57,0.57,0.58,0.58,0.58,0.57,0.57,0.57,0.58,0.58,0.57,0.57,0.57,0.57,0.57,0.57,0.57,0.58,0.58,0.58,0.58,0.58,0.58,0.58,0.59,0.59,0.59,0.59,0.59,0.59,0.60,0.60,0.60,0.60,0.60,0.61,0.61,0.61,0.61,0.61,0.61,0.61,0.61,0.61,0.61,0.61,0.61,0.61,0.61,0.61,0.61,0.61,0.61,0.61,0.61,0.61,0.61,0.61,0.61,0.61,0.61,0.61,0.61,0.61,0.61,0.60,0.60,0.60,0.60,0.61,0.61,0.61,0.61,0.61,0.60,0.60,0.59,0.58,0.58,0.57,0.56,0.55,0.54,0.54,0.54,0.54,0.54,0.54,0.54,0.54,0.55,0.55,0.55,0.55,0.55,0.56,0.56,0.56,0.56,0.56,0.56,0.56,0.56,0.57,0.57,0.57,0.57,0.57,0.57,0.57,0.56,0.56,0.56,0.56,0.57,0.57,0.57,0.58,0.59,0.59,0.60,0.61,0.62,0.62,0.63,0.63,0.63,0.63,0.63,0.63,0.62,0.62,0.62,0.62,0.62,0.61,0.61,0.61,0.61,0.61,0.61,0.61,0.61,0.61,0.60,0.60,0.60,0.60,0.60,0.60,0.60,0.59,0.59,0.59,0.59,0.59,0.59,0.59,0.59,0.60,0.60,0.60,0.60,0.60,0.60,0.60,0.60,0.60,0.60,0.60,0.60,0.60,0.61,0.61,0.61,0.60,0.61,0.60,0.61,0.61,0.61,0.60,0.60,0.60,0.60,0.61,0.61,0.61,0.61,0.61,0.61,0.61,0.61,0.62,0.61,0.61,0.60,0.60,0.59,0.59,0.58,0.58,0.58,0.57,0.57,0.57,0.57,0.57,0.57,0.57,0.57,0.57,0.56,0.56,0.56,0.56,0.56,0.56,0.56,0.55,0.55,0.55,0.55,0.54,0.54,0.54,0.54,0.54,0.54,0.54,0.54,0.54,0.55,0.55,0.55,0.56,0.56,0.57,0.57,0.58,0.58,0.58,0.59,0.59,0.59,0.59,0.60,0.60,0.60,0.60,0.60,0.60,0.60,0.61,0.61,0.61,0.61,0.62,0.62,0.62,0.62,0.62,0.62,0.62,0.62,0.63,0.63,0.63,0.62,0.62,0.62,0.62,0.62,0.62,0.62,0.62,0.62,0.62,0.62,0.62,0.62,0.61,0.61,0.60,0.59,0.58,0.57,0.56,0.55,0.54,0.53,0.53,0.52,0.52,0.52,0.52,0.52,0.52,0.52,0.52,0.52,0.52,0.52,0.52,0.52,0.52,0.53,0.52,0.52,0.52,0.52,0.52,0.51,0.51,0.51,0.51,0.51,0.51,0.51,0.51,0.51,0.51,0.51,0.51,0.52,0.53,0.53,0.54,0.55,0.56,0.57,0.58,0.59,0.59,0.59,0.59,0.58,0.58,0.57,0.57,0.56,0.55,0.54,0.54,0.53,0.52,0.51,0.50,0.49,0.49,0.48,0.48,0.48,0.47,0.47,0.46,0.45,0.44,0.43,0.42,0.41,0.40,0.39,0.38,0.37,0.36,0.35,0.34,0.33,0.33,0.32,0.31,0.31,0.30,0.29,0.28,0.27,0.26,0.25,0.25,0.24,0.24,0.23,0.23,0.22,0.22,0.22,0.21,0.21,0.21,0.21,0.21,0.21,0.20,0.20,0.19,0.19,0.18,0.18,0.18,0.18,0.18,0.18,0.18,0.18,0.18,0.18,0.18,0.18,0.18,0.17,0.17,0.16,0.16,0.16,0.16,0.17,0.17,0.18,0.19,0.20,0.22,0.23,0.24,0.26,0.27,0.28,0.29,0.30,0.32,0.32,0.33,0.34,0.35,0.36,0.37,0.37,0.37,0.37,0.37,0.37,0.37,0.37,0.36,0.36,0.36,0.36,0.36,0.36,0.36,0.37,0.37,0.37,0.37,0.37,0.37,0.36,0.36,0.35,0.34,0.33,0.31,0.30,0.29,0.27,0.26,0.25,0.23,0.22,0.21,0.20,0.18,0.17,0.16,0.15,0.14,0.13,0.13,0.13,0.13,0.13,0.13,0.13,0.13,0.13,0.13,0.13,0.13,0.13,0.13,0.13,0.12,0.12,0.12,0.12,0.13,0.13,0.14,0.15,0.16,0.17,0.18,0.20,0.21,0.22,0.24,0.25,0.26,0.28,0.29,0.30,0.31,0.32,0.32,0.33,0.33,0.33,0.33,0.33,0.32,0.32,0.32,0.32,0.32,0.32,0.32,0.32,0.32,0.33,0.32,0.32,0.32,0.32,0.32,0.32,0.32,0.32,0.31,0.30,0.29,0.28,0.27,0.26,0.24,0.23,0.22,0.20,0.19,0.18,0.17,0.15,0.14,0.13,0.12,0.11,0.11,0.11,0.11,0.11,0.11,0.11,0.11,0.11,0.11,0.11,0.11,0.11,0.11,0.11,0.12,0.13,0.14,0.15,0.17,0.18,0.20,0.21,0.22,0.24,0.25,0.26,0.28,0.29,0.30,0.31,0.33,0.34,0.35,0.36,0.37,0.39,0.40,0.42,0.43,0.44,0.46,0.47,0.48,0.50,0.51,0.53,0.54,0.55,0.55,0.55,0.55,0.55,0.55,0.55,0.55,0.54,0.53,0.52,0.51,0.49,0.48,0.47,0.46,0.45,0.44,0.42,0.41,0.40,0.38,0.37,0.36,0.35,0.33,0.32,0.30,0.29,0.28,0.27,0.25,0.24,0.23,0.22,0.20,0.19,0.18,0.17,0.15,0.14,0.13,0.13,0.13,0.13,0.13,0.13,0.13,0.13,0.13,0.13,0.13,0.13,0.13,0.12,0.12,0.12,0.13,0.14,0.15,0.16,0.17,0.18,0.20,0.21,0.22,0.24,0.25,0.26,0.27,0.28,0.28,0.28,0.28,0.28,0.27,0.27,0.27,0.27,0.27,0.27,0.27,0.27,0.27,0.27,0.27,0.27,0.27,0.27,0.26,0.26,0.26,0.26,0.26,0.26,0.26,0.26,0.26,0.25,0.24,0.23,0.22,0.21,0.20,0.18,0.17,0.16,0.15,0.13,0.12,0.11,0.10,0.10,0.10,0.10,0.10,0.10,0.10,0.10,0.10,0.10,0.10,0.10,0.10,0.10,0.10,0.10,0.11,0.12,0.13,0.13,0.13,0.13,0.13,0.13,0.14,0.14,0.14,0.14,0.14,0.14,0.14,0.14,0.14,0.14,0.14,0.14,0.15,0.15
Q8N801	0.66,0.67,0.67,0.66,0.66,0.66,0.66,0.66,0.66,0.65,0.65,0.65,0.64,0.64,0.63,0.63,0.62,0.61,0.60,0.59,0.59,0.58,0.57,0.56,0.56,0.55,0.54,0.53,0.52,0.52,0.50,0.49,0.48,0.46,0.45,0.44,0.42,0.41,0.40,0.38,0.37,0.35,0.34,0.32,0.31,0.30,0.28,0.27,0.26,0.26,0.25,0.24,0.24,0.24,0.23,0.23,0.23,0.24,0.24,0.24,0.24,0.25,0.25,0.25,0.26,0.26,0.26,0.27,0.27,0.27,0.28,0.28,0.29,0.29,0.30,0.30,0.31,0.31,0.31,0.31,0.32,0.32,0.32,0.32,0.32,0.32,0.32,0.32,0.32,0.32,0.32,0.32,0.32,0.32,0.32,0.32,0.32,0.32,0.32,0.31,0.31,0.31,0.31,0.31,0.31,0.31,0.31,0.31,0.31,0.31,0.31,0.31,0.31,0.31,0.31,0.30,0.30,0.30,0.30,0.30,0.30,0.30,0.31,0.31,0.31,0.31,0.31,0.31,0.31,0.31,0.31,0.31,0.31,0.31,0.31,0.31,0.31,0.30,0.30,0.30,0.30,0.30,0.29,0.30,0.30,0.30,0.29,0.29,0.29,0.29,0.29,0.28,0.28,0.27,0.27,0.26,0.26,0.26,0.26,0.26,0.25,0.25,0.25,0.25,0.25,0.25,0.26,0.26,0.27,0.27,0.28,0.28,0.29,0.29,0.28,0.28,0.28,0.28,0.28,0.28,0.28,0.28,0.28,0.28,0.28,0.28,0.28,0.27,0.27,0.26,0.26,0.26,0.25,0.25,0.25,0.25,0.25,0.25,0.26,0.26,0.26,0.27,0.27,0.28,0.28,0.28,0.28,0.27,0.27,0.27,0.26,0.26,0.25,0.25,0.25,0.25,0.25,0.24,0.24,0.24,0.25,0.25,0.25,0.26,0.27,0.27,0.28,0.28,0.29,0.29,0.29,0.29,0.30,0.30,0.30,0.31,0.31,0.32,0.32,0.32,0.32,0.32,0.31,0.31,0.31,0.32,0.32,0.33
O94864	0.48,0.48,0.48,0.49,0.49,0.49,0.49,0.50,0.50,0.50,0.50,0.50,0.50,0.50,0.49,0.49,0.49,0.49,0.48,0.48,0.48,0.48,0.47,0.48,0.48,0.48,0.48,0.49,0.49,0.50,0.50,0.50,0.51,0.51,0.51,0.50,0.50,0.50,0.49,0.48,0.47,0.46,0.45,0.44,0.43,0.41,0.40,0.39,0.38,0.36,0.35,0.34,0.33,0.32,0.31,0.30,0.29,0.28,0.28,0.27,0.26,0.25,0.24,0.23,0.22,0.21,0.21,0.20,0.19,0.19,0.18,0.18,0.18,0.17,0.17,0.17,0.18,0.18,0.18,0.18,0.19,0.19,0.19,0.20,0.20,0.20,0.21,0.21,0.21,0.21,0.22,0.22,0.23,0.23,0.24,0.25,0.26,0.27,0.28,0.29,0.31,0.32,0.33,0.34,0.35,0.36,0.37,0.38,0.39,0.40,0.40,0.40,0.40,0.40,0.39,0.38,0.38,0.37,0.36,0.36,0.35,0.35,0.35,0.36,0.36,0.36,0.36,0.36,0.36,0.36,0.35,0.35,0.35,0.34,0.34,0.33,0.33,0.32,0.31,0.29,0.28,0.27,0.25,0.24,0.23,0.22,0.20,0.19,0.18,0.17,0.15,0.14,0.13,0.13,0.12,0.12,0.11,0.11,0.10,0.09,0.09,0.08,0.08,0.07,0.06,0.06,0.05,0.05,0.04,0.04,0.04,0.04,0.04,0.04,0.03,0.03,0.03,0.03,0.03,0.03,0.03,0.03,0.03,0.03,0.03,0.03,0.03,0.03,0.03,0.03,0.03,0.04,0.04,0.04,0.04,0.04,0.04,0.04,0.04,0.04,0.04,0.04,0.04,0.04,0.04,0.04,0.04,0.05,0.05,0.05,0.05,0.05,0.05,0.05,0.05,0.05,0.06,0.06,0.06,0.06,0.06,0.06,0.06,0.06,0.06,0.06,0.06,0.06,0.06,0.06,0.06,0.06,0.06,0.06,0.06,0.06,0.06,0.06,0.06,0.06,0.07,0.07,0.07,0.08,0.09,0.10,0.11,0.12,0.13,0.14,0.15,0.16,0.17,0.18,0.19,0.21,0.22,0.23,0.24,0.25,0.25,0.26,0.27,0.29,0.30,0.30,0.32,0.33,0.34,0.35,0.36,0.38,0.39,0.40,0.42,0.43,0.44,0.45,0.47,0.48,0.49,0.50,0.51,0.52,0.52,0.52,0.53,0.53,0.53,0.54,0.54,0.54,0.54,0.54,0.54,0.55,0.55,0.55,0.56,0.56,0.56,0.57,0.57,0.57,0.58,0.58,0.59,0.59,0.60,0.60,0.60,0.61,0.61,0.61,0.61,0.61,0.61,0.61,0.61,0.61,0.62,0.62,0.62,0.62,0.62,0.62,0.62,0.62,0.62,0.62,0.62,0.62,0.62,0.62,0.62,0.63,0.63,0.63,0.63,0.63,0.63,0.63,0.63,0.63,0.63,0.62,0.62,0.62,0.62,0.62,0.61,0.61,0.61,0.61,0.60,0.60,0.60,0.60,0.60,0.60,0.60,0.60,0.59,0.59,0.59,0.59,0.59,0.59,0.59,0.59,0.59,0.59,0.58,0.58,0.58,0.58,0.58,0.58,0.58,0.58,0.58,0.58,0.58,0.58,0.58,0.58,0.58,0.58,0.58,0.57,0.57,0.57,0.57,0.56,0.56,0.56,0.56,0.56,0.56,0.56,0.56,0.56,0.56,0.56,0.56,0.56,0.56,0.56,0.56,0.56,0.56,0.56,0.56,0.56
Q4G0T1	0.56,0.55,0.55,0.54,0.54,0.53,0.52,0.50,0.49,0.47,0.46,0.45,0.45,0.44,0.43,0.42,0.41,0.40,0.40,0.39,0.38,0.37,0.36,0.35,0.34,0.33,0.32,0.31,0.30,0.29,0.28,0.27,0.26,0.25,0.24,0.23,0.22,0.20,0.19,0.17,0.16,0.15,0.14,0.13,0.12,0.11,0.10,0.10,0.10,0.10,0.10,0.10,0.10,0.09,0.09,0.09,0.09,0.09,0.09,0.09,0.09,0.09,0.09,0.10,0.10,0.10,0.11,0.11,0.11,0.11,0.11,0.11,0.11,0.11,0.11,0.11,0.11,0.11,0.11,0.11,0.11,0.11,0.11,0.11,0.11,0.11,0.11,0.11,0.12,0.12,0.12,0.12,0.13,0.13,0.13,0.13,0.14,0.14,0.14,0.14,0.14,0.14,0.14,0.13,0.13,0.12,0.12,0.12,0.11,0.11,0.11,0.11,0.12,0.12,0.12,0.12,0.12,0.12,0.13,0.13,0.13,0.14,0.14,0.14,0.14,0.14,0.14,0.14,0.14,0.14,0.14,0.15,0.15,0.15,0.15,0.15,0.16,0.16,0.16,0.17,0.17,0.18,0.18,0.18,0.18,0.18,0.18,0.18,0.18,0.18,0.18,0.18,0.17,0.17,0.17,0.17,0.17,0.17,0.17,0.16,0.16,0.16,0.16,0.17,0.18,0.18,0.19,0.20,0.21,0.22,0.22,0.22,0.22,0.22,0.22,0.21,0.21,0.20,0.20,0.20,0.19,0.19,0.18,0.18,0.18,0.18,0.18,0.18,0.19,0.19,0.19,0.20,0.21,0.21,0.22,0.23,0.24,0.25,0.26,0.27,0.27,0.28,0.28,0.27,0.27,0.26,0.25,0.24,0.24,0.23,0.22,0.21,0.21,0.21,0.20,0.21,0.21,0.22,0.22,0.22,0.22,0.22,0.22,0.22,0.22,0.22,0.22,0.22,0.22,0.22,0.22,0.21,0.21,0.20,0.19,0.19,0.18,0.17,0.16,0.15,0.14,0.13,0.13,0.12,0.12,0.12,0.12,0.12,0.12,0.12,0.13,0.13,0.13,0.13,0.13,0.13,0.13,0.12,0.12,0.12,0.11,0.12,0.12,0.12,0.12,0.12,0.12,0.12,0.12,0.12,0.12,0.12,0.13,0.13,0.13,0.13,0.13,0.13,0.13,0.13,0.13,0.13,0.13,0.13,0.13,0.14,0.14,0.14,0.14,0.14,0.13,0.14,0.14,0.14,0.14,0.14,0.13,0.13,0.13,0.13,0.13,0.13,0.12,0.12,0.12,0.12,0.12,0.12,0.12,0.12,0.12,0.12,0.12,0.12,0.12,0.12,0.12,0.12,0.12,0.12,0.11,0.11,0.11,0.12,0.12,0.13,0.13,0.14,0.14,0.14,0.14,0.14,0.13,0.13,0.13,0.13,0.13,0.14,0.13,0.14,0.14,0.14,0.13,0.13,0.13,0.13,0.13,0.13,0.13,0.13,0.13,0.13,0.13,0.13,0.13,0.13,0.13,0.13,0.13,0.14,0.14,0.15,0.15,0.15,0.15,0.15,0.14,0.14,0.14,0.14,0.14,0.14,0.14,0.14,0.14,0.14,0.14,0.14,0.15,0.15,0.15,0.15,0.15,0.16,0.16,0.16,0.16,0.17,0.17,0.17,0.18,0.18,0.19,0.19,0.20,0.20,0.20,0.21,0.21,0.21,0.20,0.20,0.20,0.20,0.19,0.19,0.19,0.18,0.18,0.18,0.18,0.19,0.19,0.18,0.18,0.18,0.18,0.18,0.19,0.19,0.19,0.19,0.19,0.19,0.19,0.18,0.18,0.18,0.18,0.18,0.17,0.17,0.17,0.17,0.17,0.16,0.16,0.16,0.16,0.16,0.16,0.16,0.16,0.16,0.16,0.16,0.16,0.16,0.16,0.16,0.15,0.15,0.15,0.14,0.14,0.14,0.15,0.15,0.14,0.14,0.13,0.13,0.13,0.13,0.13,0.13,0.14,0.14,0.15,0.16,0.16,0.17,0.18,0.18,0.18,0.18,0.18,0.18,0.18,0.18,0.18,0.18,0.18,0.18,0.18,0.18,0.18,0.18,0.18,0.18,0.18,0.18,0.18,0.18,0.18,0.19,0.19,0.20,0.20,0.21,0.22,0.23,0.24,0.25,0.26,0.26,0.26,0.26,0.25,0.25,0.24,0.23,0.22,0.22,0.21,0.22,0.23,0.24,0.25,0.26,0.28,0.29,0.31,0.32,0.34,0.35,0.36,0.38,0.40,0.41,0.43,0.44,0.46,0.47,0.48,0.49,0.50,0.51,0.52,0.53,0.53,0.53,0.54,0.55,0.55,0.56,0.56,0.57,0.58,0.59,0.60,0.61,0.62,0.63,0.64,0.64,0.64,0.64,0.62,0.61,0.60,0.59,0.57,0.56,0.54,0.53,0.52,0.50,0.48,0.47,0.46,0.44,0.43,0.42,0.40,0.40,0.39,0.38,0.38,0.37,0.36,0.35,0.34,0.32,0.31,0.30,0.29,0.28,0.27,0.27,0.27,0.26,0.26,0.25,0.25,0.25,0.24,0.24,0.24,0.24,0.24,0.24,0.24,0.23,0.23,0.23,0.24,0.24,0.24,0.24,0.24,0.25,0.25,0.25,0.25,0.24,0.24,0.24,0.24,0.24,0.24,0.24,0.25,0.25,0.26,0.26,0.26,0.26,0.26,0.26,0.25,0.25,0.24,0.24,0.24,0.24,0.24,0.24,0.25,0.25,0.25,0.25,0.25,0.26,0.26,0.27,0.28,0.29,0.29,0.30,0.30,0.30,0.30,0.30,0.30,0.30,0.31,0.31,0.31,0.32,0.31,0.31,0.31,0.31,0.31,0.31,0.31,0.31,0.32,0.32,0.33,0.33,0.34,0.34,0.34,0.34,0.34,0.34,0.33,0.33,0.33,0.33,0.34,0.34,0.34,0.34,0.34,0.34,0.34,0.34,0.34,0.34,0.35,0.36,0.37,0.38,0.39,0.40,0.40,0.41,0.42,0.43,0.44,0.45,0.46,0.47,0.48,0.48,0.49,0.49,0.50,0.51,0.52,0.52,0.53,0.54,0.55,0.56,0.57,0.58,0.59,0.60,0.61,0.62,0.63,0.63,0.64,0.65,0.65,0.66,0.67,0.67,0.68,0.68,0.68,0.68,0.69,0.69,0.69,0.69,0.69,0.69,0.69,0.69,0.69,0.69,0.69,0.69,0.69,0.69,0.69,0.68,0.68,0.68,0.67,0.67,0.67,0.67,0.66,0.65,0.64,0.63,0.62,0.60,0.59,0.58,0.56,0.55,0.53,0.52,0.51,0.50,0.48,0.47,0.46,0.44,0.43,0.41,0.40,0.38,0.37,0.35,0.34,0.33,0.32,0.31,0.29,0.28,0.26,0.25,0.24,0.22,0.21,0.20,0.19,0.18,0.17,0.15,0.14,0.13,0.12,0.12,0.11,0.11,0.11,0.11,0.11,0.11,0.11,0.11,0.11,0.10,0.10,0.10,0.10,0.10,0.10,0.10,0.10,0.10,0.10,0.10,0.11,0.10,0.10,0.10,0.10,0.10,0.10,0.10,0.11,0.11,0.11,0.11,0.10,0.10,0.11,0.11,0.11,0.11,0.11,0.11,0.12,0.12,0.12,0.12,0.13,0.13,0.14,0.14,0.15,0.15,0.16,0.17,0.18,0.19,0.19,0.19,0.19,0.19,0.19,0.19,0.19,0.19,0.18,0.18,0.19,0.20,0.20,0.21,0.23,0.24,0.25,0.26,0.27,0.28,0.29,0.30,0.31,0.32,0.33,0.34,0.35,0.35,0.36,0.36,0.37,0.37,0.37,0.36,0.36,0.36,0.35,0.34,0.33,0.33,0.33,0.33,0.33,0.33,0.33,0.34,0.34,0.35,0.35,0.36,0.36,0.36,0.36,0.36,0.35,0.35,0.35,0.34,0.34,0.34,0.34,0.34,0.35,0.35,0.35,0.36,0.36,0.37,0.37,0.38,0.39,0.40,0.41,0.42,0.43,0.44,0.45,0.46,0.48,0.49,0.50,0.51,0.52,0.54,0.55,0.56,0.57,0.58,0.59,0.60,0.61,0.62,0.62,0.63,0.64,0.64,0.64,0.65,0.65,0.66,0.66,0.66,0.66,0.66,0.66,0.66,0.67,0.67,0.67,0.67,0.67,0.67,0.67,0.67,0.67,0.67,0.67,0.67,0.67,0.66,0.66,0.67,0.66,0.66,0.66,0.66,0.66,0.66,0.66,0.66,0.66,0.66,0.66,0.66,0.66,0.66,0.66,0.67,0.67,0.67,0.67,0.67,0.67,0.67,0.67,0.67,0.67,0.67,0.68,0.68,0.68,0.68,0.68,0.68,0.68,0.68,0.68,0.68,0.68,0.69,0.69,0.69,0.69,0.69,0.69,0.69,0.69,0.69,0.69,0.70,0.70
Q9UJ98	0.64,0.64,0.64,0.64,0.64,0.64,0.64,0.64,0.64,0.64,0.64,0.64,0.64,0.64,0.64,0.64,0.64,0.64,0.64,0.64,0.65,0.64,0.64,0.64,0.65,0.65,0.65,0.65,0.65,0.65,0.65,0.65,0.65,0.66,0.66,0.66,0.66,0.66,0.66,0.67,0.67,0.67,0.67,0.67,0.67,0.67,0.67,0.67,0.68,0.68,0.68,0.68,0.68,0.68,0.68,0.68,0.68,0.68,0.68,0.68,0.68,0.68,0.68,0.68,0.68,0.69,0.69,0.69,0.69,0.69,0.69,0.69,0.69,0.69,0.69,0.69,0.69,0.68,0.67,0.65,0.64,0.62,0.61,0.60,0.58,0.57,0.56,0.55,0.54,0.53,0.51,0.50,0.48,0.47,0.46,0.44,0.43,0.41,0.40,0.39,0.37,0.36,0.34,0.33,0.31,0.30,0.28,0.27,0.25,0.24,0.22,0.21,0.19,0.18,0.16,0.14,0.13,0.12,0.11,0.10,0.10,0.10,0.11,0.11,0.11,0.11,0.11,0.11,0.10,0.10,0.10,0.10,0.10,0.10,0.10,0.10,0.10,0.10,0.10,0.11,0.11,0.11,0.11,0.11,0.11,0.11,0.12,0.12,0.13,0.13,0.14,0.15,0.15,0.15,0.15,0.15,0.16,0.16,0.16,0.16,0.16,0.16,0.16,0.16,0.16,0.16,0.16,0.16,0.16,0.15,0.15,0.15,0.15,0.15,0.14,0.14,0.14,0.14,0.14,0.14,0.14,0.14,0.14,0.14,0.14,0.14,0.14,0.14,0.13,0.13,0.12,0.12,0.11,0.11,0.11,0.10,0.10,0.10,0.10,0.10,0.10,0.09,0.09,0.09,0.09,0.09,0.09,0.09,0.09,0.09,0.09,0.09,0.09,0.09,0.09,0.09,0.09,0.09,0.08,0.08,0.08,0.08,0.08,0.07,0.07,0.07,0.06,0.06,0.06,0.06,0.05,0.05,0.05,0.05,0.05,0.05,0.05,0.05,0.05,0.05,0.05,0.05,0.05,0.05,0.05,0.05,0.05,0.05,0.05,0.05,0.05,0.06,0.06,0.07,0.07,0.07,0.07,0.08,0.08,0.08,0.08,0.08,0.08,0.08,0.09,0.09,0.09,0.09,0.09,0.09,0.09,0.09,0.09,0.09,0.09,0.09,0.09,0.09,0.09,0.09,0.09,0.09,0.09,0.09,0.09,0.08,0.08,0.08,0.08,0.08,0.08,0.07,0.07,0.06,0.06,0.05,0.05,0.05,0.05,0.05,0.05,0.04,0.04,0.04,0.04,0.04,0.04,0.04,0.04,0.03,0.03,0.03,0.03,0.03,0.03,0.03,0.03,0.03,0.03,0.03,0.03,0.03,0.03,0.03,0.03,0.03,0.03,0.03,0.03,0.03,0.03,0.03,0.03,0.03,0.03,0.03,0.03,0.03,0.03,0.03,0.03,0.03,0.03,0.03,0.03,0.03,0.03,0.03,0.03,0.03,0.03,0.03,0.03,0.03,0.04,0.04,0.04,0.04,0.04,0.04,0.04,0.04,0.04,0.04,0.04,0.04,0.04,0.04,0.04,0.04,0.04,0.04,0.04,0.04,0.04,0.04,0.04,0.04,0.04,0.04,0.04,0.04,0.04,0.04,0.04,0.04,0.04,0.04,0.04,0.04,0.04,0.04,0.04,0.04,0.04,0.04,0.04,0.04,0.04,0.04,0.04,0.04,0.04,0.04,0.04,0.04,0.04,0.04,0.04,0.04,0.04,0.04,0.04,0.04,0.04,0.04,0.04,0.05,0.05,0.05,0.04,0.04,0.04,0.04,0.05,0.05,0.05,0.05,0.05,0.05,0.05,0.05,0.05,0.05,0.06,0.06,0.07,0.08,0.08,0.09,0.10,0.11,0.13,0.14,0.16,0.17,0.18,0.20,0.21,0.21,0.22,0.23,0.23,0.23,0.24,0.24,0.24,0.24,0.24,0.24,0.24,0.24,0.24,0.25,0.25,0.25,0.25,0.25,0.26,0.26,0.26,0.26,0.26,0.26,0.26,0.26,0.25,0.24,0.23,0.22,0.21,0.20,0.19,0.18,0.16,0.15,0.13,0.12,0.11,0.10,0.09,0.08,0.08,0.08,0.08,0.07,0.07,0.07,0.07,0.07,0.07,0.08,0.08,0.09,0.09,0.10,0.10,0.10,0.10,0.10,0.09,0.09,0.09,0.09,0.09,0.09,0.09,0.09,0.09,0.09,0.09,0.09,0.09,0.09,0.09,0.09,0.09,0.09,0.09,0.09,0.09,0.09,0.09,0.09,0.10,0.10,0.11,0.11,0.12,0.12,0.13,0.13,0.12,0.11,0.11,0.10,0.10,0.10,0.10,0.10,0.09,0.09,0.09,0.09,0.09,0.09,0.09,0.09,0.09,0.09,0.09,0.09,0.09,0.09,0.09,0.09,0.09,0.09,0.09,0.08,0.08,0.08,0.08,0.08,0.08,0.08,0.07,0.06,0.05,0.05,0.04,0.04,0.04,0.04,0.04,0.04,0.04,0.04,0.04,0.04,0.04,0.04,0.04,0.04,0.04,0.04,0.04,0.04,0.04,0.04,0.04,0.04,0.04,0.04,0.04,0.04,0.04,0.04,0.04,0.04,0.04,0.04,0.04,0.04,0.04,0.04,0.04,0.04,0.04,0.04,0.04,0.04,0.04,0.04,0.04,0.04,0.04,0.04,0.04,0.04,0.04,0.04,0.04,0.04,0.04,0.04,0.04,0.04,0.04,0.04,0.04,0.04,0.04,0.04,0.04,0.04,0.04,0.04,0.04,0.04,0.04,0.04,0.04,0.04,0.04,0.04,0.04,0.04,0.04,0.04,0.04,0.04,0.05,0.05,0.05,0.06,0.06,0.07,0.07,0.08,0.08,0.09,0.09,0.09,0.09,0.09,0.09,0.09,0.09,0.09,0.09,0.09,0.09,0.09,0.09,0.09,0.09,0.09,0.09,0.09,0.09,0.09,0.09,0.09,0.09,0.09,0.09,0.09,0.09,0.09,0.09,0.09,0.09,0.08,0.08,0.08,0.08,0.07,0.07,0.06,0.06,0.05,0.05,0.05,0.05,0.05,0.05,0.05,0.05,0.06,0.06,0.06,0.06,0.06,0.06,0.06,0.06,0.06,0.06,0.06,0.06,0.06,0.05,0.05,0.05,0.05,0.05,0.06,0.06,0.06,0.06,0.06,0.07,0.07,0.08,0.08,0.08,0.08,0.09,0.09,0.09,0.08,0.08,0.08,0.08,0.08,0.07,0.07,0.07,0.07,0.07,0.07,0.07,0.07,0.07,0.07,0.07,0.07,0.07,0.07,0.07,0.07,0.08,0.08,0.08,0.08,0.08,0.08,0.08,0.07,0.07,0.07,0.07,0.06,0.05,0.05,0.05,0.04,0.04,0.04,0.04,0.04,0.04,0.04,0.04,0.05,0.05,0.05,0.05,0.06,0.06,0.06,0.06,0.06,0.06,0.06,0.06,0.06,0.06,0.06,0.06,0.06,0.06,0.06,0.06,0.06,0.06,0.06,0.06,0.06,0.06,0.06,0.06,0.07,0.07,0.07,0.07,0.08,0.09,0.10,0.11,0.12,0.13,0.14,0.15,0.16,0.17,0.18,0.18,0.19,0.19,0.20,0.20,0.20,0.20,0.20,0.20,0.21,0.21,0.21,0.20,0.20,0.20,0.20,0.20,0.20,0.20,0.20,0.20,0.20,0.20,0.20,0.20,0.20,0.20,0.20,0.20,0.20,0.19,0.18,0.17,0.16,0.15,0.14,0.12,0.11,0.10,0.09,0.08,0.07,0.07,0.06,0.06,0.06,0.06,0.05,0.05,0.05,0.05,0.05,0.05,0.05,0.05,0.05,0.05,0.05,0.05,0.05,0.05,0.06,0.06,0.06,0.06,0.06,0.06,0.06,0.06,0.06,0.06,0.06,0.05,0.05,0.05,0.05,0.05,0.05,0.05,0.05,0.06,0.06,0.06,0.06,0.06,0.06,0.06,0.07,0.07,0.07,0.08,0.08,0.08,0.08,0.08,0.09,0.09,0.09,0.09,0.09,0.09,0.08,0.08,0.08,0.08,0.08,0.08,0.08,0.08,0.09,0.09,0.10,0.10,0.11,0.11,0.11,0.12,0.12,0.12,0.12,0.12,0.12,0.12,0.12,0.12,0.11,0.11,0.11,0.10,0.10,0.10,0.10,0.09,0.09,0.10,0.10,0.11,0.11,0.12,0.13,0.14,0.15,0.16,0.16,0.16,0.17,0.17,0.17,0.17,0.17,0.17,0.16,0.16,0.15,0.15,0.14,0.14,0.14,0.14,0.14,0.14,0.14,0.14,0.14,0.14,0.15,0.15,0.15,0.15,0.15,0.15,0.15,0.15,0.15,0.15,0.15,0.15,0.14,0.14,0.14,0.14,0.14,0.14,0.14,0.14,0.15,0.15,0.16,0.16,0.16,0.16,0.16,0.16,0.16,0.16,0.17,0.17,0.17,0.17,0.18,0.18,0.20,0.21,0.22,0.24,0.25,0.27,0.28,0.29,0.31,0.32,0.34,0.35,0.37,0.38,0.40,0.41,0.42,0.43,0.44,0.45,0.46,0.47,0.47,0.48,0.48,0.49,0.50,0.51,0.52,0.53,0.55,0.56,0.57,0.59,0.61,0.62,0.64,0.65,0.67,0.67,0.68,0.68,0.68,0.68,0.68,0.68,0.68,0.68,0.68,0.68,0.68,0.68,0.68,0.68,0.69,0.69,0.69,0.69,0.69,0.69,0.69,0.69,0.69,0.69,0.69,0.69,0.69,0.69,0.70,0.70,0.70,0.70,0.70,0.70,0.70,0.70,0.70,0.70,0.70,0.70,0.70,0.69,0.69,0.70,0.70,0.70,0.70,0.70,0.70,0.70,0.70,0.70,0.70,0.70,0.70,0.70,0.70,0.70,0.70,0.70,0.70,0.70,0.70,0.70,0.70,0.70,0.70,0.70,0.70,0.70,0.70,0.70,0.70,0.70,0.70,0.70,0.70,0.70,0.70,0.70,0.70,0.70,0.71,0.71,0.71,0.71,0.71,0.71,0.71,0.71,0.71,0.71,0.71,0.71,0.71,0.71,0.71,0.71,0.71,0.71,0.71,0.71,0.71,0.71,0.71,0.71,0.71,0.71,0.71,0.71,0.72,0.72,0.72,0.72,0.72,0.71,0.71,0.72,0.72,0.72,0.72,0.72,0.72,0.72,0.72,0.72,0.72,0.72,0.72,0.72,0.72,0.72,0.72,0.73,0.73,0.73,0.73,0.73,0.73,0.73,0.73,0.73,0.73,0.73,0.73,0.74
Q8WWQ8	0.70,0.70,0.70,0.70,0.70,0.70,0.70,0.69,0.68,0.68,0.67,0.66,0.66,0.65,0.65,0.65,0.64,0.64,0.63,0.62,0.61,0.60,0.60,0.59,0.58,0.57,0.56,0.55,0.55,0.54,0.53,0.52,0.51,0.50,0.49,0.49,0.48,0.47,0.46,0.45,0.43,0.43,0.42,0.41,0.40,0.40,0.39,0.38,0.38,0.38,0.37,0.37,0.37,0.37,0.36,0.36,0.36,0.36,0.36,0.37,0.37,0.37,0.37,0.38,0.38,0.38,0.38,0.37,0.37,0.37,0.37,0.37,0.37,0.37,0.37,0.38,0.38,0.38,0.39,0.39,0.39,0.39,0.39,0.38,0.37,0.37,0.37,0.37,0.37,0.37,0.37,0.36,0.36,0.36,0.35,0.35,0.35,0.35,0.34,0.33,0.33,0.32,0.31,0.31,0.30,0.30,0.30,0.30,0.30,0.30,0.30,0.31,0.31,0.30,0.30,0.29,0.28,0.28,0.27,0.27,0.27,0.27,0.27,0.26,0.27,0.27,0.26,0.26,0.26,0.25,0.25,0.25,0.26,0.26,0.26,0.25,0.25,0.25,0.25,0.25,0.25,0.25,0.25,0.25,0.25,0.25,0.26,0.26,0.26,0.26,0.26,0.26,0.25,0.25,0.25,0.26,0.26,0.26,0.26,0.26,0.26,0.26,0.26,0.27,0.27,0.27,0.28,0.28,0.28,0.28,0.29,0.29,0.29,0.29,0.29,0.29,0.30,0.30,0.30,0.31,0.31,0.32,0.32,0.32,0.32,0.33,0.33,0.33,0.33,0.33,0.33,0.34,0.34,0.34,0.35,0.35,0.36,0.36,0.36,0.37,0.37,0.37,0.37,0.37,0.36,0.36,0.36,0.36,0.36,0.36,0.36,0.36,0.36,0.36,0.36,0.35,0.35,0.35,0.35,0.35,0.34,0.34,0.34,0.34,0.34,0.34,0.33,0.33,0.33,0.33,0.32,0.32,0.32,0.31,0.31,0.31,0.31,0.30,0.30,0.30,0.30,0.30,0.30,0.29,0.29,0.29,0.29,0.29,0.29,0.29,0.29,0.29,0.29,0.29,0.29,0.29,0.29,0.29,0.29,0.29,0.29,0.29,0.30,0.30,0.30,0.30,0.30,0.30,0.30,0.30,0.30,0.31,0.31,0.31,0.31,0.31,0.30,0.30,0.31,0.30,0.31,0.31,0.31,0.31,0.31,0.31,0.30,0.30,0.31,0.31,0.31,0.31,0.31,0.31,0.30,0.31,0.31,0.31,0.31,0.30,0.30,0.30,0.30,0.30,0.30,0.30,0.30,0.30,0.31,0.31,0.30,0.30,0.30,0.30,0.30,0.30,0.29,0.29,0.29,0.29,0.29,0.29,0.30,0.30,0.30,0.31,0.31,0.31,0.31,0.30,0.30,0.30,0.30,0.30,0.30,0.30,0.30,0.29,0.29,0.29,0.29,0.29,0.28,0.28,0.27,0.26,0.26,0.25,0.25,0.24,0.24,0.24,0.24,0.24,0.24,0.24,0.24,0.25,0.25,0.24,0.24,0.24,0.23,0.22,0.22,0.21,0.20,0.20,0.20,0.20,0.19,0.19,0.19,0.19,0.18,0.18,0.18,0.18,0.17,0.17,0.17,0.17,0.17,0.17,0.17,0.17,0.17,0.17,0.17,0.17,0.17,0.17,0.17,0.18,0.18,0.18,0.18,0.18,0.18,0.18,0.18,0.18,0.18,0.19,0.19,0.19,0.19,0.20,0.20,0.20,0.20,0.20,0.20,0.20,0.20,0.20,0.19,0.19,0.19,0.19,0.19,0.19,0.19,0.19,0.19,0.19,0.20,0.20,0.20,0.21,0.21,0.21,0.21,0.21,0.21,0.20,0.20,0.19,0.19,0.19,0.19,0.18,0.18,0.18,0.18,0.18,0.19,0.19,0.20,0.21,0.21,0.22,0.22,0.22,0.22,0.22,0.22,0.22,0.23,0.23,0.23,0.23,0.24,0.23,0.23,0.23,0.23,0.23,0.23,0.23,0.22,0.22,0.22,0.22,0.22,0.23,0.23,0.23,0.22,0.22,0.22,0.22,0.22,0.22,0.22,0.22,0.22,0.21,0.20,0.20,0.20,0.19,0.19,0.19,0.19,0.20,0.20,0.20,0.20,0.20,0.20,0.19,0.19,0.19,0.20,0.20,0.20,0.20,0.20,0.20,0.20,0.20,0.20,0.20,0.19,0.19,0.20,0.20,0.20,0.21,0.21,0.22,0.22,0.22,0.23,0.23,0.24,0.24,0.25,0.26,0.26,0.26,0.25,0.25,0.24,0.24,0.24,0.23,0.23,0.23,0.23,0.23,0.23,0.23,0.24,0.24,0.24,0.24,0.25,0.25,0.26,0.26,0.27,0.27,0.27,0.27,0.28,0.28,0.28,0.28,0.29,0.29,0.28,0.28,0.28,0.27,0.27,0.26,0.25,0.24,0.23,0.23,0.22,0.23,0.23,0.23,0.24,0.24,0.24,0.24,0.24,0.24,0.24,0.24,0.25,0.25,0.25,0.24,0.24,0.23,0.23,0.23,0.23,0.23,0.23,0.22,0.22,0.22,0.21,0.21,0.21,0.20,0.20,0.20,0.20,0.20,0.20,0.20,0.20,0.21,0.21,0.21,0.21,0.21,0.21,0.21,0.22,0.22,0.22,0.22,0.22,0.22,0.22,0.21,0.21,0.20,0.20,0.20,0.20,0.19,0.20,0.19,0.19,0.19,0.19,0.20,0.20,0.20,0.21,0.22,0.22,0.23,0.24,0.24,0.25,0.26,0.27,0.28,0.29,0.29,0.30,0.30,0.31,0.31,0.31,0.31,0.30,0.30,0.30,0.31,0.31,0.31,0.31,0.32,0.32,0.32,0.33,0.33,0.34,0.34,0.35,0.36,0.36,0.36,0.36,0.36,0.36,0.36,0.36,0.35,0.35,0.35,0.34,0.34,0.34,0.34,0.34,0.34,0.34,0.34,0.34,0.34,0.34,0.34,0.34,0.34,0.34,0.34,0.34,0.34,0.35,0.35,0.36,0.36,0.37,0.37,0.37,0.38,0.38,0.38,0.38,0.37,0.37,0.37,0.38,0.38,0.38,0.38,0.39,0.39,0.39,0.39,0.39,0.40,0.40,0.40,0.39,0.39,0.38,0.37,0.37,0.36,0.36,0.36,0.36,0.36,0.36,0.37,0.37,0.37,0.37,0.37,0.37,0.36,0.35,0.35,0.34,0.34,0.33,0.33,0.33,0.33,0.33,0.33,0.32,0.32,0.31,0.31,0.30,0.30,0.30,0.30,0.29,0.29,0.28,0.28,0.28,0.27,0.27,0.27,0.27,0.27,0.27,0.28,0.28,0.28,0.28,0.28,0.27,0.27,0.27,0.27,0.26,0.26,0.27,0.27,0.27,0.27,0.27,0.28,0.28,0.29,0.29,0.29,0.29,0.29,0.30,0.30,0.31,0.31,0.32,0.32,0.32,0.32,0.33,0.33,0.34,0.34,0.35,0.36,0.36,0.37,0.38,0.39,0.39,0.40,0.40,0.40,0.40,0.40,0.41,0.41,0.41,0.41,0.42,0.42,0.43,0.43,0.44,0.44,0.44,0.44,0.44,0.44,0.44,0.44,0.44,0.44,0.44,0.44,0.44,0.44,0.44,0.44,0.44,0.44,0.44,0.44,0.44,0.44,0.43,0.43,0.43,0.43,0.43,0.42,0.42,0.42,0.42,0.42,0.42,0.42,0.42,0.43,0.42,0.42,0.42,0.42,0.42,0.42,0.41,0.42,0.42,0.42,0.42,0.42,0.42,0.41,0.42,0.42,0.41,0.42,0.41,0.42,0.42,0.41,0.41,0.41,0.41,0.41,0.41,0.41,0.41,0.41,0.40,0.40,0.40,0.40,0.40,0.40,0.40,0.39,0.39,0.39,0.39,0.38,0.38,0.38,0.38,0.38,0.37,0.37,0.37,0.37,0.37,0.37,0.37,0.37,0.37,0.36,0.36,0.37,0.37,0.37,0.37,0.37,0.37,0.37,0.37,0.37,0.37,0.37,0.37,0.37,0.38,0.38,0.38,0.38,0.38,0.39,0.39,0.40,0.40,0.41,0.41,0.41,0.41,0.40,0.40,0.40,0.40,0.40,0.40,0.40,0.40,0.41,0.41,0.41,0.42,0.41,0.41,0.41,0.40,0.40,0.40,0.39,0.39,0.38,0.38,0.38,0.38,0.37,0.37,0.36,0.35,0.34,0.34,0.33,0.32,0.32,0.31,0.30,0.29,0.28,0.28,0.28,0.28,0.28,0.27,0.27,0.27,0.26,0.26,0.25,0.24,0.23,0.23,0.22,0.22,0.21,0.21,0.21,0.21,0.21,0.21,0.21,0.21,0.20,0.20,0.20,0.19,0.19,0.19,0.18,0.18,0.18,0.18,0.18,0.18,0.18,0.18,0.18,0.18,0.18,0.18,0.18,0.18,0.18,0.18,0.18,0.18,0.18,0.19,0.19,0.19,0.19,0.19,0.19,0.19,0.19,0.19,0.18,0.18,0.18,0.18,0.18,0.18,0.17,0.17,0.17,0.17,0.18,0.18,0.18,0.19,0.19,0.20,0.20,0.21,0.21,0.22,0.22,0.23,0.23,0.23,0.23,0.23,0.23,0.24,0.24,0.25,0.25,0.25,0.25,0.25,0.25,0.26,0.26,0.27,0.28,0.28,0.28,0.28,0.28,0.29,0.29,0.29,0.28,0.28,0.28,0.29,0.28,0.28,0.28,0.28,0.28,0.28,0.27,0.27,0.26,0.25,0.24,0.24,0.23,0.23,0.23,0.22,0.22,0.22,0.22,0.22,0.22,0.23,0.24,0.25,0.26,0.26,0.26,0.25,0.24,0.24,0.24,0.24,0.23,0.23,0.23,0.23,0.23,0.23,0.23,0.23,0.23,0.23,0.23,0.22,0.22,0.22,0.22,0.22,0.22,0.22,0.22,0.22,0.23,0.23,0.23,0.23,0.23,0.23,0.23,0.23,0.22,0.21,0.20,0.18,0.17,0.16,0.15,0.15,0.15,0.15,0.15,0.15,0.15,0.15,0.15,0.15,0.15,0.15,0.15,0.16,0.16,0.16,0.16,0.17,0.17,0.17,0.17,0.17,0.17,0.17,0.16,0.16,0.16,0.16,0.16,0.16,0.16,0.16,0.16,0.16,0.17,0.17,0.17,0.18,0.18,0.19,0.19,0.20,0.20,0.20,0.20,0.20,0.20,0.21,0.21,0.21,0.21,0.21,0.21,0.21,0.21,0.21,0.21,0.22,0.23,0.23,0.24,0.24,0.24,0.25,0.25,0.25,0.26,0.26,0.26,0.26,0.26,0.26,0.27,0.27,0.27,0.27,0.27,0.27,0.27,0.26,0.26,0.25,0.25,0.25,0.25,0.25,0.25,0.24,0.24,0.24,0.24,0.24,0.24,0.25,0.25,0.26,0.26,0.26,0.27,0.27,0.27,0.27,0.27,0.27,0.27,0.28,0.27,0.28,0.28,0.28,0.28,0.29,0.29,0.30,0.30,0.30,0.30,0.31,0.31,0.31,0.32,0.32,0.33,0.34,0.35,0.35,0.36,0.37,0.37,0.37,0.38,0.38,0.38,0.38,0.38,0.39,0.39,0.39,0.40,0.40,0.40,0.40,0.40,0.40,0.40,0.40,0.40,0.40,0.40,0.40,0.40,0.40,0.40,0.40,0.40,0.40,0.40,0.40,0.39,0.39,0.39,0.39,0.38,0.38,0.38,0.37,0.37,0.37,0.37,0.37,0.36,0.36,0.36,0.36,0.36,0.36,0.36,0.35,0.34,0.33,0.33,0.32,0.31,0.31,0.31,0.31,0.31,0.31,0.31,0.31,0.31,0.30,0.30,0.30,0.29,0.28,0.28,0.28,0.28,0.28,0.28,0.27,0.27,0.27,0.27,0.27,0.27,0.26,0.26,0.26,0.26,0.26,0.26,0.26,0.26,0.25,0.25,0.25,0.25,0.25,0.25,0.25,0.25,0.25,0.25,0.26,0.26,0.26,0.26,0.26,0.26,0.26,0.26,0.26,0.27,0.27,0.27,0.27,0.27,0.27,0.27,0.28,0.28,0.28,0.28,0.29,0.29,0.29,0.30,0.30,0.30,0.30,0.30,0.31,0.31,0.32,0.32,0.32,0.32,0.33,0.33,0.33,0.33,0.33,0.34,0.34,0.34,0.34,0.34,0.34,0.34,0.35,0.35,0.35,0.35,0.36,0.36,0.36,0.36,0.36,0.36,0.36,0.36,0.36,0.36,0.36,0.36,0.35,0.35,0.35,0.36,0.36,0.36,0.36,0.36,0.35,0.35,0.35,0.35,0.35,0.35,0.35,0.35,0.35,0.35,0.34,0.34,0.34,0.34,0.34,0.34,0.34,0.34,0.34,0.34,0.34,0.34,0.33,0.33,0.33,0.33,0.33,0.33,0.33,0.33,0.34,0.34,0.34,0.34,0.34,0.34,0.34,0.34,0.34,0.34,0.34,0.34,0.34,0.34,0.34,0.34,0.34,0.34,0.34,0.34,0.34,0.34,0.34,0.34,0.34,0.33,0.34,0.33,0.33,0.33,0.33,0.33,0.33,0.33,0.34,0.34,0.35,0.35,0.35,0.35,0.34,0.34,0.35,0.35,0.35,0.35,0.35,0.35,0.35,0.35,0.35,0.36,0.36,0.36,0.36,0.36,0.36,0.36,0.36,0.36,0.36,0.36,0.36,0.36,0.36,0.36,0.36,0.35,0.35,0.35,0.35,0.35,0.35,0.35,0.35,0.35,0.35,0.35,0.35,0.34,0.34,0.34,0.33,0.33,0.33,0.32,0.32,0.31,0.31,0.31,0.30,0.30,0.29,0.29,0.28,0.27,0.27,0.26,0.26,0.25,0.25,0.24,0.24,0.24,0.24,0.24,0.23,0.23,0.23,0.23,0.22,0.22,0.21,0.21,0.20,0.19,0.19,0.18,0.18,0.18,0.18,0.18,0.18,0.18,0.18,0.18,0.18,0.17,0.17,0.16,0.16,0.16,0.15,0.15,0.15,0.15,0.15,0.15,0.15,0.15,0.15,0.15,0.15,0.15,0.15,0.15,0.15,0.15,0.15,0.16,0.16,0.16,0.16,0.16,0.16,0.16,0.16,0.16,0.15,0.15,0.15,0.15,0.15,0.15,0.14,0.14,0.13,0.13,0.13,0.14,0.14,0.14,0.14,0.15,0.15,0.15,0.15,0.15,0.15,0.15,0.15,0.15,0.15,0.15,0.15,0.14,0.14,0.14,0.14,0.14,0.14,0.14,0.14,0.14,0.14,0.14,0.14,0.14,0.14,0.15,0.15,0.15,0.15,0.15,0.15,0.15,0.15,0.15,0.15,0.15,0.15,0.15,0.15,0.15,0.14,0.14,0.14,0.14,0.14,0.14,0.14,0.13,0.14,0.14,0.14,0.14,0.14,0.15,0.15,0.16,0.16,0.16,0.17,0.17,0.18,0.19,0.19,0.20,0.21,0.21,0.21,0.21,0.21,0.22,0.22,0.22,0.22,0.22,0.22,0.23,0.23,0.23,0.23,0.23,0.23,0.23,0.23,0.24,0.24,0.24,0.24,0.25,0.25,0.25,0.25,0.25,0.25,0.25,0.25,0.25,0.25,0.24,0.24,0.23,0.23,0.22,0.21,0.20,0.19,0.19,0.18,0.18,0.18,0.18,0.18,0.18,0.18,0.18,0.18,0.18,0.19,0.19,0.19,0.19,0.20,0.20,0.20,0.21,0.21,0.21,0.21,0.21,0.21,0.22,0.22,0.22,0.22,0.22,0.22,0.21,0.21,0.20,0.20,0.20,0.20,0.20,0.20,0.21,0.21,0.21,0.21,0.21,0.22,0.22,0.22,0.22,0.22,0.23,0.23,0.23,0.23,0.22,0.22,0.22,0.22,0.22,0.22,0.21,0.21,0.21,0.21,0.21,0.21,0.21,0.21,0.21,0.21,0.21,0.21,0.21,0.21,0.21,0.21,0.22,0.22,0.23,0.23,0.23,0.23,0.23,0.23,0.23,0.22,0.22,0.22,0.22,0.22,0.22,0.21,0.21,0.20,0.20,0.20,0.20,0.20,0.19,0.19,0.19,0.19,0.19,0.20,0.20,0.21,0.21,0.22,0.22,0.22,0.22,0.22,0.23,0.23,0.24,0.24,0.25,0.25,0.25,0.25,0.25,0.25,0.26,0.26,0.26,0.27,0.27,0.28,0.28,0.29,0.29,0.29,0.30,0.30,0.31,0.32,0.33,0.33,0.34,0.34,0.35,0.35,0.36,0.35,0.35,0.35,0.35,0.35,0.35,0.35,0.35,0.36,0.37,0.37,0.37,0.37,0.37,0.37,0.36,0.36,0.36,0.35,0.36,0.36,0.36,0.36,0.36,0.36,0.36,0.36,0.35,0.35,0.35,0.35,0.34,0.34,0.34,0.34,0.34,0.33,0.33,0.33,0.33,0.33,0.33,0.33,0.34,0.33,0.33,0.33,0.32,0.32,0.31,0.30,0.29,0.29,0.28,0.28,0.28,0.29,0.29,0.29,0.29,0.29,0.29,0.29,0.28,0.28,0.28,0.27,0.27,0.27,0.27,0.27,0.27,0.27,0.27,0.27,0.26,0.26,0.26,0.26,0.26,0.26,0.26,0.26,0.25,0.25,0.25,0.25,0.25,0.25,0.25,0.25,0.25,0.25,0.26,0.26,0.26,0.26,0.26,0.26,0.26,0.25,0.26,0.26,0.26,0.26,0.26,0.27,0.27,0.27,0.27,0.28,0.29,0.29,0.30,0.30,0.31,0.31,0.31,0.32,0.32,0.32,0.33,0.34,0.35,0.36,0.37,0.38,0.38,0.39,0.40,0.40,0.40,0.41,0.41,0.41,0.41,0.41,0.41,0.42,0.42,0.42,0.43,0.43,0.43,0.43,0.43,0.43,0.43,0.44,0.44,0.44,0.44,0.43,0.43,0.43,0.43,0.43,0.42,0.42,0.42,0.42,0.42,0.41,0.40,0.40,0.39,0.38,0.38,0.37,0.37,0.36,0.36,0.35,0.35,0.35,0.35,0.35,0.35,0.35,0.35,0.34,0.34,0.35,0.34,0.34,0.34,0.34,0.34,0.34,0.33,0.33,0.33,0.33,0.33,0.33,0.33,0.33,0.33,0.33,0.32,0.32,0.32,0.32,0.32,0.32,0.32,0.32,0.32,0.32,0.32,0.32,0.32,0.32,0.32,0.32,0.31,0.31,0.31,0.31,0.30,0.30,0.30,0.30,0.30,0.30,0.30,0.29,0.29,0.29,0.29,0.29,0.29,0.29,0.29,0.29,0.29,0.29,0.29,0.29,0.29,0.29,0.29,0.29,0.29,0.29,0.30,0.30,0.31,0.31,0.31,0.31,0.31,0.32,0.32,0.33,0.33,0.33,0.34,0.34,0.34,0.34,0.34,0.34,0.34,0.34,0.34,0.34,0.34,0.35,0.35,0.36,0.36,0.36,0.36,0.36,0.36,0.35,0.35,0.34,0.34,0.34,0.33,0.33,0.33,0.33,0.32,0.32,0.31,0.30,0.29,0.28,0.28,0.27,0.26,0.25,0.25,0.24,0.24,0.23,0.23,0.23,0.23,0.23,0.22,0.22,0.22,0.21,0.20,0.20,0.19,0.19,0.18,0.18,0.17,0.17,0.17,0.17,0.17,0.17,0.17,0.17,0.17,0.17,0.17,0.16,0.16,0.15,0.15,0.15,0.16,0.16,0.16,0.16,0.16,0.16,0.16,0.16,0.16,0.17,0.17,0.17,0.18,0.18,0.18,0.19,0.20,0.20,0.21,0.21,0.21,0.21,0.21,0.21,0.21,0.21,0.21,0.21,0.20,0.20,0.20,0.20,0.20,0.20,0.20,0.20,0.20,0.20,0.20,0.20,0.21,0.21,0.22,0.23,0.23,0.23,0.24,0.24,0.24,0.25,0.25,0.25,0.25,0.24,0.24,0.24,0.24,0.23,0.23,0.23,0.23,0.23,0.23,0.23,0.23,0.23,0.23,0.23,0.24,0.24,0.24,0.25,0.25,0.25,0.25,0.26,0.26,0.26,0.26,0.27,0.27,0.26,0.26,0.25,0.25,0.25,0.25,0.25,0.25,0.25,0.25,0.24,0.24,0.24,0.24,0.23,0.23,0.23,0.23,0.23,0.23,0.23,0.23,0.23,0.23,0.23,0.23,0.23,0.22,0.22,0.22,0.22,0.22,0.23,0.23,0.24,0.24,0.25,0.25,0.25,0.25,0.25,0.25,0.25,0.25,0.24,0.24,0.24,0.23,0.23,0.23,0.23,0.24,0.24,0.24,0.24,0.24,0.24,0.24,0.24,0.24,0.24,0.24,0.23,0.24,0.24,0.24,0.24,0.24,0.25,0.25,0.25,0.25,0.24,0.24,0.23,0.23,0.22,0.22,0.22,0.23,0.24,0.24,0.25,0.26,0.27,0.28,0.28,0.29,0.29,0.29,0.28,0.28,0.28,0.27,0.27,0.27,0.27,0.27,0.27,0.27,0.27,0.27,0.27,0.26,0.26,0.26,0.26,0.26,0.25,0.25,0.25,0.24,0.24,0.24,0.24,0.24,0.25,0.25,0.25,0.25,0.26,0.26,0.27,0.27,0.28,0.28,0.29,0.30,0.31,0.33,0.34,0.35,0.36,0.37,0.38,0.39,0.40,0.41,0.41,0.42,0.43,0.44,0.44,0.45,0.46,0.47,0.48,0.50,0.51,0.52,0.53,0.54,0.55,0.57,0.58,0.59,0.61,0.62,0.63,0.63,0.64,0.64,0.64,0.64,0.64,0.64,0.64,0.64,0.64,0.64,0.65,0.65,0.65,0.66,0.66,0.66,0.67,0.68,0.68,0.69,0.70,0.71,0.71,0.72,0.72,0.73,0.73,0.73,0.74,0.74,0.75,0.75,0.75,0.75,0.75,0.75,0.75,0.75,0.76,0.76,0.76,0.76,0.76,0.76,0.76,0.76,0.76,0.76,0.76,0.76,0.76,0.76,0.76,0.76,0.75,0.75,0.75,0.75,0.75,0.74,0.74,0.74,0.74,0.74,0.74,0.74,0.74,0.74,0.75,0.75,0.74,0.74,0.74,0.74,0.74,0.74,0.75,0.75,0.74
O43597	0.55,0.55,0.55,0.55,0.55,0.55,0.55,0.55,0.55,0.55,0.55,0.55,0.55,0.55,0.55,0.55,0.55,0.55,0.54,0.54,0.53,0.53,0.52,0.51,0.51,0.50,0.50,0.49,0.48,0.48,0.48,0.48,0.47,0.47,0.47,0.46,0.46,0.45,0.45,0.45,0.45,0.45,0.45,0.45,0.45,0.45,0.45,0.45,0.45,0.45,0.45,0.45,0.45,0.45,0.46,0.46,0.46,0.46,0.46,0.46,0.47,0.48,0.49,0.49,0.50,0.51,0.52,0.53,0.54,0.54,0.54,0.55,0.55,0.55,0.55,0.56,0.57,0.57,0.57,0.57,0.58,0.58,0.58,0.58,0.58,0.58,0.58,0.58,0.58,0.58,0.58,0.58,0.58,0.58,0.58,0.58,0.58,0.58,0.58,0.58,0.58,0.57,0.57,0.57,0.57,0.57,0.57,0.57,0.57,0.56,0.56,0.57,0.57,0.56,0.57,0.57,0.56,0.57,0.56,0.56,0.56,0.56,0.57,0.56,0.56,0.56,0.56,0.56,0.56,0.56,0.55,0.55,0.54,0.54,0.54,0.53,0.53,0.53,0.53,0.53,0.53,0.53,0.53,0.54,0.54,0.54,0.54,0.54,0.53,0.53,0.53,0.53,0.52,0.51,0.50,0.49,0.48,0.47,0.46,0.45,0.44,0.43,0.42,0.40,0.39,0.38,0.37,0.36,0.36,0.35,0.34,0.34,0.33,0.32,0.32,0.31,0.30,0.29,0.28,0.27,0.26,0.25,0.24,0.23,0.22,0.21,0.19,0.18,0.17,0.16,0.15,0.14,0.14,0.13,0.13,0.12,0.12,0.12,0.12,0.12,0.12,0.12,0.12,0.12,0.12,0.12,0.12,0.12,0.12,0.12,0.13,0.13,0.14,0.15,0.15,0.16,0.16,0.17,0.17,0.17,0.18,0.18,0.18,0.19,0.19,0.20,0.20,0.20,0.21,0.21,0.21,0.21,0.21,0.22,0.22,0.22,0.22,0.22,0.22,0.22,0.22,0.22,0.22,0.22,0.22,0.22,0.22,0.21,0.21,0.21,0.20,0.20,0.19,0.18,0.17,0.16,0.16,0.15,0.15,0.14,0.14,0.13,0.13,0.12,0.12,0.11,0.11,0.10,0.10,0.10,0.10,0.10,0.10,0.10,0.10,0.10,0.10,0.11,0.11,0.11,0.12,0.12,0.13,0.14,0.15,0.16,0.16,0.17,0.18,0.19,0.20,0.21,0.22,0.23,0.24,0.24,0.25,0.25,0.26,0.26,0.27,0.27,0.28,0.29,0.29,0.30,0.30,0.31,0.32,0.32,0.33,0.34,0.35,0.36,0.37
O43752	0.15,0.15,0.15,0.14,0.14,0.14,0.14,0.14,0.14,0.14,0.14,0.15,0.15,0.16,0.16,0.17,0.17,0.18,0.18,0.18,0.18,0.17,0.17,0.16,0.16,0.16,0.16,0.16,0.16,0.16,0.16,0.16,0.16,0.16,0.16,0.16,0.15,0.15,0.15,0.15,0.15,0.15,0.15,0.15,0.15,0.15,0.15,0.15,0.15,0.15,0.15,0.14,0.14,0.14,0.13,0.13,0.13,0.12,0.12,0.12,0.12,0.11,0.11,0.11,0.11,0.11,0.10,0.10,0.10,0.10,0.10,0.10,0.10,0.09,0.09,0.09,0.09,0.09,0.10,0.10,0.10,0.10,0.10,0.10,0.10,0.10,0.11,0.11,0.11,0.12,0.13,0.14,0.14,0.15,0.16,0.17,0.17,0.18,0.18,0.19,0.20,0.20,0.21,0.22,0.23,0.24,0.25,0.27,0.28,0.29,0.31,0.32,0.34,0.35,0.36,0.38,0.39,0.40,0.41,0.42,0.42,0.43,0.43,0.43,0.44,0.44,0.44,0.44,0.43,0.43,0.43,0.42,0.41,0.40,0.39,0.38,0.38,0.37,0.36,0.35,0.34,0.34,0.33,0.32,0.31,0.30,0.29,0.28,0.28,0.27,0.26,0.25,0.24,0.23,0.22,0.21,0.21,0.20,0.19,0.19,0.18,0.18,0.18,0.18,0.18,0.18,0.18,0.18,0.18,0.18,0.18,0.18,0.18,0.18,0.18,0.19,0.19,0.19,0.19,0.19,0.19,0.19,0.18,0.18,0.18,0.18,0.18,0.17,0.17,0.17,0.16,0.16,0.15,0.15,0.14,0.14,0.14,0.13,0.13,0.12,0.12,0.12,0.12,0.12,0.12,0.12,0.12,0.12,0.13,0.13,0.14,0.14,0.14,0.14,0.14,0.15,0.15,0.15,0.14,0.14,0.14,0.14,0.14,0.14,0.14,0.14,0.14,0.14,0.14,0.14,0.14,0.14,0.14,0.14,0.14,0.14,0.15,0.15,0.15,0.15,0.15,0.15,0.15,0.15,0.15,0.15,0.15,0.14,0.14,0.13,0.12,0.11,0.11,0.10,0.09
P61266	0.46,0.47,0.47,0.46,0.46,0.45,0.44,0.43,0.42,0.41,0.40,0.39,0.38,0.37,0.36,0.35,0.35,0.34,0.33,0.32,0.31,0.30,0.29,0.28,0.28,0.27,0.26,0.26,0.25,0.24,0.23,0.22,0.20,0.19,0.18,0.17,0.16,0.14,0.13,0.12,0.10,0.09,0.08,0.08,0.07,0.06,0.06,0.06,0.05,0.05,0.05,0.05,0.05,0.05,0.05,0.05,0.05,0.05,0.05,0.05,0.05,0.05,0.05,0.05,0.05,0.05,0.05,0.05,0.05,0.05,0.05,0.06,0.06,0.06,0.06,0.06,0.06,0.06,0.07,0.07,0.07,0.07,0.07,0.08,0.08,0.08,0.09,0.09,0.10,0.10,0.10,0.10,0.11,0.11,0.11,0.11,0.12,0.12,0.12,0.12,0.12,0.12,0.13,0.13,0.13,0.13,0.13,0.13,0.13,0.13,0.13,0.13,0.13,0.13,0.13,0.13,0.13,0.13,0.12,0.12,0.12,0.12,0.11,0.11,0.11,0.10,0.10,0.09,0.08,0.08,0.08,0.07,0.07,0.07,0.07,0.07,0.07,0.07,0.07,0.07,0.07,0.07,0.07,0.07,0.06,0.06,0.07,0.07,0.07,0.07,0.07,0.07,0.07,0.08,0.08,0.08,0.09,0.09,0.09,0.10,0.10,0.10,0.11,0.11,0.11,0.11,0.11,0.12,0.12,0.12,0.12,0.12,0.12,0.12,0.12,0.12,0.11,0.11,0.11,0.11,0.11,0.11,0.11,0.11,0.11,0.11,0.11,0.11,0.11,0.11,0.11,0.11,0.11,0.11,0.11,0.11,0.11,0.11,0.12,0.12,0.12,0.13,0.13,0.14,0.14,0.15,0.16,0.16,0.17,0.18,0.19,0.19,0.20,0.21,0.22,0.23,0.24,0.25,0.25,0.26,0.27,0.28,0.28,0.29,0.29,0.29,0.29,0.30,0.30,0.30,0.30,0.30,0.30,0.30,0.30,0.29,0.29,0.29,0.29,0.28,0.28,0.27,0.26,0.26,0.25,0.24,0.23,0.22,0.21,0.21,0.20,0.19,0.18,0.17,0.16,0.15,0.15,0.14,0.13,0.12,0.11,0.11,0.11,0.10,0.10,0.10,0.11,0.12,0.12,0.12,0.12,0.12,0.12,0.12,0.12,0.12,0.12,0.12,0.12,0.12,0.12,0.13,0.13,0.13,0.13,0.14,0.14,0.14
Q5W111	0.55,0.54,0.53,0.52,0.51,0.50,0.48,0.47,0.45,0.44,0.43,0.41,0.40,0.39,0.38,0.37,0.36,0.35,0.34,0.33,0.33,0.31,0.30,0.28,0.27,0.26,0.25,0.24,0.22,0.21,0.20,0.18,0.17,0.16,0.14,0.13,0.11,0.10,0.09,0.08,0.07,0.07,0.06,0.05,0.04,0.04,0.03,0.03,0.03,0.03,0.03,0.03,0.03,0.03,0.03,0.03,0.03,0.03,0.03,0.03,0.03,0.03,0.03,0.03,0.03,0.03,0.03,0.03,0.03,0.03,0.03,0.03,0.03,0.03,0.03,0.03,0.03,0.03,0.03,0.03,0.03,0.02,0.02,0.02,0.02,0.02,0.02,0.02,0.02,0.02,0.02,0.02,0.02,0.02,0.02,0.02,0.02,0.02,0.02,0.02,0.02,0.02,0.02,0.02,0.02,0.02,0.02,0.02,0.02,0.02,0.02,0.02,0.02,0.02,0.02,0.02,0.02,0.02,0.02,0.03,0.03,0.03,0.03,0.03,0.03,0.02,0.02,0.02,0.03,0.03,0.03,0.03,0.03,0.03,0.03,0.03,0.03,0.03,0.03,0.03,0.03,0.02,0.02,0.02,0.02,0.02,0.02,0.02,0.02,0.02,0.02,0.02,0.02,0.02,0.02,0.02,0.02,0.02,0.02,0.02,0.02,0.02,0.02,0.02,0.02,0.02,0.02,0.03,0.03,0.03,0.03,0.04,0.05,0.05,0.06,0.07,0.07,0.07,0.07,0.08,0.08,0.08,0.08,0.08,0.08,0.09,0.09,0.09,0.09,0.10,0.10,0.10,0.11,0.11,0.12,0.12
Q7Z572	0.51,0.52,0.52,0.52,0.52,0.52,0.51,0.51,0.51,0.51,0.51,0.51,0.52,0.52,0.52,0.52,0.52,0.52,0.52,0.52,0.52,0.52,0.52,0.52,0.52,0.51,0.52,0.52,0.52,0.52,0.52,0.52,0.52,0.52,0.52,0.52,0.52,0.53,0.53,0.53,0.53,0.53,0.54,0.54,0.54,0.55,0.55,0.56,0.56,0.57,0.57,0.58,0.58,0.58,0.58,0.59,0.59,0.59,0.60,0.60,0.60,0.60,0.60,0.59,0.58,0.57,0.56,0.56,0.55,0.54,0.53,0.52,0.50,0.50,0.48,0.47,0.46,0.45,0.44,0.43,0.42,0.40,0.39,0.38,0.37,0.35,0.34,0.33,0.32,0.31,0.31,0.30,0.30,0.29,0.29,0.29,0.29,0.28,0.28,0.27,0.27,0.27,0.27,0.28,0.28,0.29,0.30,0.31,0.32,0.34,0.35,0.36,0.37,0.38,0.39,0.40,0.41,0.42,0.43,0.44,0.45,0.46,0.48,0.49,0.50,0.51,0.52,0.52,0.53,0.54,0.54,0.55,0.55,0.55,0.55,0.55,0.55,0.55,0.55,0.55,0.55,0.56,0.56,0.56,0.56,0.56,0.56,0.57,0.57,0.57,0.57,0.57,0.57,0.57,0.58,0.58,0.58,0.58,0.58,0.59,0.59,0.59,0.59,0.59,0.59,0.59,0.59,0.59,0.59,0.59,0.59,0.59,0.59,0.59,0.59,0.59,0.59,0.59,0.59,0.59,0.58,0.58,0.58,0.58,0.58,0.58,0.57,0.57,0.57,0.57,0.57,0.57,0.57,0.57,0.57,0.56,0.55,0.54,0.52,0.51,0.50,0.48,0.47,0.45,0.44,0.43,0.41,0.40,0.39,0.38,0.36,0.35,0.34,0.33,0.33,0.32,0.31,0.30,0.29,0.28,0.27,0.26,0.24,0.23,0.22,0.21,0.20,0.20,0.19,0.17,0.16,0.15,0.14,0.13,0.12,0.11,0.11,0.10,0.10,0.10,0.10,0.10,0.11,0.11,0.11,0.11,0.11,0.11,0.11,0.11,0.11,0.11,0.11,0.11,0.10,0.10,0.09,0.09,0.09,0.09,0.09,0.09,0.09,0.09,0.09,0.09,0.09,0.09,0.09,0.08,0.08,0.08,0.08,0.08,0.08,0.08,0.09,0.10,0.11,0.12,0.13,0.14,0.15,0.15,0.16,0.16,0.16,0.17,0.17,0.17,0.17,0.17,0.17,0.17,0.17,0.17,0.17,0.17,0.17,0.18,0.18,0.18,0.18,0.18,0.18,0.18,0.18,0.18,0.18,0.18,0.18,0.18,0.17,0.17,0.17,0.17,0.16,0.15,0.14,0.13,0.13,0.12,0.11,0.10,0.10,0.10,0.11,0.11,0.12,0.12,0.13,0.14,0.14,0.15,0.16,0.17,0.18,0.19,0.20,0.21,0.22,0.23,0.24,0.26,0.27,0.29,0.30,0.32,0.33,0.35,0.36,0.38,0.39,0.40,0.40,0.41,0.42,0.42,0.43,0.43,0.44,0.44,0.44,0.44,0.44,0.44,0.44,0.44,0.44,0.45,0.45,0.45,0.45,0.46,0.46,0.46,0.46,0.46,0.46,0.45,0.45,0.45,0.44,0.44,0.44,0.43,0.43,0.43,0.43,0.42,0.42,0.42,0.42,0.42,0.42,0.42,0.43,0.44,0.45,0.46,0.47,0.48,0.49,0.50,0.51,0.52,0.52,0.53,0.54,0.55,0.55,0.55,0.56,0.56,0.56,0.57,0.57,0.57,0.58,0.58,0.58,0.59,0.59,0.60,0.60,0.60,0.60,0.60,0.61,0.61,0.61,0.61,0.61,0.61,0.61,0.62,0.62,0.62,0.62,0.62,0.61,0.61,0.61,0.61,0.61,0.61,0.60,0.60,0.60,0.60,0.59,0.60,0.60,0.59,0.59,0.59,0.60,0.60,0.60,0.60,0.60,0.60,0.60,0.60,0.60,0.60,0.60,0.60,0.60
Q9H741	0.24,0.23,0.22,0.22,0.21,0.20,0.20,0.19,0.19,0.18,0.18,0.18,0.17,0.17,0.17,0.17,0.17,0.17,0.17,0.17,0.18,0.17,0.17,0.17,0.17,0.18,0.18,0.18,0.19,0.19,0.20,0.20,0.21,0.22,0.22,0.23,0.24,0.25,0.26,0.27,0.27,0.28,0.29,0.30,0.31,0.32,0.33,0.34,0.35,0.36,0.37,0.38,0.38,0.38,0.38,0.38,0.38,0.37,0.37,0.37,0.37,0.36,0.35,0.35,0.34,0.33,0.32,0.31,0.31,0.30,0.28,0.27,0.26,0.25,0.24,0.23,0.21,0.20,0.19,0.18,0.17,0.17,0.16,0.15,0.14,0.13,0.12,0.11,0.10,0.09,0.08,0.07,0.07,0.06,0.06,0.06,0.06,0.06,0.06,0.06,0.06,0.06,0.06,0.06,0.06,0.06,0.06,0.06,0.06,0.06,0.05,0.05,0.05,0.05,0.05,0.05,0.05,0.06,0.06,0.06,0.06,0.06,0.06,0.06,0.07,0.07,0.07,0.08,0.08,0.09,0.09,0.10,0.10,0.11,0.12,0.13,0.14,0.15,0.16,0.17,0.17,0.18,0.18,0.18,0.19,0.19,0.19,0.19,0.19,0.19,0.19,0.20,0.20,0.20,0.20,0.20,0.20,0.20,0.20,0.20,0.20,0.20,0.20,0.20,0.20,0.20,0.19,0.19,0.19,0.18,0.18,0.17,0.17,0.16,0.15,0.15,0.14,0.14,0.13,0.12,0.11,0.11,0.11,0.11,0.11,0.11,0.11,0.11,0.11,0.11,0.11,0.12,0.12,0.12,0.12,0.12,0.12,0.12,0.12,0.12,0.13,0.13,0.13,0.13,0.13
Q8N0S2	0.61,0.61,0.61,0.61,0.61,0.61,0.60,0.59,0.58,0.57,0.56,0.55,0.54,0.53,0.52,0.51,0.50,0.49,0.48,0.48,0.47,0.46,0.45,0.44,0.44,0.43,0.43,0.42,0.42,0.41,0.40,0.39,0.38,0.37,0.35,0.34,0.33,0.31,0.30,0.28,0.27,0.25,0.24,0.22,0.21,0.19,0.18,0.17,0.16,0.16,0.15,0.14,0.14,0.14,0.13,0.13,0.13,0.12,0.12,0.12,0.11,0.11,0.10,0.10,0.09,0.08,0.08,0.07,0.06,0.05,0.04,0.04,0.03,0.03,0.03,0.03,0.02,0.02,0.02,0.02,0.02,0.02,0.02,0.02,0.02,0.02,0.02,0.02,0.02,0.02,0.02,0.02,0.02,0.01,0.01,0.01,0.01,0.01,0.01,0.01,0.01,0.01,0.01,0.01,0.01,0.01,0.01,0.01,0.01,0.01,0.01,0.01,0.01,0.01,0.01,0.01,0.01,0.01,0.01,0.01,0.01,0.01,0.01,0.01,0.01,0.01,0.01,0.01,0.01,0.01,0.01,0.01,0.01,0.01,0.01,0.01,0.01,0.01,0.01,0.01,0.01,0.01,0.01,0.01,0.01,0.01,0.01,0.01,0.01,0.01,0.02,0.02,0.02,0.02,0.02,0.03,0.03,0.03,0.03,0.03,0.03,0.03,0.04,0.04,0.04,0.04,0.04,0.04,0.04,0.04,0.04,0.04,0.04,0.04,0.04,0.04,0.04,0.04,0.04,0.04,0.04,0.04,0.04,0.04,0.04,0.04,0.04,0.04,0.04,0.04,0.04,0.05,0.05,0.05,0.05,0.05,0.06,0.07,0.08,0.09,0.11,0.12,0.13,0.14,0.15,0.16,0.17,0.18,0.19,0.20,0.21,0.22,0.22,0.22,0.23,0.23,0.24,0.24,0.24,0.24,0.24,0.24,0.25,0.25,0.25,0.25,0.25,0.25,0.25,0.25,0.25,0.24,0.24,0.24,0.24,0.23,0.23,0.22,0.21,0.20,0.18,0.17,0.16,0.14,0.13,0.12,0.11,0.10,0.09,0.08,0.07,0.07,0.06,0.05,0.05,0.05,0.05,0.04,0.04,0.04,0.04,0.05,0.05,0.05,0.06,0.07,0.07,0.09,0.10,0.11,0.12,0.14,0.15,0.17,0.18,0.19,0.21,0.22,0.24,0.25,0.27,0.29,0.30,0.31,0.33,0.35,0.36,0.38,0.39,0.40,0.42,0.43,0.45,0.46,0.48,0.49,0.51,0.52,0.54,0.55,0.56,0.58,0.59,0.60,0.61,0.62,0.62,0.63,0.63,0.64,0.64,0.64,0.64,0.64,0.64,0.64,0.64,0.64,0.63,0.63,0.63,0.63,0.62,0.62,0.62,0.62,0.61,0.61,0.61,0.61,0.60,0.60,0.60,0.60,0.60,0.60,0.59,0.59,0.59,0.59,0.59,0.59,0.59,0.58,0.58,0.58,0.58,0.58,0.57,0.57,0.57
P0DPH7	0.05,0.05,0.05,0.05,0.05,0.05,0.05,0.06,0.06,0.06,0.06,0.06,0.06,0.06,0.06,0.06,0.06,0.07,0.08,0.09,0.10,0.10,0.11,0.12,0.14,0.14,0.15,0.15,0.16,0.16,0.16,0.16,0.16,0.17,0.17,0.17,0.17,0.17,0.18,0.18,0.18,0.18,0.18,0.18,0.18,0.18,0.17,0.17,0.17,0.17,0.17,0.17,0.17,0.17,0.17,0.17,0.16,0.16,0.15,0.14,0.13,0.12,0.11,0.10,0.09,0.08,0.07,0.06,0.06,0.05,0.05,0.05,0.05,0.05,0.05,0.05,0.05,0.05,0.05,0.04,0.04,0.04,0.04,0.04,0.04,0.04,0.04,0.04,0.04,0.04,0.04,0.04,0.04,0.04,0.04,0.04,0.04,0.04,0.04,0.04,0.04,0.04,0.04,0.04,0.04,0.04,0.04,0.04,0.04,0.04,0.04,0.04,0.04,0.04,0.04,0.04,0.04,0.04,0.04,0.04,0.04,0.04,0.04,0.04,0.04,0.04,0.04,0.04,0.04,0.04,0.04,0.04,0.04,0.03,0.03,0.03,0.03,0.03,0.03,0.03,0.04,0.04,0.04,0.04,0.04,0.04,0.04,0.04,0.04,0.04,0.04,0.04,0.04,0.04,0.04,0.05,0.05,0.05,0.06,0.06,0.06,0.06,0.06,0.06,0.06,0.06,0.06,0.06,0.06,0.06,0.06,0.06,0.06,0.06,0.06,0.06,0.06,0.06,0.07,0.07,0.07,0.07,0.07,0.06,0.06,0.07,0.07,0.07,0.07,0.07,0.07,0.07,0.07,0.07,0.06,0.06,0.06,0.06,0.05,0.05,0.05,0.05,0.05,0.05,0.05,0.05,0.05,0.05,0.05,0.05,0.05,0.05,0.05,0.05,0.05,0.05,0.05,0.05,0.06,0.06,0.06,0.06,0.06,0.07,0.07,0.08,0.08,0.09,0.10,0.10,0.11,0.11,0.11,0.11,0.12,0.12,0.12,0.12,0.12,0.12,0.12,0.12,0.12,0.12,0.12,0.12,0.12,0.12,0.12,0.12,0.12,0.12,0.12,0.12,0.12,0.12,0.12,0.13,0.13,0.13,0.13,0.14,0.14,0.14,0.14,0.14,0.13,0.13,0.12,0.11,0.11,0.10,0.10,0.09,0.09,0.09,0.09,0.09,0.08,0.08,0.08,0.08,0.08,0.08,0.08,0.08,0.08,0.08,0.09,0.09,0.09,0.09,0.09,0.09,0.09,0.09,0.09,0.09,0.08,0.08,0.08,0.08,0.07,0.07,0.06,0.06,0.06,0.06,0.06,0.06,0.06,0.06,0.06,0.06,0.06,0.06,0.06,0.06,0.06,0.06,0.06,0.07,0.07,0.07,0.07,0.07,0.07,0.08,0.08,0.09,0.09,0.09,0.09,0.09,0.09,0.09,0.09,0.09,0.09,0.09,0.09,0.09,0.09,0.09,0.10,0.10,0.10,0.10,0.10,0.10,0.10,0.11,0.11,0.11,0.11,0.10,0.10,0.10,0.10,0.10,0.10,0.10,0.10,0.10,0.10,0.10,0.09,0.09,0.08,0.08,0.07,0.07,0.07,0.07,0.07,0.07,0.07,0.07,0.07,0.06,0.06,0.06,0.06,0.06,0.06,0.06,0.05,0.05,0.05,0.05,0.05,0.05,0.04,0.04,0.04,0.04,0.04,0.04,0.04,0.04,0.04,0.04,0.04,0.04,0.04,0.04,0.04,0.04,0.04,0.04,0.04,0.04,0.04,0.04,0.04,0.04,0.04,0.05,0.06,0.06,0.07,0.08,0.09,0.10,0.11,0.12,0.14,0.15,0.16,0.17,0.18,0.18,0.19,0.19,0.19,0.20,0.20,0.21,0.21,0.22,0.23,0.23,0.24,0.25,0.26,0.27,0.27,0.28,0.30,0.31
Q9Y3Q8	0.39,0.39,0.40,0.40,0.41,0.41,0.42,0.42,0.43,0.43,0.43,0.43,0.44,0.44,0.44,0.44,0.45,0.45,0.45,0.45,0.45,0.45,0.45,0.45,0.46,0.46,0.47,0.47,0.48,0.48,0.49,0.49,0.50,0.51,0.51,0.52,0.52,0.53,0.53,0.53,0.53,0.53,0.52,0.52,0.51,0.51,0.50,0.50,0.49,0.49,0.48,0.47,0.46,0.46,0.45,0.44,0.44,0.43,0.43,0.42,0.42,0.42,0.41,0.40,0.39,0.38,0.37,0.36,0.35,0.34,0.33,0.32,0.31,0.30,0.29,0.29,0.28,0.28,0.28,0.28,0.28,0.28,0.29,0.30,0.30,0.31,0.32,0.32,0.32,0.33,0.34,0.35,0.36,0.37,0.38,0.39,0.40,0.40,0.41,0.42,0.42,0.42,0.43,0.44,0.45,0.46,0.47,0.48,0.49,0.50,0.51,0.52,0.53,0.54,0.55,0.56,0.57,0.58,0.58,0.57,0.58,0.58,0.58,0.58,0.58,0.57,0.57,0.57,0.57,0.57,0.57,0.57,0.57,0.56,0.56,0.55,0.55,0.54,0.54,0.54,0.54,0.54,0.54,0.54,0.54,0.54,0.54,0.54,0.54,0.53,0.53,0.53,0.53,0.53,0.52,0.52,0.52,0.52,0.52,0.52,0.52,0.53,0.53,0.53,0.52,0.52,0.52,0.52,0.52,0.52,0.52,0.53,0.53,0.53,0.54,0.54,0.55,0.55,0.56,0.56,0.56,0.56,0.57,0.56,0.57,0.57,0.57,0.57,0.57,0.57,0.57,0.58,0.58,0.58,0.58,0.58,0.58,0.58,0.58,0.59,0.59,0.59,0.59,0.59,0.59,0.59,0.59,0.59,0.59,0.59,0.59,0.59,0.58,0.58,0.58,0.58,0.58,0.58,0.58,0.57,0.57,0.57,0.57,0.57,0.57,0.57,0.57,0.57,0.57,0.57,0.57,0.57,0.57,0.57,0.57,0.56,0.57,0.56,0.57,0.56,0.56,0.56,0.56,0.56,0.56,0.56,0.56,0.55,0.55,0.55,0.56,0.56,0.56,0.56,0.56,0.56,0.56,0.56,0.56,0.56,0.56,0.55,0.55,0.55,0.55,0.54,0.54,0.54,0.54,0.54,0.53,0.53,0.53,0.53,0.52,0.52,0.52,0.51,0.51,0.51,0.51,0.51,0.50,0.50,0.50,0.50,0.49,0.49,0.49,0.49,0.48,0.48,0.47,0.47,0.46,0.45,0.44,0.43,0.42,0.40,0.40,0.39,0.38,0.37,0.36,0.35,0.33,0.32,0.31,0.30,0.29,0.28,0.27,0.26,0.25,0.24,0.23,0.22,0.21,0.20,0.19,0.17,0.16,0.15,0.14,0.13,0.12,0.11,0.10,0.09,0.08,0.07,0.06,0.05,0.04,0.04,0.03,0.03,0.03,0.03,0.03,0.03,0.03,0.03,0.03,0.04,0.04,0.04,0.05,0.06,0.06,0.07,0.08,0.09,0.10,0.11,0.12,0.13,0.14,0.15,0.17,0.18,0.19,0.21,0.22,0.23,0.24,0.25,0.26,0.27,0.28,0.29,0.30,0.31,0.32,0.33,0.34,0.35,0.35,0.36,0.37,0.38,0.39,0.40,0.41,0.42,0.43,0.44,0.45,0.46,0.47,0.47,0.48,0.48,0.48
Q6XYQ8	0.37,0.36,0.35,0.34,0.34,0.33,0.33,0.33,0.33,0.32,0.32,0.32,0.32,0.32,0.32,0.32,0.32,0.32,0.33,0.34,0.34,0.34,0.34,0.35,0.35,0.35,0.36,0.36,0.36,0.36,0.37,0.37,0.37,0.37,0.37,0.37,0.37,0.37,0.37,0.37,0.37,0.36,0.36,0.36,0.35,0.35,0.35,0.34,0.34,0.33,0.33,0.32,0.32,0.31,0.31,0.30,0.30,0.30,0.29,0.29,0.28,0.28,0.27,0.27,0.26,0.26,0.26,0.26,0.26,0.26,0.26,0.27,0.27,0.28,0.29,0.30,0.31,0.32,0.33,0.34,0.35,0.36,0.38,0.39,0.40,0.42,0.43,0.45,0.46,0.47,0.49,0.50,0.51,0.53,0.54,0.55,0.57,0.58,0.59,0.60,0.61,0.62,0.62,0.63,0.63,0.63,0.63,0.63,0.63,0.63,0.63,0.63,0.63,0.63,0.62,0.62,0.62,0.61,0.61,0.61,0.60,0.60,0.60,0.59,0.59,0.58,0.58,0.57,0.57,0.57,0.57,0.56,0.56,0.56,0.55,0.55,0.55,0.55,0.55,0.54,0.54,0.54,0.54,0.53,0.53,0.52,0.52,0.52,0.52,0.52,0.52,0.52,0.51,0.51,0.52,0.51,0.52,0.52,0.52,0.52,0.52,0.53,0.53,0.53,0.54,0.54,0.54,0.54,0.55,0.55,0.55,0.55,0.56,0.56,0.56,0.56,0.56,0.56,0.56,0.56,0.56,0.56,0.56,0.56,0.56,0.56,0.56,0.55,0.55,0.54,0.53,0.53,0.52,0.52,0.51,0.51,0.51,0.51,0.51,0.51,0.51,0.51,0.51,0.51,0.52,0.52,0.52,0.51,0.51,0.50,0.48,0.47,0.46,0.45,0.44,0.42,0.41,0.40,0.38,0.37,0.36,0.34,0.33,0.32,0.31,0.30,0.29,0.28,0.27,0.27,0.26,0.25,0.25,0.24,0.23,0.22,0.21,0.20,0.19,0.18,0.17,0.16,0.15,0.14,0.12,0.11,0.10,0.08,0.07,0.07,0.06,0.06,0.06,0.06,0.06,0.06,0.06,0.07,0.07,0.07,0.07,0.08,0.08,0.07,0.07,0.07,0.07,0.07,0.07,0.07,0.07,0.07,0.07,0.07,0.07,0.07,0.07,0.07,0.07,0.07,0.07,0.07,0.06,0.06,0.06,0.06,0.06,0.06,0.06,0.06,0.06,0.07,0.07,0.07,0.07,0.07,0.07,0.06,0.06,0.06,0.06,0.06,0.06,0.06,0.07,0.07,0.07,0.07,0.08,0.08,0.08,0.08,0.08,0.08,0.08,0.08,0.09,0.09,0.09,0.09,0.10,0.10,0.11,0.11,0.11,0.11,0.11,0.11,0.11,0.11,0.11,0.11,0.11,0.11,0.11,0.11,0.12,0.13,0.14,0.15,0.16,0.17,0.17,0.17,0.16,0.16,0.16,0.15,0.15,0.15,0.15,0.15,0.15,0.15,0.15,0.14,0.14,0.14,0.14,0.13,0.13,0.13,0.12,0.12,0.12,0.11,0.11,0.11,0.11,0.11,0.11,0.11,0.11,0.11,0.11,0.12,0.12,0.11,0.10,0.09,0.08,0.07,0.06,0.05,0.05,0.05,0.05,0.05,0.05,0.06,0.06,0.06,0.06,0.06,0.06,0.06,0.06,0.06,0.06,0.06,0.06,0.06,0.06,0.06,0.06,0.06,0.06,0.06,0.06,0.06,0.06,0.06,0.06,0.06,0.05,0.05,0.05,0.05,0.05,0.05,0.05,0.05,0.05,0.05,0.05,0.05,0.05,0.05,0.05,0.05,0.05,0.05,0.04,0.04,0.04,0.04,0.05,0.05,0.05,0.06,0.06,0.06,0.06,0.06,0.06,0.06,0.06,0.07,0.07,0.07,0.07,0.07,0.07,0.08,0.08,0.08,0.08,0.08,0.08,0.08,0.08,0.08,0.08,0.08,0.08,0.07,0.07,0.08,0.08,0.08,0.08,0.08,0.08,0.08,0.08,0.08,0.08,0.07,0.07,0.07,0.08,0.08,0.10,0.11,0.13,0.14,0.16,0.17,0.19,0.20,0.22,0.23,0.24,0.25,0.27,0.28,0.29,0.30,0.31,0.32,0.33,0.33,0.34,0.35,0.36,0.36,0.37,0.38,0.39,0.40,0.41,0.42,0.43,0.45,0.46,0.48,0.49,0.51,0.53,0.54,0.56,0.57,0.58
B9A6J9	0.19,0.19,0.18,0.18,0.18,0.18,0.19,0.20,0.21,0.22,0.23,0.23,0.24,0.25,0.25,0.26,0.27,0.27,0.28,0.29,0.30,0.30,0.30,0.30,0.29,0.29,0.29,0.29,0.28,0.28,0.28,0.28,0.29,0.29,0.29,0.30,0.30,0.30,0.31,0.31,0.31,0.32,0.32,0.32,0.33,0.32,0.32,0.32,0.31,0.30,0.29,0.29,0.28,0.27,0.26,0.25,0.24,0.23,0.22,0.21,0.19,0.18,0.17,0.17,0.16,0.16,0.15,0.15,0.15,0.15,0.15,0.14,0.14,0.14,0.14,0.13,0.13,0.12,0.12,0.12,0.11,0.11,0.11,0.11,0.10,0.10,0.10,0.10,0.09,0.09,0.09,0.09,0.08,0.08,0.08,0.08,0.08,0.08,0.08,0.08,0.08,0.08,0.08,0.08,0.08,0.08,0.08,0.08,0.08,0.07,0.07,0.07,0.07,0.07,0.07,0.07,0.07,0.07,0.07,0.07,0.07,0.07,0.07,0.07,0.07,0.07,0.07,0.07,0.07,0.07,0.07,0.07,0.07,0.08,0.08,0.08,0.08,0.08,0.08,0.08,0.08,0.08,0.09,0.09,0.09,0.09,0.09,0.09,0.09,0.09,0.09,0.09,0.09,0.09,0.09,0.08,0.09,0.09,0.08,0.08,0.09,0.09,0.09,0.09,0.10,0.10,0.10,0.11,0.11,0.11,0.11,0.11,0.11,0.11,0.10,0.10,0.10,0.10,0.10,0.10,0.09,0.09,0.09,0.09,0.09,0.09,0.09,0.09,0.09,0.09,0.09,0.09,0.09,0.10,0.10,0.11,0.11,0.12,0.13,0.14,0.15,0.16,0.17,0.18,0.20,0.21,0.22,0.23,0.24,0.25,0.27,0.28,0.29,0.30,0.31,0.33,0.34,0.35,0.36,0.37,0.38,0.40,0.41,0.42,0.44,0.45,0.47,0.48,0.50,0.51,0.53,0.54,0.56,0.57,0.58,0.60,0.61,0.61,0.62,0.63,0.63,0.63,0.63,0.63,0.62,0.62,0.61,0.61,0.60,0.60,0.59,0.58,0.58,0.57,0.57,0.56,0.56,0.55,0.54,0.53,0.52,0.51,0.50,0.48,0.47,0.46,0.45,0.43,0.42,0.40,0.39,0.38,0.36,0.35,0.34,0.32,0.31,0.30,0.29,0.27,0.26,0.25,0.24,0.23,0.23,0.22,0.22,0.21,0.21,0.21,0.21,0.21,0.21,0.22,0.22,0.22,0.23,0.24,0.24,0.25,0.27,0.28,0.29,0.30,0.32,0.33,0.34,0.36,0.37,0.38,0.40,0.41,0.42,0.43,0.43,0.43,0.43,0.43,0.43,0.43,0.42,0.42,0.42,0.42,0.41,0.41,0.40,0.40,0.40,0.39,0.39,0.39,0.38,0.38,0.38,0.38,0.38,0.38,0.38,0.38,0.39,0.39,0.39,0.39,0.39,0.39,0.39,0.39,0.39,0.39,0.39,0.39,0.40,0.40,0.41,0.42,0.43,0.44,0.45,0.46,0.48,0.49,0.51,0.52,0.53,0.55,0.56,0.57,0.59,0.60,0.61,0.62,0.63,0.64,0.65,0.66,0.66,0.67,0.67,0.67,0.67,0.68,0.68,0.68,0.68,0.68,0.68,0.69,0.69,0.69,0.69,0.69,0.69,0.69,0.69,0.70,0.70,0.70,0.70,0.70,0.70,0.71,0.71,0.71,0.71,0.71,0.72,0.72,0.72,0.72,0.72,0.72,0.73,0.73,0.73,0.73,0.73,0.73,0.73,0.73,0.73,0.72,0.72,0.72,0.72,0.71,0.71,0.71,0.70,0.70,0.70,0.70,0.70,0.70,0.69,0.70,0.69,0.69,0.70,0.69,0.69,0.69,0.69,0.69,0.69,0.69,0.69,0.68,0.68,0.68,0.68,0.68,0.68,0.68,0.68,0.67,0.67,0.67,0.67,0.66,0.66,0.66,0.66,0.66,0.66,0.66,0.66,0.67,0.67,0.67,0.67,0.68,0.68,0.68,0.68,0.69,0.69,0.69,0.69,0.69,0.69,0.69,0.69,0.69,0.69,0.69,0.69,0.69,0.69,0.69,0.69,0.69,0.69,0.69,0.69,0.69,0.69,0.69,0.69,0.69,0.70,0.70,0.70,0.70,0.71,0.71,0.71,0.71,0.71,0.71,0.71,0.70,0.70,0.70,0.70,0.70,0.70,0.70,0.70,0.70,0.70,0.70,0.70,0.70,0.70,0.70,0.70,0.70,0.70,0.70,0.70,0.70,0.70,0.70,0.71,0.71,0.71,0.71,0.71,0.71,0.71,0.71,0.71,0.71,0.71,0.71,0.71,0.71,0.71
A6NJY4	0.38,0.37,0.35,0.34,0.32,0.31,0.30,0.29,0.28,0.27,0.26,0.26,0.25,0.24,0.24,0.23,0.23,0.22,0.22,0.21,0.21,0.20,0.19,0.17,0.16,0.15,0.14,0.13,0.11,0.10,0.09,0.08,0.07,0.06,0.05,0.04,0.04,0.04,0.04,0.03,0.03,0.03,0.03,0.03,0.04,0.04,0.04,0.04,0.05,0.05,0.05,0.06,0.06,0.07,0.07,0.08,0.09,0.09,0.10,0.10,0.10,0.10,0.10,0.10,0.10,0.10,0.11,0.11,0.11,0.11,0.12,0.12,0.13,0.13,0.13,0.14,0.14,0.15,0.16
Q9BSH4	0.61,0.61,0.60,0.60,0.60,0.59,0.59,0.58,0.57,0.57,0.56,0.56,0.55,0.55,0.55,0.55,0.54,0.54,0.53,0.53,0.53,0.53,0.53,0.52,0.52,0.51,0.50,0.50,0.49,0.48,0.47,0.46,0.46,0.45,0.45,0.44,0.44,0.43,0.43,0.43,0.43,0.42,0.42,0.41,0.41,0.40,0.40,0.39,0.39,0.38,0.38,0.37,0.36,0.35,0.34,0.33,0.33,0.32,0.31,0.30,0.29,0.28,0.27,0.26,0.25,0.24,0.23,0.22,0.21,0.21,0.20,0.19,0.19,0.18,0.18,0.17,0.16,0.15,0.14,0.13,0.13,0.12,0.12,0.11,0.10,0.10,0.09,0.09,0.09,0.08,0.08,0.08,0.08,0.08,0.08,0.08,0.07,0.07,0.07,0.07,0.07,0.07,0.07,0.07,0.07,0.07,0.07,0.07,0.08,0.09,0.10,0.10,0.10,0.10,0.10,0.10,0.10,0.10,0.10,0.10,0.09,0.09,0.09,0.09,0.09,0.09,0.09,0.09,0.09,0.09,0.08,0.08,0.08,0.08,0.08,0.08,0.08,0.08,0.08,0.08,0.08,0.08,0.08,0.08,0.08,0.08,0.08,0.07,0.07,0.06,0.05,0.04,0.04,0.04,0.04,0.04,0.04,0.04,0.05,0.05,0.05,0.05,0.05,0.05,0.05,0.05,0.05,0.05,0.05,0.05,0.05,0.05,0.06,0.06,0.06,0.06,0.06,0.06,0.06,0.07,0.07,0.07,0.07,0.07,0.07,0.07,0.07,0.07,0.07,0.07,0.07,0.08,0.07,0.08,0.08,0.08,0.07,0.07,0.07,0.07,0.07,0.07,0.08,0.08,0.08,0.09,0.09,0.09,0.09,0.09,0.09,0.09,0.09,0.09,0.09,0.09,0.08,0.08,0.08,0.08,0.08,0.08,0.08,0.08,0.08,0.08,0.08,0.08,0.08,0.08,0.08,0.09,0.09,0.09,0.09,0.10,0.10,0.10,0.10,0.10,0.10,0.09,0.09,0.09,0.08,0.08,0.08,0.08,0.08,0.08,0.08,0.08,0.08,0.08,0.08,0.08,0.08,0.08,0.08,0.08,0.07,0.07,0.07,0.07,0.07,0.07,0.07,0.07,0.07,0.07,0.07,0.07,0.06,0.06,0.06,0.06,0.06,0.05,0.05,0.05,0.05,0.05,0.05,0.05,0.05,0.05,0.05,0.05,0.05,0.05,0.05,0.05,0.05,0.05,0.05,0.05,0.05
Q6IPX1	0.20,0.20,0.19,0.19,0.19,0.19,0.20,0.21,0.22,0.23,0.23,0.24,0.25,0.26,0.27,0.27,0.28,0.29,0.30,0.31,0.31,0.31,0.31,0.31,0.31,0.31,0.30,0.30,0.30,0.30,0.30,0.30,0.30,0.30,0.31,0.31,0.32,0.32,0.32,0.33,0.33,0.33,0.34,0.34,0.34,0.34,0.34,0.33,0.33,0.32,0.31,0.30,0.29,0.29,0.28,0.26,0.25,0.24,0.23,0.22,0.20,0.19,0.18,0.17,0.17,0.16,0.16,0.16,0.16,0.15,0.15,0.15,0.15,0.14,0.14,0.14,0.13,0.13,0.13,0.12,0.12,0.11,0.11,0.11,0.11,0.11,0.10,0.10,0.10,0.10,0.09,0.09,0.09,0.09,0.09,0.09,0.09,0.09,0.09,0.09,0.09,0.09,0.09,0.09,0.09,0.09,0.08,0.08,0.08,0.08,0.08,0.08,0.07,0.07,0.07,0.07,0.07,0.07,0.07,0.08,0.08,0.08,0.08,0.08,0.07,0.07,0.07,0.07,0.07,0.07,0.08,0.08,0.08,0.08,0.08,0.09,0.09,0.09,0.09,0.09,0.09,0.09,0.09,0.09,0.09,0.09,0.09,0.09,0.09,0.09,0.09,0.09,0.09,0.09,0.09,0.09,0.09,0.09,0.09,0.09,0.09,0.09,0.10,0.10,0.10,0.11,0.11,0.11,0.11,0.12,0.12,0.12,0.11,0.11,0.11,0.11,0.11,0.10,0.10,0.10,0.10,0.10,0.10,0.10,0.09,0.09,0.09,0.09,0.09,0.09,0.09,0.10,0.10,0.10,0.10,0.11,0.12,0.13,0.13,0.14,0.15,0.16,0.17,0.19,0.20,0.21,0.22,0.23,0.24,0.26,0.27,0.28,0.29,0.31,0.32,0.33,0.35,0.36,0.37,0.38,0.40,0.41,0.42,0.44,0.45,0.46,0.48,0.49,0.51,0.52,0.54,0.55,0.56,0.58,0.59,0.60,0.61,0.62,0.63,0.64,0.64,0.65,0.64,0.64,0.64,0.63,0.62,0.62,0.61,0.60,0.60,0.59,0.59,0.58,0.57,0.57,0.56,0.55,0.54,0.53,0.52,0.51,0.50,0.49,0.47,0.46,0.45,0.43,0.42,0.41,0.39,0.38,0.37,0.36,0.34,0.33,0.32,0.31,0.29,0.28,0.27,0.26,0.25,0.24,0.24,0.23,0.23,0.23,0.22,0.22,0.23,0.23,0.23,0.23,0.23,0.24,0.24,0.25,0.26,0.27,0.28,0.29,0.30,0.32,0.33,0.34,0.36,0.37,0.39,0.40,0.41,0.42,0.43,0.44,0.44,0.44,0.44,0.44,0.44,0.44,0.44,0.43,0.43,0.43,0.42,0.42,0.42,0.41,0.41,0.41,0.40,0.40,0.39,0.39,0.39,0.39,0.39,0.39,0.39,0.39,0.39,0.39,0.39,0.40,0.40,0.40,0.40,0.39,0.39,0.40,0.40,0.40,0.40,0.40,0.41,0.42,0.43,0.44,0.45,0.46,0.48,0.49,0.50,0.52,0.53,0.54,0.56,0.57,0.58,0.59,0.60,0.61,0.62,0.62,0.63,0.63,0.64,0.64,0.64,0.65,0.65,0.65,0.65,0.65,0.66,0.66,0.66,0.66,0.66,0.66,0.66,0.66,0.66,0.66,0.67,0.67,0.67,0.67,0.67,0.67,0.67,0.68,0.68,0.68,0.68,0.68,0.68,0.68,0.69,0.69,0.69,0.70,0.70,0.70,0.70,0.70,0.71,0.71,0.71,0.71,0.71,0.71,0.71,0.71,0.71,0.70,0.70,0.70,0.70,0.70,0.70,0.70,0.70,0.70,0.70,0.70,0.70,0.70,0.70,0.70,0.70,0.70,0.70,0.69,0.69,0.69,0.69,0.69,0.69,0.69,0.69,0.68,0.68,0.68,0.68,0.68,0.68,0.68,0.68,0.67,0.67,0.67,0.67,0.67,0.67,0.67,0.67,0.67,0.67,0.67,0.67,0.68,0.68,0.68,0.68,0.68,0.68,0.68,0.68,0.68,0.69,0.69,0.69,0.69,0.69,0.69,0.69,0.69,0.70,0.69,0.69,0.69,0.69,0.69,0.69,0.69,0.69,0.69,0.69,0.69,0.69,0.70,0.70,0.70,0.70,0.70,0.70,0.70,0.70,0.70,0.70,0.69,0.69,0.69,0.69,0.69,0.69,0.69,0.69,0.69,0.69,0.69,0.69,0.69,0.69,0.69,0.69,0.69,0.69,0.69,0.70,0.70,0.70,0.70,0.70,0.70,0.70,0.71,0.71,0.71,0.71,0.71,0.71,0.71,0.71,0.71,0.71,0.71,0.71
Q16143	0.17,0.18,0.18,0.18,0.18,0.18,0.18,0.18,0.19,0.19,0.19,0.20,0.20,0.20,0.21,0.21,0.22,0.23,0.23,0.23,0.24,0.24,0.25,0.25,0.26,0.26,0.27,0.28,0.28,0.29,0.29,0.30,0.30,0.31,0.31,0.32,0.32,0.33,0.33,0.34,0.34,0.35,0.35,0.36,0.36,0.37,0.37,0.38,0.38,0.38,0.39,0.39,0.39,0.40,0.40,0.40,0.40,0.40,0.40,0.40,0.40,0.40,0.40,0.40,0.41,0.41,0.41,0.41,0.42,0.42,0.42,0.42,0.43,0.43,0.44,0.44,0.44,0.45,0.45,0.46,0.46,0.47,0.47,0.48,0.48,0.49,0.49,0.49,0.50,0.50,0.50,0.50,0.51,0.51,0.51,0.52,0.52,0.52,0.52,0.53,0.53,0.52,0.52,0.53,0.53,0.53,0.53,0.53,0.53,0.52,0.52,0.52,0.52,0.52,0.52,0.52,0.51,0.51,0.51,0.51,0.51,0.51,0.50,0.50,0.50,0.50,0.49,0.49,0.49,0.49,0.48,0.48,0.48,0.48
Q9NVR7	0.14,0.14,0.14,0.14,0.14,0.14,0.13,0.13,0.13,0.13,0.13,0.13,0.13,0.13,0.13,0.12,0.12,0.12,0.12,0.12,0.12,0.11,0.10,0.10,0.10,0.10,0.11,0.11,0.11,0.11,0.12,0.12,0.12,0.12,0.12,0.12,0.12,0.12,0.12,0.12,0.11,0.11,0.11,0.11,0.11,0.11,0.11,0.11,0.10,0.10,0.10,0.10,0.10,0.10,0.10,0.10,0.10,0.10,0.09,0.09,0.09,0.09,0.09,0.09,0.09,0.09,0.08,0.08,0.07,0.07,0.07,0.07,0.07,0.07,0.07,0.07,0.07,0.07,0.07,0.07,0.07,0.07,0.07,0.07,0.07,0.07,0.07,0.07,0.07,0.07,0.07,0.07,0.07,0.07,0.07,0.07,0.07,0.07,0.07,0.07,0.07,0.07,0.07,0.07,0.06,0.06,0.06,0.06,0.06,0.06,0.06,0.07,0.08,0.09,0.10,0.11,0.12,0.13,0.15,0.16,0.17,0.19,0.20,0.21,0.22,0.24,0.25,0.26,0.28,0.30,0.31,0.33,0.34,0.35,0.37,0.39,0.40,0.42,0.43,0.45,0.47,0.48,0.48,0.48,0.49,0.49,0.49,0.49,0.49,0.49,0.49,0.48,0.48,0.47,0.46,0.45,0.44,0.42,0.41,0.40,0.39,0.37,0.36,0.35,0.34,0.32,0.31,0.30,0.29,0.28,0.26,0.25,0.25,0.24,0.24,0.23,0.23,0.22,0.21,0.20,0.19,0.18,0.17,0.16,0.16,0.16,0.16,0.16,0.16,0.16,0.16,0.16,0.16,0.16,0.15,0.15,0.15,0.15,0.15,0.15,0.16,0.16,0.17,0.17,0.17,0.17,0.17,0.17,0.17,0.17,0.16,0.16,0.15,0.14,0.13,0.12,0.12,0.11,0.10,0.09,0.09,0.09,0.09,0.08,0.08,0.08,0.09,0.09,0.09,0.09,0.09,0.09,0.09,0.09,0.09,0.09,0.09,0.09,0.09,0.09,0.09,0.09,0.08,0.08,0.07,0.07,0.07,0.07,0.07,0.07,0.07,0.07,0.08,0.08,0.08,0.08,0.08,0.08,0.08,0.08,0.09,0.09,0.10,0.11,0.12,0.13,0.14,0.16,0.17,0.18,0.19,0.20,0.21,0.21,0.21,0.21,0.22,0.22,0.22,0.22,0.22,0.22,0.23,0.23,0.23,0.23,0.23,0.23,0.23,0.23,0.23,0.23,0.23,0.23,0.23,0.23,0.23,0.23,0.23,0.23,0.23,0.22,0.22,0.21,0.20,0.19,0.18,0.17,0.15,0.14,0.13,0.12,0.11,0.10,0.10,0.09,0.09,0.09,0.09,0.09,0.09,0.09,0.08,0.08,0.08,0.08,0.07,0.07,0.07,0.07,0.07,0.07,0.07,0.07,0.07,0.06,0.06,0.06,0.06,0.06,0.05,0.05,0.05,0.05,0.05,0.04,0.04,0.04,0.04,0.04,0.04,0.04,0.04,0.04,0.04,0.04,0.04,0.04,0.04,0.03,0.03,0.03,0.03,0.03,0.03,0.03,0.03,0.03,0.03,0.03,0.03,0.03,0.03,0.03,0.03,0.03,0.03,0.03,0.03,0.03,0.03,0.03,0.03,0.03,0.03,0.03,0.03,0.03,0.03,0.04,0.04,0.04,0.04,0.04,0.04,0.04,0.04,0.04,0.04,0.04,0.04,0.04,0.04,0.04,0.04,0.04,0.04,0.04,0.04,0.04,0.04,0.04,0.04,0.04,0.04,0.04,0.04,0.04,0.04,0.04,0.04,0.04,0.04,0.04,0.04,0.04,0.04,0.05,0.05,0.05,0.06,0.07,0.08,0.09,0.10,0.11,0.11,0.11,0.11,0.11,0.11,0.11,0.11,0.11,0.11,0.11,0.11,0.11,0.11,0.12,0.12,0.12,0.12,0.12,0.12,0.13,0.13,0.13,0.13,0.13,0.13,0.13,0.13,0.13,0.13,0.13,0.13,0.13,0.13,0.12,0.11,0.10,0.09,0.08,0.07,0.06,0.06,0.06,0.06,0.06,0.06,0.06,0.06,0.06,0.06,0.06,0.06,0.06,0.06,0.06,0.06,0.06,0.06,0.06,0.06,0.06,0.06,0.06,0.06,0.06,0.06,0.06,0.06,0.06,0.06,0.06,0.06,0.06,0.07,0.07,0.07,0.07,0.07,0.08,0.08,0.08,0.09,0.09,0.09,0.10,0.10,0.11,0.11,0.12,0.12,0.13,0.13,0.14,0.15,0.17,0.18,0.19,0.21,0.22,0.23,0.25,0.26,0.27,0.27,0.28,0.28,0.29,0.30,0.30,0.31,0.32,0.33,0.33,0.34,0.35,0.36,0.37,0.38,0.39,0.40,0.42,0.43
Q9UP52	0.70,0.69,0.68,0.68,0.67,0.67,0.67,0.67,0.67,0.67,0.68,0.68,0.68,0.69,0.69,0.69,0.69,0.70,0.70,0.70,0.70,0.70,0.71,0.71,0.71,0.71,0.71,0.71,0.71,0.71,0.71,0.71,0.71,0.71,0.71,0.71,0.71,0.71,0.71,0.71,0.71,0.71,0.72,0.72,0.72,0.73,0.73,0.73,0.73,0.73,0.73,0.72,0.72,0.72,0.71,0.70,0.70,0.69,0.68,0.67,0.66,0.65,0.63,0.62,0.60,0.59,0.58,0.56,0.54,0.53,0.51,0.50,0.48,0.47,0.45,0.43,0.42,0.40,0.39,0.37,0.36,0.35,0.34,0.33,0.32,0.31,0.31,0.30,0.30,0.30,0.29,0.29,0.29,0.29,0.29,0.30,0.30,0.31,0.31,0.32,0.32,0.33,0.34,0.35,0.36,0.37,0.38,0.40,0.41,0.42,0.44,0.45,0.45,0.46,0.46,0.46,0.46,0.46,0.46,0.46,0.45,0.45,0.45,0.44,0.44,0.43,0.42,0.41,0.40,0.38,0.37,0.36,0.35,0.34,0.32,0.31,0.29,0.28,0.26,0.25,0.23,0.22,0.21,0.19,0.18,0.16,0.15,0.14,0.12,0.11,0.09,0.08,0.07,0.06,0.06,0.05,0.05,0.05,0.05,0.05,0.05,0.05,0.05,0.05,0.05,0.05,0.05,0.05,0.05,0.05,0.05,0.05,0.05,0.05,0.05,0.05,0.05,0.05,0.05,0.05,0.05,0.05,0.05,0.05,0.05,0.05,0.05,0.05,0.05,0.05,0.05,0.05,0.05,0.05,0.05,0.05,0.05,0.06,0.06,0.06,0.06,0.06,0.06,0.06,0.07,0.07,0.07,0.07,0.08,0.08,0.08,0.08,0.08,0.08,0.08,0.08,0.08,0.08,0.08,0.08,0.08,0.08,0.07,0.07,0.07,0.07,0.07,0.07,0.07,0.07,0.07,0.07,0.07,0.07,0.07,0.07,0.06,0.06,0.06,0.06,0.06,0.06,0.06,0.06,0.06,0.05,0.05,0.05,0.05,0.04,0.04,0.04,0.04,0.04,0.04,0.04,0.04,0.04,0.04,0.04,0.04,0.04,0.04,0.04,0.04,0.04,0.04,0.04,0.04,0.04,0.04,0.04,0.04,0.04,0.04,0.04,0.04,0.04,0.04,0.04,0.04,0.04,0.04,0.04,0.05,0.06,0.07,0.08,0.09,0.09,0.10,0.10,0.10,0.11,0.11,0.11,0.11,0.11,0.11,0.11,0.11,0.11,0.11,0.11,0.11,0.11,0.11,0.11,0.11,0.11,0.12,0.12,0.12,0.12,0.13,0.13,0.13,0.14,0.15,0.16,0.17,0.17,0.18,0.19,0.19,0.19,0.18,0.17,0.17,0.16,0.15,0.15,0.15,0.14,0.14,0.14,0.14,0.14,0.14,0.14,0.14,0.14,0.14,0.14,0.14,0.14,0.14,0.14,0.14,0.14,0.14,0.14,0.13,0.13,0.13,0.13,0.13,0.12,0.12,0.11,0.10,0.09,0.09,0.08,0.08,0.08,0.08,0.08,0.08,0.07,0.07,0.07,0.07,0.07,0.08,0.08,0.08,0.08,0.08,0.08,0.08,0.08,0.07,0.07,0.08,0.08,0.08,0.08,0.08,0.08,0.08,0.08,0.07,0.07,0.07,0.07,0.07,0.07,0.07,0.07,0.07,0.07,0.07,0.06,0.06,0.05,0.05,0.04,0.04,0.04,0.04,0.04,0.04,0.04,0.04,0.04,0.04,0.04,0.04,0.04,0.04,0.04,0.04,0.04,0.04,0.04,0.03,0.03,0.03,0.03,0.03,0.03,0.03,0.03,0.03,0.03,0.03,0.03,0.03,0.03,0.03,0.03,0.03,0.03,0.03,0.03,0.03,0.03,0.03,0.03,0.03,0.03,0.03,0.03,0.03,0.03,0.03,0.03,0.03,0.03,0.03,0.03,0.03,0.03,0.03,0.03,0.03,0.03,0.03,0.03,0.03,0.03,0.03,0.04,0.04,0.04,0.04,0.05,0.05,0.05,0.05,0.05,0.05,0.05,0.04,0.04,0.04,0.04,0.04,0.04,0.04,0.04,0.05,0.05,0.05,0.05,0.05,0.05,0.05,0.05,0.05,0.05,0.05,0.05,0.05,0.05,0.05,0.05,0.05,0.05,0.05,0.05,0.04,0.04,0.04,0.04,0.04,0.04,0.04,0.04,0.04,0.04,0.04,0.04,0.04,0.05,0.05,0.05,0.05,0.05,0.05,0.05,0.05,0.05,0.05,0.05,0.05,0.05,0.05,0.06,0.06,0.06,0.06,0.06,0.06,0.06,0.06,0.06,0.06,0.06,0.06,0.06,0.06,0.06,0.06,0.06,0.06,0.06,0.06,0.06,0.06,0.06,0.06,0.05,0.05,0.05,0.05,0.05,0.06,0.06,0.07,0.07,0.07,0.07,0.07,0.07,0.07,0.07,0.07,0.07,0.07,0.07,0.07,0.07,0.07,0.07,0.07,0.07,0.07,0.07,0.07,0.07,0.07,0.07,0.07,0.07,0.07,0.07,0.07,0.07,0.07,0.07,0.07,0.07,0.07,0.07,0.07,0.07,0.07,0.07,0.06,0.05,0.05,0.05,0.05,0.05,0.05,0.05,0.05,0.04,0.04,0.04,0.04,0.04,0.04,0.04,0.04,0.04,0.04,0.04,0.04,0.04,0.04,0.04,0.04,0.05,0.05,0.05,0.05,0.05,0.05,0.05,0.06,0.06,0.06,0.06,0.06,0.06,0.06,0.07,0.07,0.07,0.07,0.07,0.08,0.08,0.08,0.08,0.08,0.08,0.08,0.08,0.08,0.08,0.08,0.08,0.08,0.08,0.08,0.08,0.08,0.08,0.08,0.08,0.08,0.08,0.08,0.09,0.09,0.09,0.09,0.09,0.09,0.09,0.09,0.09,0.09,0.08,0.08,0.08,0.08,0.08,0.08,0.08,0.08,0.08,0.08,0.08,0.08,0.08,0.08,0.08,0.08,0.08,0.09,0.09,0.09,0.10,0.10,0.10,0.10,0.09,0.09,0.09,0.09,0.09,0.09,0.09,0.08,0.08,0.08,0.08,0.08,0.08,0.08,0.08,0.08,0.08,0.09,0.09,0.09,0.09,0.10,0.11,0.12,0.13,0.15,0.16,0.18,0.19,0.20,0.22,0.23,0.24,0.25,0.25,0.25,0.24,0.24,0.24,0.24,0.24,0.24,0.24,0.24,0.24,0.24,0.24,0.24,0.24,0.24,0.24,0.24,0.24,0.24,0.24,0.23,0.23,0.23,0.23,0.23,0.23,0.23,0.23,0.22,0.22,0.21,0.20,0.19,0.19,0.18,0.17,0.16,0.15,0.14,0.13,0.13,0.13,0.13,0.13,0.13,0.13,0.14,0.14,0.14,0.14,0.15,0.15,0.16,0.16,0.17
Q04206	0.42,0.41,0.39,0.37,0.36,0.35,0.33,0.32,0.31,0.30,0.30,0.29,0.28,0.27,0.27,0.26,0.26,0.25,0.25,0.25,0.24,0.24,0.22,0.21,0.20,0.19,0.18,0.17,0.16,0.15,0.13,0.12,0.11,0.10,0.09,0.07,0.06,0.06,0.05,0.05,0.05,0.05,0.05,0.05,0.05,0.06,0.06,0.06,0.06,0.06,0.06,0.06,0.06,0.06,0.06,0.06,0.05,0.05,0.05,0.05,0.05,0.05,0.05,0.04,0.04,0.04,0.04,0.04,0.04,0.04,0.04,0.04,0.04,0.04,0.04,0.04,0.04,0.04,0.04,0.04,0.04,0.04,0.04,0.04,0.04,0.04,0.04,0.04,0.04,0.04,0.04,0.04,0.04,0.04,0.04,0.05,0.05,0.05,0.05,0.05,0.05,0.05,0.05,0.05,0.05,0.05,0.05,0.05,0.05,0.05,0.05,0.05,0.05,0.05,0.05,0.05,0.05,0.05,0.05,0.05,0.05,0.05,0.05,0.06,0.06,0.06,0.06,0.06,0.06,0.06,0.07,0.07,0.07,0.07,0.07,0.07,0.07,0.06,0.06,0.06,0.06,0.06,0.06,0.06,0.06,0.06,0.06,0.06,0.07,0.07,0.07,0.07,0.07,0.07,0.07,0.07,0.06,0.06,0.06,0.06,0.06,0.06,0.06,0.06,0.06,0.06,0.05,0.05,0.05,0.05,0.05,0.05,0.05,0.05,0.05,0.04,0.04,0.04,0.04,0.04,0.05,0.05,0.05,0.05,0.05,0.05,0.05,0.04,0.04,0.04,0.04,0.04,0.04,0.04,0.03,0.03,0.03,0.03,0.03,0.03,0.03,0.03,0.04,0.03,0.03,0.03,0.03,0.03,0.03,0.03,0.03,0.03,0.03,0.03,0.03,0.03,0.03,0.03,0.03,0.03,0.03,0.03,0.03,0.03,0.03,0.02,0.02,0.02,0.02,0.02,0.02,0.02,0.02,0.02,0.02,0.02,0.02,0.02,0.02,0.03,0.03,0.03,0.03,0.03,0.03,0.03,0.03,0.03,0.03,0.03,0.03,0.03,0.03,0.03,0.03,0.03,0.03,0.03,0.03,0.03,0.03,0.03,0.03,0.03,0.03,0.03,0.03,0.03,0.03,0.04,0.04,0.04,0.05,0.06,0.06,0.07,0.08,0.08,0.08,0.09,0.09,0.09,0.09,0.09,0.09,0.09,0.10,0.10,0.10,0.10,0.11,0.11,0.11,0.12,0.12,0.13,0.14,0.15,0.16,0.17,0.18,0.19,0.20,0.21,0.22,0.23,0.24,0.25,0.26,0.27,0.28,0.29,0.29,0.30,0.30,0.31,0.31,0.32,0.33,0.33,0.34,0.35,0.36,0.37,0.37,0.38,0.39,0.40,0.41,0.42,0.43,0.44,0.45,0.46,0.47,0.48,0.48,0.49,0.49,0.49,0.50,0.50,0.50,0.51,0.51,0.51,0.52,0.52,0.52,0.53,0.53,0.54,0.54,0.54,0.55,0.55,0.55,0.55,0.55,0.56,0.56,0.56,0.56,0.56,0.56,0.57,0.57,0.57,0.57,0.57,0.57,0.57,0.57,0.57,0.57,0.57,0.57,0.57,0.57,0.57,0.57,0.57,0.57,0.57,0.56,0.56,0.56,0.56,0.56,0.56,0.56,0.56,0.56,0.56,0.55,0.55,0.55,0.55,0.55,0.55,0.54,0.54,0.54,0.54,0.54,0.54,0.54,0.54,0.55,0.55,0.55,0.55,0.55,0.56,0.56,0.56,0.56,0.56,0.57,0.57,0.57,0.57,0.57,0.57,0.58,0.58,0.58,0.58,0.58,0.58,0.59,0.59,0.59,0.59,0.59,0.59,0.60,0.60,0.60,0.61,0.61,0.61,0.61,0.62,0.62,0.62,0.62,0.62,0.61,0.61,0.60,0.59,0.59,0.58,0.58,0.57,0.57,0.57,0.56,0.56,0.56,0.56,0.56,0.56,0.56,0.56,0.56,0.56,0.56,0.56,0.56,0.57,0.56,0.56,0.56,0.55,0.54,0.54,0.53,0.52,0.51,0.50,0.50,0.49,0.49,0.48,0.48,0.48,0.48,0.48,0.48,0.49,0.49,0.50,0.50,0.50,0.51,0.51,0.52,0.52,0.52,0.52,0.52,0.51,0.51,0.51,0.51,0.51,0.51,0.50,0.50,0.50,0.50,0.50,0.50,0.51,0.51,0.52,0.53,0.54,0.54,0.55,0.55,0.56,0.56,0.57,0.57,0.57,0.57,0.57,0.58,0.58,0.58,0.58,0.58,0.58,0.58,0.58,0.58,0.58,0.58,0.58,0.58,0.58,0.58,0.58,0.58,0.58,0.58,0.58,0.58
Q8WVM0	0.37,0.36,0.36,0.35,0.35,0.34,0.34,0.33,0.33,0.33,0.34,0.34,0.34,0.33,0.33,0.33,0.32,0.31,0.31,0.30,0.30,0.29,0.27,0.26,0.24,0.23,0.22,0.20,0.19,0.18,0.17,0.16,0.16,0.15,0.15,0.15,0.14,0.14,0.14,0.13,0.13,0.12,0.12,0.12,0.11,0.11,0.11,0.10,0.10,0.09,0.08,0.07,0.06,0.06,0.05,0.05,0.05,0.04,0.04,0.04,0.04,0.04,0.03,0.03,0.03,0.03,0.04,0.04,0.04,0.04,0.04,0.04,0.04,0.04,0.04,0.04,0.04,0.04,0.04,0.05,0.05,0.05,0.05,0.05,0.05,0.05,0.04,0.04,0.04,0.04,0.04,0.04,0.04,0.04,0.04,0.04,0.04,0.04,0.04,0.05,0.05,0.05,0.05,0.05,0.05,0.05,0.05,0.05,0.04,0.04,0.04,0.04,0.04,0.04,0.04,0.04,0.04,0.04,0.04,0.04,0.03,0.04,0.04,0.04,0.04,0.04,0.04,0.04,0.04,0.04,0.04,0.04,0.04,0.04,0.04,0.04,0.04,0.04,0.04,0.03,0.03,0.03,0.03,0.03,0.03,0.03,0.03,0.03,0.03,0.03,0.03,0.03,0.03,0.03,0.03,0.03,0.03,0.03,0.03,0.03,0.03,0.03,0.03,0.03,0.02,0.02,0.02,0.02,0.02,0.02,0.02,0.02,0.02,0.02,0.02,0.02,0.02,0.02,0.02,0.02,0.02,0.02,0.02,0.02,0.02,0.02,0.02,0.02,0.02,0.02,0.02,0.02,0.02,0.02,0.02,0.02,0.03,0.03,0.03,0.03,0.03,0.03,0.04,0.04,0.04,0.04,0.04,0.03,0.03,0.03,0.03,0.03,0.03,0.03,0.03,0.03,0.03,0.03,0.03,0.03,0.03,0.03,0.03,0.03,0.03,0.03,0.03,0.03,0.03,0.03,0.03,0.03,0.03,0.03,0.03,0.04,0.04,0.04,0.03,0.03,0.03,0.03,0.03,0.03,0.03,0.03,0.03,0.03,0.03,0.03,0.03,0.03,0.03,0.03,0.03,0.03,0.03,0.03,0.03,0.03,0.03,0.03,0.03,0.03,0.03,0.03,0.03,0.03,0.03,0.03,0.03,0.03,0.03,0.03,0.03,0.03,0.03,0.03,0.03,0.03,0.03,0.03,0.03,0.03,0.03,0.02,0.02,0.02,0.02,0.02,0.02,0.02,0.02,0.02,0.02,0.02,0.02,0.02,0.02,0.02,0.03,0.03,0.03,0.03,0.03,0.04,0.04,0.04,0.04,0.04,0.05,0.05,0.06,0.06,0.07,0.07,0.08,0.08,0.09,0.10,0.10,0.11,0.12,0.13,0.14,0.15,0.15,0.16,0.16,0.17,0.17,0.17,0.18,0.18,0.19,0.19,0.20,0.20,0.21,0.21,0.22,0.23,0.23,0.24,0.25,0.25
A0A1B0GUV7	0.42,0.43,0.43,0.43,0.44,0.45,0.45,0.46,0.46,0.47,0.47,0.48,0.48,0.49,0.49,0.50,0.50,0.50,0.51,0.51,0.51,0.51,0.51,0.52,0.52,0.52,0.52,0.53,0.53,0.54,0.54,0.54,0.55,0.55,0.56,0.56,0.57,0.57,0.57,0.58,0.58,0.58,0.58,0.58,0.59,0.59,0.58,0.58,0.58,0.58,0.58,0.57,0.57,0.57,0.57,0.57,0.56,0.56,0.56,0.55,0.55,0.55,0.55,0.54,0.54,0.54,0.54,0.53,0.53,0.52,0.52,0.52,0.51,0.51,0.51,0.50,0.49,0.48,0.47,0.47,0.46,0.45,0.45,0.44,0.44,0.43,0.43,0.43,0.42,0.42,0.41,0.41,0.40,0.39,0.39,0.38,0.38,0.37,0.37,0.37,0.37,0.36,0.36,0.36,0.36,0.36,0.35,0.35,0.35,0.35,0.35,0.34,0.34,0.34,0.34,0.34,0.34,0.34,0.34,0.35
Q9Y2L5	0.19,0.19,0.18,0.17,0.17,0.16,0.16,0.16,0.15,0.15,0.15,0.15,0.14,0.14,0.14,0.14,0.14,0.14,0.13,0.13,0.13,0.12,0.11,0.10,0.09,0.09,0.08,0.08,0.08,0.08,0.08,0.08,0.08,0.08,0.08,0.08,0.08,0.08,0.09,0.09,0.09,0.10,0.10,0.10,0.10,0.10,0.11,0.11,0.11,0.11,0.11,0.11,0.11,0.11,0.11,0.11,0.11,0.11,0.12,0.12,0.13,0.13,0.13,0.13,0.13,0.13,0.13,0.13,0.13,0.13,0.13,0.13,0.13,0.12,0.12,0.12,0.13,0.13,0.14,0.14,0.15,0.16,0.17,0.18,0.18,0.18,0.18,0.18,0.19,0.19,0.19,0.19,0.19,0.20,0.20,0.20,0.20,0.20,0.20,0.20,0.20,0.19,0.19,0.19,0.19,0.19,0.19,0.19,0.19,0.19,0.19,0.19,0.19,0.19,0.19,0.19,0.19,0.19,0.19,0.18,0.17,0.16,0.15,0.14,0.13,0.12,0.12,0.12,0.11,0.11,0.11,0.10,0.10,0.10,0.10,0.10,0.09,0.09,0.09,0.08,0.08,0.08,0.08,0.08,0.08,0.07,0.07,0.07,0.07,0.07,0.07,0.07,0.07,0.07,0.07,0.07,0.07,0.07,0.07,0.08,0.08,0.08,0.08,0.08,0.08,0.08,0.09,0.09,0.09,0.09,0.09,0.09,0.09,0.09,0.09,0.09,0.09,0.09,0.09,0.09,0.09,0.09,0.09,0.09,0.09,0.09,0.09,0.09,0.09,0.09,0.09,0.09,0.09,0.09,0.09,0.09,0.09,0.09,0.08,0.08,0.08,0.08,0.08,0.07,0.07,0.07,0.07,0.07,0.07,0.07,0.07,0.08,0.08,0.09,0.11,0.12,0.13,0.14,0.15,0.16,0.16,0.17,0.17,0.17,0.17,0.17,0.18,0.18,0.19,0.20,0.21,0.22,0.24,0.25,0.26,0.28,0.30,0.32,0.33,0.35,0.36,0.38,0.40,0.41,0.43,0.45,0.47,0.49,0.50,0.52,0.54,0.55,0.56,0.57,0.58,0.59,0.59,0.60,0.61,0.61,0.62,0.63,0.64,0.66,0.67,0.69,0.70,0.71,0.73,0.74,0.75,0.75,0.76,0.76,0.76,0.76,0.76,0.76,0.76,0.76,0.76,0.76,0.76,0.76,0.76,0.76,0.76,0.76,0.76,0.76,0.76,0.75,0.75,0.75,0.75,0.75,0.75,0.75,0.75,0.75,0.75,0.76,0.76,0.76,0.76,0.76,0.76,0.76,0.76,0.76,0.75,0.75,0.74,0.73,0.72,0.70,0.69,0.67,0.66,0.65,0.63,0.62,0.60,0.58,0.57,0.55,0.53,0.51,0.50,0.48,0.46,0.44,0.43,0.41,0.39,0.38,0.36,0.35,0.33,0.31,0.29,0.28,0.26,0.24,0.22,0.21,0.19,0.17,0.16,0.14,0.13,0.11,0.10,0.09,0.09,0.09,0.09,0.09,0.10,0.11,0.12,0.13,0.14,0.16,0.17,0.18,0.19,0.21,0.22,0.23,0.25,0.26,0.27,0.29,0.30,0.32,0.33,0.35,0.36,0.38,0.39,0.40,0.42,0.43,0.44,0.46,0.47,0.48,0.49,0.50,0.51,0.52,0.53,0.53,0.53,0.53,0.53,0.53,0.52,0.52,0.51,0.50,0.48,0.47,0.46,0.45,0.43,0.42,0.41,0.39,0.38,0.37,0.35,0.34,0.33,0.31,0.30,0.28,0.27,0.25,0.24,0.22,0.21,0.19,0.18,0.17,0.16,0.14,0.13,0.12,0.11,0.10,0.09,0.09,0.09,0.08,0.08,0.08,0.07,0.07,0.07,0.07,0.07,0.07,0.06,0.06,0.06,0.06,0.07,0.07,0.07,0.07,0.07,0.07,0.08,0.09,0.09,0.10,0.10,0.10,0.10,0.10,0.10,0.11,0.10,0.10,0.10,0.10,0.10,0.10,0.10,0.10,0.10,0.10,0.09,0.09,0.09,0.10,0.10,0.10,0.10,0.10,0.10,0.10,0.10,0.10,0.10,0.10,0.10,0.10,0.10,0.10,0.10,0.10,0.10,0.09,0.08,0.08,0.07,0.07,0.07,0.07,0.06,0.06,0.06,0.06,0.06,0.06,0.06,0.06,0.06,0.07,0.07,0.07,0.07,0.07,0.07,0.07,0.06,0.06,0.06,0.06,0.06,0.06,0.06,0.06,0.06,0.06,0.06,0.06,0.06,0.06,0.06,0.06,0.06,0.06,0.06,0.06,0.06,0.06,0.06,0.06,0.06,0.06,0.05,0.05,0.05,0.05,0.05,0.05,0.05,0.05,0.05,0.05,0.05,0.05,0.05,0.05,0.05,0.05,0.05,0.05,0.05,0.05,0.05,0.05,0.05,0.05,0.05,0.05,0.05,0.05,0.05,0.05,0.06,0.06,0.06,0.06,0.06,0.06,0.06,0.06,0.06,0.06,0.06,0.06,0.06,0.06,0.07,0.07,0.07,0.07,0.07,0.07,0.07,0.07,0.07,0.07,0.07,0.07,0.07,0.08,0.08,0.08,0.08,0.08,0.08,0.08,0.08,0.09,0.09,0.09,0.09,0.09,0.09,0.09,0.09,0.09,0.09,0.09,0.09,0.09,0.09,0.09,0.09,0.09,0.09,0.09,0.09,0.09,0.10,0.10,0.10,0.10,0.10,0.11,0.11,0.11,0.12,0.12,0.12,0.13,0.13,0.13,0.13,0.13,0.13,0.13,0.13,0.12,0.12,0.12,0.11,0.11,0.11,0.11,0.11,0.11,0.11,0.11,0.11,0.11,0.12,0.12,0.12,0.13,0.13,0.13,0.14,0.14,0.14,0.14,0.13,0.13,0.13,0.13,0.13,0.12,0.12,0.12,0.12,0.11,0.11,0.11,0.11,0.11,0.11,0.11,0.11,0.12,0.12,0.12,0.12,0.12,0.12,0.12,0.12,0.12,0.12,0.12,0.12,0.12,0.12,0.12,0.11,0.11,0.11,0.11,0.11,0.11,0.11,0.11,0.11,0.11,0.11,0.11,0.10,0.10,0.10,0.10,0.10,0.10,0.10,0.10,0.10,0.10,0.09,0.09,0.09,0.09,0.09,0.09,0.09,0.09,0.09,0.09,0.09,0.09,0.09,0.08,0.08,0.08,0.08,0.08,0.07,0.07,0.07,0.07,0.07,0.07,0.06,0.06,0.06,0.06,0.06,0.06,0.05,0.05,0.05,0.05,0.05,0.05,0.06,0.07,0.08,0.09,0.10,0.12,0.13,0.15,0.16,0.18,0.19,0.21,0.22,0.24,0.25,0.26,0.27,0.28,0.29,0.29,0.30,0.30,0.30,0.30,0.30,0.30,0.30,0.30,0.30,0.30,0.30,0.30,0.30,0.30,0.30,0.30,0.30,0.30,0.30,0.30,0.29,0.29,0.28,0.27,0.25,0.24,0.23,0.21,0.20,0.18,0.17,0.15,0.14,0.12,0.11,0.09,0.08,0.07,0.06,0.06,0.05,0.05,0.05,0.06,0.07,0.08,0.09,0.11,0.13,0.14,0.16,0.17,0.19,0.21,0.22,0.24,0.25,0.27,0.29,0.30,0.32,0.33,0.34,0.36,0.37,0.38,0.39,0.39,0.39,0.39,0.39,0.39,0.39,0.39,0.39,0.39,0.40,0.40,0.40,0.40,0.40,0.40,0.40,0.40,0.40,0.39,0.38,0.37,0.35,0.34,0.33,0.31,0.30,0.29,0.27,0.26,0.24,0.23,0.21,0.19,0.18,0.16,0.15,0.14,0.12,0.11,0.10,0.10,0.09,0.09,0.09,0.09,0.09,0.09,0.09,0.09,0.09,0.09,0.09,0.09,0.09,0.09,0.09,0.09,0.09,0.08,0.08,0.08,0.08,0.08,0.08,0.08,0.07,0.07,0.07,0.07,0.07,0.07,0.07,0.07,0.07,0.07,0.07,0.07,0.07,0.07,0.07,0.07,0.07,0.07,0.07,0.07,0.08,0.08,0.08,0.08,0.08,0.08,0.09,0.09,0.10,0.11,0.12,0.13,0.14,0.16,0.17,0.18,0.20,0.21,0.23,0.24,0.25,0.26,0.27,0.28,0.29,0.29,0.29,0.30,0.30,0.30,0.31,0.31,0.32,0.33,0.34,0.35,0.36,0.37,0.37,0.37,0.37,0.37,0.37,0.37,0.37,0.37,0.37,0.37,0.37,0.37,0.36,0.36,0.35,0.35,0.35,0.34,0.33,0.33,0.31,0.30,0.29,0.28,0.27,0.26,0.25,0.25,0.25,0.25,0.24,0.24,0.24,0.23,0.23,0.22,0.21,0.20,0.19,0.19,0.18,0.18,0.17,0.17,0.17,0.17,0.17,0.17,0.17,0.16,0.16,0.16,0.15,0.15,0.14,0.13,0.12,0.11,0.10,0.10,0.09,0.09,0.08,0.08,0.08,0.09,0.09,0.09,0.09,0.08,0.08,0.08,0.08,0.08,0.08,0.08,0.08,0.08,0.08,0.08,0.08,0.08,0.08,0.08,0.08,0.08,0.08,0.08,0.08,0.08,0.08,0.08,0.08,0.08,0.08,0.09,0.09,0.10,0.11,0.12,0.14,0.15,0.16,0.17,0.18,0.19,0.19,0.19,0.19,0.19,0.19,0.19,0.19,0.19,0.19,0.19,0.19,0.19,0.20,0.20,0.21,0.21,0.22,0.22,0.23,0.23,0.23,0.23,0.23,0.23,0.23,0.23,0.23,0.23,0.23,0.22,0.22,0.21,0.21,0.20,0.19,0.18,0.17,0.16,0.15,0.15,0.14,0.15,0.15,0.16,0.17,0.18,0.19,0.19,0.19,0.19,0.20,0.20,0.20,0.20,0.19,0.19,0.18,0.18,0.17,0.17,0.17,0.17,0.17,0.17,0.18,0.18,0.19,0.20,0.21,0.23,0.24,0.25,0.26,0.27,0.28,0.29,0.29,0.29,0.29,0.28,0.28,0.27,0.26,0.26,0.25,0.24,0.24,0.23,0.23,0.23,0.23,0.23,0.23,0.23,0.23,0.23,0.22,0.22,0.22,0.22,0.22,0.22,0.23,0.23,0.23,0.23,0.23,0.23,0.22,0.22,0.21,0.21,0.22,0.22,0.22,0.23,0.24,0.25,0.26,0.27,0.28,0.30,0.31,0.32,0.32,0.33,0.33,0.33,0.34,0.34,0.34,0.35,0.35,0.35,0.36,0.36,0.36,0.36,0.36,0.36,0.36,0.36,0.36,0.36,0.35,0.35,0.35,0.34,0.34,0.33,0.32,0.32,0.31,0.30,0.29,0.28,0.27,0.25,0.24,0.23,0.21,0.20,0.19,0.18,0.17,0.16,0.15,0.15,0.14,0.14,0.14,0.14,0.13,0.13,0.13,0.13,0.13,0.13,0.14,0.15,0.16,0.17,0.18,0.19,0.21,0.22,0.23,0.24,0.26,0.27,0.28,0.29,0.30,0.31,0.32,0.33,0.34,0.35,0.36,0.37,0.38,0.39,0.40,0.40,0.41,0.41,0.42,0.42,0.43,0.43,0.43,0.43,0.43,0.43,0.43,0.44,0.44,0.43,0.43,0.42,0.41,0.40,0.39,0.38,0.37,0.36,0.35,0.34,0.33,0.32,0.30,0.29,0.28,0.27,0.26,0.24,0.23,0.22,0.21,0.19,0.18,0.18,0.17,0.17,0.17,0.17,0.16,0.16,0.15,0.15,0.15,0.15,0.14,0.14,0.14,0.15,0.15,0.16,0.17,0.18,0.19,0.19,0.20,0.21,0.22,0.23,0.24,0.24,0.25,0.25,0.25,0.25,0.25,0.25,0.25,0.25,0.25,0.25,0.25,0.25,0.25,0.25,0.25,0.25,0.25,0.25,0.25,0.25,0.25,0.25,0.24,0.24,0.24,0.24,0.24,0.24,0.23,0.23,0.22,0.21,0.20,0.20,0.19,0.18,0.17,0.17,0.16,0.15,0.14,0.14,0.14,0.14,0.14,0.15,0.15,0.16,0.16,0.17,0.18,0.19,0.20,0.20,0.21,0.21,0.22,0.22,0.23,0.24,0.24,0.24,0.25,0.25,0.25,0.25,0.25,0.25,0.25,0.26,0.26,0.26,0.27,0.27,0.27,0.28,0.28,0.28,0.29,0.29,0.29,0.30,0.30,0.31,0.31,0.32,0.32,0.32,0.32
Q9P0U1	0.07,0.07,0.07,0.07,0.06,0.06,0.06,0.06,0.06,0.06,0.06,0.06,0.06,0.06,0.06,0.06,0.06,0.06,0.06,0.06,0.06,0.05,0.05,0.05,0.05,0.05,0.05,0.05,0.05,0.05,0.05,0.05,0.06,0.06,0.07,0.07,0.07,0.07,0.07,0.07,0.07,0.08,0.08,0.08,0.08,0.08,0.08,0.08,0.09,0.09,0.09,0.09,0.09,0.10,0.10
Q96HE8	0.46,0.46,0.46,0.47,0.47,0.47,0.48,0.48,0.48,0.49,0.49,0.49,0.49,0.49,0.50,0.50,0.50,0.50,0.50,0.50,0.50,0.50,0.51,0.51,0.51,0.51,0.52,0.52,0.52,0.53,0.53,0.54,0.54,0.54,0.54,0.54,0.54,0.54,0.54,0.54,0.54,0.54,0.55,0.55,0.55,0.54,0.54,0.54,0.54,0.54,0.54,0.54,0.54,0.53,0.53,0.53,0.53,0.52,0.52,0.53,0.52,0.53,0.53,0.53,0.53,0.53,0.53,0.53,0.53,0.52,0.51,0.51,0.50,0.49,0.48,0.47,0.46,0.45,0.44,0.43,0.42,0.41,0.40,0.39,0.39,0.38,0.37,0.36,0.35,0.34,0.33,0.32,0.32,0.31,0.30,0.30,0.29,0.29,0.28,0.27,0.27,0.26,0.26,0.25,0.24,0.23,0.22,0.22,0.21,0.21,0.20,0.20,0.20,0.20,0.20,0.20,0.20,0.20,0.20,0.20,0.20,0.20,0.20,0.20,0.20,0.20,0.20,0.20,0.20,0.20,0.20,0.20,0.21,0.21,0.21,0.22,0.22,0.22,0.22,0.22,0.22,0.22,0.22,0.21,0.21,0.21,0.21,0.21,0.21,0.21,0.21,0.21,0.22,0.22,0.22,0.22,0.23,0.23,0.24,0.24,0.25,0.25,0.26,0.27,0.28,0.28,0.28,0.29,0.29,0.30,0.30,0.30,0.30,0.30,0.30,0.30,0.30,0.29,0.29,0.29,0.29,0.28,0.28,0.28,0.28,0.28,0.28,0.28,0.28,0.28,0.28,0.28,0.28,0.28,0.28,0.28,0.28,0.28,0.28,0.28,0.28,0.28,0.27,0.27,0.26,0.25,0.25,0.25,0.24,0.24,0.23,0.23,0.23,0.23,0.23,0.23
O14668	0.29,0.29,0.29,0.30,0.30,0.30,0.30,0.30,0.31,0.31,0.30,0.30,0.29,0.29,0.29,0.28,0.28,0.27,0.27,0.27,0.26,0.25,0.25,0.24,0.24,0.24,0.23,0.23,0.23,0.23,0.22,0.22,0.22,0.21,0.21,0.20,0.20,0.19,0.19,0.18,0.17,0.16,0.16,0.15,0.14,0.14,0.13,0.13,0.12,0.12,0.12,0.12,0.13,0.13,0.14,0.14,0.15,0.15,0.15,0.15,0.15,0.15,0.15,0.15,0.15,0.15,0.15,0.15,0.15,0.15,0.14,0.14,0.14,0.14,0.14,0.14,0.14,0.13,0.13,0.13,0.13,0.13,0.13,0.13,0.13,0.14,0.14,0.14,0.14,0.15,0.15,0.16,0.16,0.16,0.16,0.17,0.17,0.18,0.18,0.19,0.20,0.21,0.22,0.23,0.25,0.26,0.27,0.28,0.30,0.31,0.32,0.33,0.34,0.35,0.36,0.37,0.38,0.40,0.41,0.42,0.43,0.45,0.46,0.47,0.49,0.50,0.51,0.52,0.53,0.54,0.55,0.55,0.56,0.56,0.57,0.57,0.57,0.57,0.57,0.58,0.58,0.58,0.58,0.58,0.57,0.57,0.57,0.56,0.55,0.54,0.53,0.53,0.52,0.52,0.51,0.51,0.51,0.50,0.50,0.50,0.50,0.50,0.50,0.50,0.50,0.50,0.50,0.50,0.49,0.49,0.48,0.47,0.46,0.45,0.44,0.43,0.42,0.42,0.41,0.40,0.39,0.39,0.38,0.38,0.38,0.38,0.38,0.38,0.39,0.39,0.40,0.40,0.40,0.41,0.41,0.41,0.42,0.42,0.42,0.42,0.41,0.41,0.40,0.40,0.39,0.39,0.38,0.37,0.37,0.36,0.36,0.36,0.36,0.37,0.37,0.38,0.38,0.39
Q5JU69	0.65,0.65,0.64,0.64,0.63,0.63,0.63,0.62,0.62,0.61,0.61,0.61,0.60,0.60,0.60,0.60,0.59,0.59,0.59,0.59,0.58,0.57,0.56,0.54,0.53,0.52,0.50,0.49,0.47,0.46,0.44,0.43,0.41,0.39,0.38,0.36,0.35,0.33,0.32,0.30,0.29,0.28,0.26,0.25,0.24,0.23,0.21,0.20,0.19,0.18,0.16,0.15,0.14,0.13,0.12,0.11,0.10,0.09,0.07,0.06,0.06,0.05,0.05,0.05,0.05,0.04,0.04,0.04,0.04,0.04,0.04,0.04,0.04,0.04,0.04,0.04,0.04,0.04,0.04,0.04,0.04,0.04,0.04,0.04,0.04,0.04,0.04,0.04,0.04,0.04,0.04,0.04,0.04,0.04,0.05,0.05,0.05,0.05,0.04,0.04,0.04,0.04,0.04,0.03,0.03,0.03,0.03,0.03,0.03,0.03,0.03,0.04,0.04,0.04,0.04,0.04,0.04,0.04,0.04,0.04,0.04,0.04,0.04,0.04,0.04,0.04,0.04,0.04,0.05,0.05,0.05,0.05,0.05,0.05,0.05,0.05,0.05,0.05,0.05,0.05,0.05,0.05,0.05,0.05,0.05,0.05,0.05,0.05,0.05,0.06,0.05,0.05,0.05,0.05,0.05,0.05,0.06,0.06,0.06,0.06,0.07,0.08,0.09,0.10,0.11,0.12,0.12,0.13,0.13,0.13,0.13,0.13,0.13,0.13,0.12,0.12,0.12,0.12,0.12,0.12,0.12,0.12,0.12,0.12,0.12,0.12,0.12,0.12,0.12,0.11,0.11,0.11,0.11,0.11,0.11,0.11,0.11,0.11,0.11,0.11,0.10,0.09,0.09,0.08,0.07,0.06,0.05,0.04,0.04,0.03,0.03,0.03,0.03,0.03,0.03,0.03,0.04,0.04,0.04,0.04,0.04,0.04,0.05,0.05,0.05,0.05,0.06,0.06,0.06,0.06,0.06,0.07,0.07,0.07,0.07,0.07,0.07,0.07,0.07,0.07,0.06,0.06,0.06,0.06,0.06,0.06,0.06,0.06,0.06,0.06,0.06,0.06,0.06,0.06,0.06,0.06,0.06,0.06,0.06,0.06,0.05,0.05,0.05,0.05,0.05,0.05,0.05,0.04,0.04,0.04,0.04,0.04,0.04,0.04,0.04,0.04,0.04,0.04,0.04,0.04,0.04,0.04,0.04,0.04,0.04,0.04,0.05,0.05,0.05,0.05,0.05,0.05,0.05,0.05,0.05,0.05,0.05,0.05,0.05,0.05,0.05,0.05,0.05,0.05,0.05,0.05,0.05,0.05,0.05,0.05,0.05,0.05,0.05,0.05,0.06,0.06,0.06,0.06,0.06,0.06,0.06
Q9Y3C4	0.04,0.04,0.04,0.04,0.04,0.03,0.03,0.03,0.03,0.03,0.03,0.03,0.03,0.04,0.04,0.04,0.04,0.04,0.04,0.04,0.04,0.04,0.04,0.04,0.04,0.04,0.04,0.03,0.03,0.03,0.03,0.03,0.03,0.03,0.03,0.03,0.03,0.03,0.03,0.03,0.03,0.03,0.03,0.03,0.03,0.03,0.03,0.03,0.03,0.03,0.03,0.03,0.03,0.03,0.03,0.03,0.03,0.03,0.03,0.02,0.02,0.02,0.02,0.02,0.02,0.03,0.03,0.03,0.03,0.03,0.03,0.03,0.03,0.03,0.03,0.03,0.03,0.03,0.03,0.03,0.03,0.03,0.03,0.03,0.03,0.03,0.03,0.03,0.03,0.03,0.03,0.03,0.03,0.03,0.03,0.04,0.04,0.04,0.04,0.04,0.04,0.04,0.04,0.04,0.04,0.04,0.04,0.04,0.04,0.04,0.04,0.04,0.04,0.04,0.04,0.04,0.04,0.04,0.04,0.04,0.04,0.04,0.04,0.04,0.04,0.04,0.05,0.05,0.05,0.05,0.05,0.05,0.05,0.05,0.06,0.06,0.06,0.06,0.06,0.06,0.06,0.06,0.06,0.06,0.06,0.06,0.06,0.06,0.06,0.06,0.07,0.07,0.07,0.07,0.08,0.08,0.08,0.08,0.08,0.09,0.09,0.09,0.09,0.09,0.09,0.10,0.10,0.10,0.10,0.10,0.11,0.11,0.10,0.10,0.10
Q8WW62	0.56,0.56,0.56,0.56,0.55,0.55,0.55,0.55,0.56,0.56,0.56,0.55,0.55,0.55,0.55,0.55,0.55,0.54,0.54,0.53,0.52,0.51,0.50,0.49,0.47,0.46,0.45,0.44,0.42,0.41,0.40,0.39,0.38,0.36,0.35,0.34,0.33,0.31,0.30,0.29,0.28,0.27,0.26,0.25,0.24,0.23,0.22,0.20,0.19,0.18,0.16,0.15,0.14,0.13,0.12,0.11,0.10,0.09,0.08,0.08,0.07,0.07,0.07,0.07,0.07,0.07,0.07,0.07,0.07,0.07,0.07,0.07,0.07,0.07,0.07,0.07,0.07,0.06,0.06,0.06,0.06,0.06,0.06,0.06,0.06,0.06,0.06,0.05,0.06,0.06,0.06,0.06,0.06,0.06,0.06,0.06,0.06,0.06,0.05,0.05,0.05,0.04,0.04,0.05,0.05,0.05,0.05,0.05,0.05,0.06,0.06,0.06,0.05,0.05,0.06,0.06,0.06,0.06,0.06,0.06,0.07,0.08,0.09,0.10,0.11,0.12,0.13,0.14,0.16,0.17,0.18,0.19,0.19,0.20,0.21,0.22,0.22,0.23,0.23,0.24,0.24,0.24,0.25,0.25,0.25,0.25,0.25,0.25,0.25,0.25,0.26,0.26,0.26,0.26,0.27,0.27,0.27,0.27,0.27,0.27,0.27,0.26,0.26,0.25,0.24,0.23,0.22,0.20,0.19,0.18,0.17,0.16,0.15,0.14,0.13,0.12,0.12,0.11,0.11,0.10,0.10,0.10,0.09,0.09,0.09,0.08,0.08,0.08,0.07,0.07,0.07,0.06,0.06,0.06,0.06,0.05,0.05,0.05,0.05,0.04,0.04,0.04,0.04,0.04,0.04,0.04,0.04,0.04,0.05,0.05,0.06,0.07,0.07,0.08,0.09,0.10,0.11,0.11,0.12,0.13,0.13,0.14,0.14,0.14,0.15,0.15,0.15,0.16,0.16,0.17,0.17,0.18,0.18,0.19,0.19,0.20,0.21,0.22,0.23,0.23
O15016	0.22,0.22,0.22,0.21,0.21,0.21,0.21,0.20,0.20,0.20,0.20,0.20,0.20,0.21,0.21,0.22,0.23,0.24,0.25,0.26,0.27,0.27,0.28,0.28,0.30,0.31,0.32,0.33,0.34,0.35,0.36,0.37,0.39,0.40,0.41,0.42,0.43,0.44,0.46,0.47,0.47,0.47,0.47,0.47,0.47,0.47,0.47,0.47,0.47,0.47,0.47,0.47,0.46,0.46,0.45,0.45,0.43,0.42,0.41,0.40,0.39,0.37,0.36,0.34,0.33,0.32,0.30,0.29,0.28,0.26,0.25,0.23,0.22,0.21,0.20,0.18,0.17,0.15,0.14,0.13,0.12,0.11,0.10,0.10,0.10,0.10,0.10,0.10,0.10,0.10,0.10,0.09,0.09,0.09,0.09,0.09,0.09,0.09,0.09,0.09,0.09,0.09,0.09,0.09,0.09,0.09,0.08,0.08,0.08,0.08,0.08,0.08,0.08,0.08,0.07,0.07,0.07,0.07,0.07,0.07,0.07,0.07,0.07,0.07,0.06,0.06,0.06,0.06,0.06,0.06,0.06,0.06,0.06,0.06,0.06,0.07,0.07,0.07,0.07,0.07,0.08,0.08,0.08,0.08,0.09,0.09,0.09,0.09,0.09,0.09,0.09,0.09,0.09,0.09,0.09,0.10,0.10,0.10,0.10,0.10,0.10,0.10,0.10,0.10,0.10,0.10,0.11,0.11,0.11,0.11,0.11,0.11,0.11,0.11,0.11,0.11,0.11,0.11,0.11,0.11,0.10,0.10,0.10,0.10,0.11,0.11,0.11,0.11,0.11,0.11,0.12,0.12,0.13,0.13,0.14,0.15,0.15,0.15,0.16,0.16,0.16,0.16,0.17,0.17,0.17,0.17,0.17,0.18,0.18,0.18,0.18,0.18,0.18,0.18,0.19,0.19,0.20,0.20,0.20,0.21,0.21,0.22,0.22,0.22,0.22,0.22,0.22,0.22,0.22,0.22,0.23,0.23,0.23,0.24,0.24,0.24,0.25,0.25,0.25,0.26,0.26,0.27,0.27,0.27,0.27,0.27,0.27,0.27,0.28,0.29,0.30,0.31,0.33,0.34,0.35,0.36,0.37,0.38,0.39,0.40,0.41,0.42,0.43,0.43,0.45,0.46,0.47,0.48,0.50,0.51,0.52,0.53,0.54,0.55,0.55,0.55,0.56,0.57,0.57,0.58,0.59,0.60,0.60,0.62,0.63,0.64,0.65,0.66,0.67,0.68,0.68,0.68,0.68,0.68,0.68,0.68,0.68,0.68,0.68,0.68,0.68,0.68,0.68,0.68,0.68,0.68,0.67,0.67,0.67,0.66,0.66,0.66,0.66,0.66,0.66,0.66,0.66,0.66,0.65,0.65,0.65,0.65,0.65,0.65,0.64,0.64,0.65,0.65,0.65,0.64,0.64,0.64,0.64,0.64,0.64,0.64,0.64,0.64,0.64,0.64,0.64,0.64,0.65,0.65,0.65,0.65,0.65,0.66,0.66,0.66,0.67,0.67,0.67,0.67,0.67,0.68,0.68,0.68,0.68,0.68,0.68,0.68,0.68,0.68,0.68,0.68,0.69,0.69,0.69,0.69,0.69,0.69,0.69,0.69,0.69,0.69,0.69,0.70,0.69,0.69,0.69,0.69,0.69,0.69,0.69,0.69,0.69,0.69,0.69,0.69,0.69,0.69,0.69,0.69,0.69,0.68,0.68,0.68,0.68,0.68,0.68,0.68,0.68,0.68,0.68,0.68,0.68,0.68,0.68,0.68,0.67,0.67,0.67,0.67,0.67,0.67,0.67,0.67,0.67,0.67,0.67,0.67,0.67,0.67,0.67,0.67,0.67,0.67,0.67,0.67,0.67,0.66,0.66,0.66,0.66,0.66,0.66,0.66,0.65,0.64,0.63,0.63,0.62,0.62,0.61,0.60,0.59,0.59,0.58,0.57,0.57,0.56,0.55,0.54,0.54,0.54,0.54,0.53,0.53,0.53,0.52,0.52,0.51,0.51,0.51,0.51,0.51,0.51,0.51,0.51,0.51,0.51,0.51,0.51,0.51,0.51,0.51,0.51,0.51,0.51,0.52,0.53,0.53,0.54,0.54,0.54,0.54,0.55,0.55,0.55,0.55,0.55,0.55,0.55,0.54,0.54,0.53,0.52,0.52,0.51,0.51,0.50,0.49,0.49,0.49,0.48,0.47,0.47,0.47,0.47,0.47,0.47,0.47,0.47,0.47,0.47,0.47,0.47,0.47,0.47,0.47,0.46,0.46,0.46,0.45,0.45,0.45,0.44,0.44,0.44,0.44,0.45,0.45,0.45,0.46,0.46,0.47,0.48,0.48,0.49,0.50,0.51,0.52,0.53,0.54,0.55,0.56,0.56,0.57,0.57,0.57,0.57,0.57,0.57,0.57,0.57,0.57,0.57,0.57,0.57,0.57,0.57,0.58,0.58,0.58,0.59,0.59,0.60,0.61,0.61,0.62,0.62,0.63,0.63,0.64,0.64,0.65,0.65,0.65,0.65,0.64,0.64,0.64,0.64,0.64,0.64,0.64,0.64,0.63,0.63,0.63,0.63,0.63,0.63,0.63,0.63,0.63,0.63,0.63,0.63,0.63,0.63,0.63,0.64,0.64,0.64,0.64,0.64,0.65,0.65,0.65,0.65,0.65,0.65,0.65,0.65,0.65,0.65,0.65,0.65,0.66,0.66,0.66,0.66,0.66,0.67,0.67,0.67,0.67,0.68,0.68,0.68,0.68,0.68,0.68,0.68,0.68,0.68,0.68,0.68,0.68,0.68,0.68,0.68,0.68,0.68,0.68,0.68,0.68,0.68,0.68,0.68,0.68,0.68,0.68,0.68,0.68,0.68,0.68,0.68,0.68,0.68,0.68,0.68,0.68,0.68,0.68,0.68,0.68,0.68,0.68,0.68,0.68,0.68,0.68,0.68,0.69,0.69,0.69,0.69,0.69,0.69,0.69,0.69,0.69,0.68,0.68,0.69,0.69,0.69,0.68,0.69,0.68,0.68,0.68,0.68,0.68,0.68,0.68,0.68,0.68,0.68,0.68,0.68,0.68,0.68,0.68,0.68,0.68,0.68,0.68,0.68,0.68,0.68,0.68,0.68,0.67,0.67,0.67,0.67,0.67,0.67,0.67,0.67,0.68,0.68,0.68,0.68,0.68,0.68,0.68,0.68,0.68,0.68,0.68,0.68,0.68,0.68,0.68,0.68,0.68,0.68,0.68,0.68,0.68,0.67,0.67,0.67,0.67,0.67,0.67,0.67,0.67,0.67,0.67,0.67,0.67,0.67,0.67,0.67,0.66,0.66,0.66,0.66,0.66,0.66,0.66,0.66,0.66,0.66,0.66,0.66,0.66,0.66,0.67,0.67,0.67,0.67,0.67,0.67,0.68,0.68,0.68,0.68,0.68,0.68,0.69,0.69,0.69,0.69,0.69,0.69,0.69,0.69,0.69,0.69,0.69,0.69,0.69,0.69,0.69,0.69,0.69,0.70,0.69,0.69,0.69,0.69,0.69,0.69,0.69,0.69,0.69,0.69,0.69,0.69,0.69,0.69,0.69,0.69,0.69,0.69,0.70,0.70,0.70,0.69,0.69,0.69,0.69,0.69,0.69,0.69,0.69,0.69,0.69,0.70,0.69,0.70,0.70,0.70,0.70,0.70,0.70,0.70,0.70,0.70,0.69,0.69,0.69,0.68,0.68,0.68,0.67,0.66,0.66,0.65,0.65,0.64,0.63,0.61,0.60,0.59,0.57,0.56,0.55,0.55,0.54,0.54,0.53,0.53,0.52,0.51,0.50,0.49,0.48,0.46,0.45,0.44,0.43,0.42,0.41,0.41,0.40,0.39,0.37,0.36,0.35,0.35,0.35,0.35,0.35,0.35,0.35,0.36,0.36,0.37,0.38,0.38,0.39,0.40,0.41,0.42,0.44,0.45,0.46,0.47,0.47,0.48,0.49,0.49,0.50,0.51,0.52,0.53,0.54,0.55,0.56,0.57,0.58,0.59,0.60,0.61,0.61,0.62,0.63,0.64,0.66,0.67,0.68,0.68,0.69,0.69,0.69,0.69,0.69,0.69,0.69,0.69,0.69,0.69,0.69,0.69,0.68,0.68,0.67,0.66,0.65,0.64,0.62,0.61,0.59,0.57,0.56,0.54,0.53,0.51,0.50,0.48,0.47,0.46,0.44,0.43,0.41,0.40,0.38,0.37,0.35,0.34,0.32,0.30,0.29,0.27,0.26,0.24,0.23,0.21,0.20,0.18,0.17,0.15,0.14,0.12,0.11,0.10,0.09,0.08,0.08,0.08,0.07,0.07,0.07,0.07,0.07,0.07,0.07,0.07,0.07,0.07,0.07,0.08,0.08,0.08,0.08,0.08,0.08,0.08,0.08,0.09,0.09,0.09,0.10,0.11,0.11,0.12,0.13,0.14,0.15,0.16,0.17,0.18,0.18,0.18,0.18,0.18,0.18,0.18,0.18,0.18,0.17,0.17,0.17,0.17,0.17,0.17,0.17,0.17,0.17,0.17,0.16,0.16,0.16,0.16,0.15,0.15,0.15,0.15,0.15,0.15,0.15,0.14,0.14,0.14,0.13,0.13,0.12,0.12,0.11,0.10,0.09,0.08,0.08,0.07,0.07,0.07,0.07,0.07,0.07,0.06,0.06,0.06,0.06,0.06,0.06,0.06,0.07,0.07,0.07,0.07,0.07,0.07,0.07,0.07,0.07,0.07,0.07,0.07,0.07,0.07,0.07,0.07,0.07,0.07,0.06,0.06,0.06,0.05,0.05,0.05,0.05,0.05,0.05,0.05,0.05,0.05,0.05,0.05,0.05,0.05,0.05,0.05,0.05,0.05,0.05,0.05,0.05,0.05,0.05,0.05,0.05,0.05,0.04,0.04,0.04,0.04,0.04,0.04,0.05,0.05,0.05,0.05,0.05,0.05,0.06,0.06,0.07,0.08,0.09,0.10,0.11,0.12,0.14,0.15,0.16,0.18,0.19,0.20,0.21,0.23,0.24,0.25,0.27,0.29,0.30,0.32,0.33,0.35,0.37,0.38,0.40,0.41,0.43,0.44,0.46,0.47,0.49,0.50,0.52,0.53,0.55,0.57,0.58,0.59,0.61,0.62,0.63,0.64,0.64,0.64,0.64,0.64,0.64,0.65,0.65,0.65,0.65,0.64,0.64,0.64,0.65,0.65,0.65,0.65,0.65,0.64,0.65,0.65,0.64,0.64,0.64,0.64,0.64,0.64,0.64,0.64,0.64,0.64,0.64,0.63,0.63,0.63,0.62,0.62,0.62,0.62,0.62,0.62
Q8N4H5	0.24,0.23,0.22,0.21,0.20,0.20,0.19,0.18,0.18,0.17,0.17,0.16,0.16,0.16,0.15,0.15,0.14,0.14,0.14,0.14,0.13,0.12,0.11,0.10,0.10,0.09,0.08,0.07,0.07,0.06,0.06,0.05,0.05,0.05,0.04,0.04,0.04,0.04,0.04,0.04,0.04,0.04,0.04,0.04,0.04,0.04,0.04,0.04,0.04,0.05,0.05
Q96A61	0.27,0.26,0.25,0.25,0.24,0.23,0.23,0.22,0.21,0.21,0.20,0.20,0.20,0.19,0.19,0.19,0.18,0.18,0.18,0.17,0.17,0.16,0.14,0.13,0.12,0.11,0.10,0.10,0.10,0.10,0.11,0.11,0.12,0.13,0.14,0.15,0.16,0.17,0.18,0.19,0.20,0.21,0.23,0.24,0.25,0.26,0.27,0.28,0.29,0.30,0.32,0.33,0.34,0.35,0.36,0.37,0.38,0.39,0.40,0.42,0.43,0.44,0.45,0.46,0.47,0.48,0.50,0.51,0.52,0.53,0.53,0.54,0.54,0.54,0.54,0.54,0.54,0.54,0.54,0.54,0.54,0.54,0.54,0.54,0.53,0.53,0.54,0.54,0.54,0.55,0.55,0.55,0.55,0.55,0.55,0.55,0.55,0.55,0.55,0.55,0.55,0.55,0.55,0.55,0.55,0.55,0.55,0.55,0.55,0.55,0.55,0.55,0.55,0.55,0.55,0.55,0.55,0.55,0.55,0.55,0.55,0.55,0.55,0.55,0.55,0.56,0.56,0.55,0.55,0.55,0.55,0.54,0.54,0.54,0.54,0.54,0.54,0.54,0.54,0.54,0.53,0.53,0.53,0.53,0.53,0.52,0.52,0.52,0.51,0.51,0.51,0.51,0.50,0.50,0.50,0.50,0.49,0.49,0.48,0.47,0.46,0.45,0.44,0.42,0.41,0.40,0.39,0.38,0.37,0.36,0.35,0.34,0.34,0.33,0.32,0.31,0.30,0.29,0.27,0.26,0.25,0.24,0.23,0.22,0.22,0.21,0.20,0.19,0.18,0.18,0.17,0.17,0.16,0.16,0.16,0.16,0.15,0.16,0.16,0.17,0.18,0.19,0.20,0.21,0.21,0.22,0.22,0.22,0.22,0.22,0.23,0.23,0.23,0.22,0.22,0.22,0.22,0.22,0.23,0.23,0.23,0.23,0.23,0.23,0.23,0.23,0.23,0.23,0.23,0.23,0.23,0.23,0.22,0.22,0.22,0.21,0.20,0.20,0.18,0.17,0.16,0.15,0.14,0.13,0.12,0.12,0.12,0.12,0.12,0.13,0.13,0.13,0.13,0.13,0.13,0.13,0.13,0.13,0.13,0.13,0.13,0.13,0.13,0.13,0.13,0.13,0.13,0.13,0.13,0.13,0.13,0.14,0.14,0.14,0.14,0.14,0.15,0.15,0.16,0.16,0.16,0.16,0.16,0.16,0.16,0.16,0.16,0.16,0.16,0.15,0.15,0.15,0.14,0.14,0.14,0.14,0.14
O96008	0.72,0.72,0.72,0.72,0.72,0.72,0.73,0.73,0.73,0.73,0.73,0.73,0.73,0.73,0.73,0.74,0.74,0.74,0.74,0.74,0.74,0.74,0.75,0.75,0.75,0.75,0.75,0.76,0.76,0.76,0.76,0.76,0.77,0.77,0.77,0.77,0.77,0.77,0.77,0.77,0.77,0.77,0.77,0.77,0.77,0.77,0.77,0.77,0.77,0.77,0.76,0.76,0.76,0.75,0.75,0.74,0.72,0.70,0.69,0.67,0.65,0.64,0.62,0.61,0.59,0.58,0.56,0.54,0.53,0.51,0.49,0.47,0.46,0.44,0.42,0.40,0.39,0.37,0.36,0.34,0.33,0.31,0.29,0.27,0.26,0.24,0.22,0.21,0.19,0.17,0.16,0.15,0.13,0.12,0.10,0.09,0.09,0.08,0.08,0.08,0.08,0.08,0.08,0.08,0.08,0.08,0.08,0.08,0.08,0.08,0.08,0.08,0.08,0.08,0.08,0.08,0.08,0.08,0.08,0.08,0.09,0.09,0.10,0.11,0.11,0.11,0.11,0.11,0.11,0.11,0.11,0.11,0.11,0.11,0.11,0.11,0.11,0.11,0.11,0.11,0.11,0.11,0.11,0.11,0.11,0.10,0.10,0.10,0.10,0.11,0.11,0.11,0.11,0.11,0.11,0.11,0.11,0.11,0.11,0.11,0.10,0.10,0.10,0.09,0.09,0.09,0.08,0.08,0.08,0.08,0.08,0.08,0.08,0.08,0.08,0.08,0.08,0.08,0.08,0.08,0.08,0.08,0.08,0.08,0.08,0.08,0.08,0.08,0.08,0.08,0.08,0.08,0.08,0.08,0.09,0.09,0.09,0.09,0.09,0.09,0.09,0.08,0.08,0.08,0.08,0.08,0.07,0.07,0.07,0.07,0.07,0.07,0.07,0.07,0.07,0.07,0.07,0.07,0.07,0.07,0.08,0.08,0.08,0.08,0.08,0.09,0.09,0.08,0.08,0.08,0.08,0.07,0.07,0.07,0.07,0.07,0.07,0.07,0.07,0.07,0.07,0.07,0.07,0.07,0.07,0.07,0.07,0.07,0.07,0.07,0.07,0.07,0.07,0.07,0.07,0.07,0.07,0.07,0.07,0.07,0.07,0.07,0.06,0.06,0.06,0.06,0.06,0.06,0.06,0.06,0.06,0.06,0.06,0.06,0.07,0.07,0.07,0.06,0.06,0.06,0.06,0.06,0.06,0.06,0.06,0.06,0.06,0.06,0.06,0.06,0.06,0.06,0.06,0.06,0.06,0.06,0.06,0.06,0.06,0.06,0.06,0.06,0.06,0.06,0.06,0.06,0.06,0.06,0.06,0.06,0.06,0.06,0.06,0.06,0.06,0.06,0.05,0.05,0.05,0.05,0.05,0.05,0.06,0.06,0.06,0.06,0.06,0.06,0.06,0.06,0.06,0.06,0.06,0.06,0.06,0.06,0.06,0.06,0.06,0.06,0.07,0.07,0.07,0.07,0.07,0.07,0.07,0.07,0.07,0.07,0.07,0.07,0.07,0.07,0.07,0.07,0.07,0.07,0.07,0.07,0.07
P0DTU3	0.48,0.46,0.45,0.43,0.41,0.40,0.39,0.37,0.36,0.35,0.34,0.33,0.32,0.31,0.30,0.30,0.29,0.28,0.28,0.27,0.26,0.25,0.24,0.22,0.21,0.20,0.19,0.18,0.17,0.16,0.15,0.14,0.13,0.12,0.11,0.10,0.09,0.08,0.06,0.05,0.05,0.04,0.04,0.04,0.04,0.04,0.04,0.04,0.04,0.04,0.04,0.04,0.04,0.04,0.04,0.04,0.04,0.04,0.04,0.04,0.04,0.04,0.04,0.04,0.04,0.04,0.04,0.04,0.04,0.04,0.04,0.04,0.04,0.04,0.04,0.04,0.04,0.04,0.04,0.04,0.04,0.03,0.03,0.03,0.03,0.03,0.03,0.03,0.03,0.03,0.03,0.03,0.03,0.03,0.03,0.03,0.03,0.03,0.04,0.04,0.04,0.04,0.04,0.04,0.04,0.04,0.04,0.04,0.04,0.04,0.04,0.04,0.04,0.04,0.04,0.04,0.04,0.05,0.05,0.05,0.05,0.05,0.05,0.05,0.05,0.05,0.05,0.05,0.06,0.06,0.06,0.07,0.08,0.08,0.08,0.08,0.08,0.08,0.08,0.07,0.07,0.07,0.07,0.07,0.07,0.07,0.07,0.07,0.07,0.08,0.08,0.08,0.08,0.08,0.08,0.08,0.08,0.08,0.08,0.08,0.08,0.08,0.08,0.08,0.08,0.08,0.09,0.08,0.08,0.08,0.08,0.08,0.07,0.06,0.06,0.06,0.06,0.06,0.06,0.06,0.06,0.07,0.07,0.07,0.07,0.07,0.07,0.07,0.07,0.07,0.07,0.07,0.07,0.07,0.07,0.07,0.07,0.07,0.07,0.07,0.07,0.07,0.07,0.07,0.07,0.08,0.08,0.08,0.08,0.08,0.08,0.09,0.09,0.09,0.09,0.09,0.09,0.10,0.10,0.10,0.10,0.10,0.09,0.09,0.09,0.09,0.09,0.09,0.08,0.08,0.08,0.08,0.08,0.08,0.08,0.08,0.08,0.07,0.07,0.07,0.07,0.07,0.07,0.07,0.07,0.06,0.06,0.06,0.05,0.05,0.05,0.05,0.05,0.05,0.05,0.05,0.05,0.05,0.05,0.05,0.04,0.04,0.04,0.04,0.04,0.04,0.04,0.04,0.04,0.04,0.04,0.04,0.04,0.05,0.05
P01374	0.48,0.48,0.48,0.47,0.47,0.47,0.47,0.47,0.47,0.47,0.47,0.47,0.48,0.48,0.48,0.48,0.48,0.49,0.49,0.49,0.49,0.49,0.49,0.50,0.50,0.50,0.50,0.50,0.50,0.50,0.50,0.50,0.50,0.50,0.51,0.51,0.51,0.50,0.50,0.50,0.49,0.48,0.47,0.46,0.45,0.44,0.43,0.42,0.41,0.40,0.39,0.37,0.36,0.35,0.34,0.33,0.32,0.30,0.29,0.28,0.26,0.25,0.24,0.23,0.21,0.20,0.19,0.17,0.16,0.15,0.13,0.12,0.11,0.10,0.09,0.07,0.06,0.05,0.04,0.03,0.03,0.03,0.03,0.03,0.03,0.03,0.03,0.03,0.03,0.03,0.03,0.02,0.02,0.02,0.02,0.02,0.02,0.02,0.02,0.02,0.02,0.02,0.02,0.03,0.03,0.03,0.03,0.03,0.03,0.03,0.03,0.03,0.03,0.03,0.03,0.03,0.03,0.03,0.03,0.03,0.03,0.04,0.04,0.04,0.04,0.04,0.04,0.04,0.04,0.04,0.04,0.04,0.04,0.04,0.04,0.04,0.04,0.04,0.04,0.04,0.04,0.04,0.04,0.04,0.04,0.04,0.03,0.03,0.03,0.03,0.03,0.03,0.03,0.03,0.03,0.03,0.03,0.03,0.03,0.03,0.03,0.03,0.03,0.02,0.02,0.02,0.02,0.02,0.02,0.02,0.02,0.02,0.02,0.02,0.02,0.02,0.02,0.02,0.02,0.02,0.02,0.02,0.02,0.02,0.02,0.02,0.02,0.02,0.02,0.02,0.02,0.02,0.02,0.02,0.02,0.02,0.02,0.02,0.02,0.02,0.02,0.02,0.02,0.02,0.02
Q8WVP5	0.28,0.28,0.28,0.29,0.29,0.29,0.29,0.29,0.29,0.29,0.30,0.29,0.29,0.28,0.28,0.27,0.27,0.26,0.26,0.25,0.25,0.23,0.22,0.21,0.21,0.20,0.20,0.19,0.19,0.18,0.18,0.17,0.17,0.16,0.16,0.15,0.15,0.14,0.13,0.12,0.12,0.11,0.10,0.10,0.09,0.09,0.08,0.08,0.07,0.06,0.06,0.05,0.05,0.05,0.05,0.05,0.05,0.05,0.05,0.05,0.05,0.06,0.06,0.06,0.06,0.06,0.06,0.06,0.06,0.06,0.06,0.06,0.06,0.07,0.07,0.07,0.07,0.07,0.07,0.07,0.07,0.07,0.07,0.07,0.06,0.06,0.06,0.06,0.06,0.06,0.06,0.06,0.06,0.06,0.05,0.05,0.05,0.04,0.04,0.04,0.04,0.04,0.03,0.03,0.03,0.03,0.03,0.03,0.03,0.03,0.03,0.03,0.03,0.03,0.03,0.03,0.03,0.03,0.03,0.03,0.03,0.03,0.03,0.03,0.03,0.03,0.03,0.03,0.03,0.03,0.02,0.02,0.02,0.02,0.02,0.02,0.02,0.02,0.02,0.02,0.03,0.03,0.03,0.03,0.03,0.03,0.03,0.03,0.03,0.03,0.03,0.03,0.02,0.02,0.02,0.02,0.02,0.02,0.02,0.02,0.03,0.03,0.03,0.03,0.04,0.04,0.04,0.05,0.05,0.05,0.05,0.05,0.05,0.05,0.05,0.05,0.05,0.06,0.06,0.06,0.06,0.06,0.06,0.06,0.06,0.07
Q96JJ7	0.46,0.46,0.46,0.47,0.47,0.46,0.45,0.43,0.42,0.41,0.40,0.39,0.38,0.37,0.36,0.35,0.35,0.34,0.33,0.33,0.32,0.31,0.30,0.29,0.28,0.27,0.26,0.24,0.23,0.23,0.22,0.21,0.20,0.19,0.18,0.17,0.16,0.15,0.14,0.13,0.12,0.10,0.09,0.08,0.07,0.06,0.05,0.05,0.05,0.05,0.05,0.05,0.05,0.05,0.05,0.05,0.05,0.04,0.04,0.04,0.04,0.04,0.04,0.04,0.04,0.04,0.04,0.04,0.04,0.04,0.04,0.04,0.04,0.04,0.04,0.04,0.04,0.04,0.04,0.04,0.04,0.04,0.04,0.04,0.04,0.04,0.04,0.05,0.05,0.05,0.05,0.05,0.05,0.05,0.05,0.05,0.05,0.05,0.05,0.05,0.05,0.05,0.05,0.05,0.05,0.05,0.05,0.05,0.05,0.05,0.05,0.06,0.06,0.05,0.05,0.05,0.05,0.05,0.05,0.05,0.05,0.05,0.05,0.05,0.06,0.06,0.06,0.06,0.06,0.06,0.06,0.06,0.06,0.06,0.05,0.05,0.05,0.05,0.05,0.05,0.05,0.05,0.05,0.05,0.05,0.05,0.05,0.05,0.04,0.04,0.04,0.04,0.04,0.04,0.04,0.04,0.04,0.05,0.05,0.05,0.05,0.04,0.04,0.04,0.04,0.04,0.04,0.04,0.04,0.04,0.04,0.04,0.04,0.04,0.04,0.05,0.05,0.05,0.05,0.04,0.04,0.04,0.04,0.04,0.05,0.05,0.05,0.05,0.05,0.05,0.05,0.05,0.05,0.05,0.05,0.05,0.05,0.05,0.05,0.05,0.05,0.05,0.05,0.05,0.05,0.05,0.05,0.05,0.05,0.05,0.05,0.05,0.05,0.05,0.05,0.05,0.05,0.05,0.06,0.06,0.06,0.06,0.06,0.07,0.07,0.07,0.07,0.07,0.07,0.07,0.07,0.07,0.07,0.07,0.07,0.07,0.07,0.08,0.08,0.08,0.08,0.09,0.09,0.09,0.09,0.09,0.09,0.09,0.09,0.09,0.09,0.09,0.09,0.09,0.09,0.09,0.08,0.08,0.08,0.08,0.08,0.08,0.08,0.08,0.07,0.07,0.07,0.07,0.07,0.07,0.07,0.07,0.07,0.07,0.07,0.08,0.07,0.07,0.07,0.07,0.07,0.07,0.07,0.07,0.08,0.08,0.08,0.08,0.08,0.08,0.08,0.08,0.08,0.08,0.08,0.09,0.09,0.09,0.09,0.09,0.09,0.09,0.10,0.10,0.10,0.10,0.11,0.11,0.11,0.11,0.11,0.11,0.10,0.10,0.10,0.10,0.10,0.10,0.09,0.09,0.09,0.09,0.09,0.09,0.09,0.08,0.08,0.09,0.09,0.09,0.09,0.09,0.10,0.10,0.10,0.10,0.09,0.09,0.09,0.10,0.10,0.10,0.10,0.09,0.09,0.09,0.10,0.10,0.10,0.10,0.10,0.10,0.11,0.11,0.11,0.11,0.11,0.12,0.12,0.12,0.12,0.12,0.12,0.12,0.12,0.12,0.12,0.12,0.12,0.12,0.12,0.11,0.11,0.11,0.11,0.11,0.11,0.11,0.11,0.12,0.12,0.13,0.14,0.15,0.16,0.17,0.18,0.18,0.19,0.20,0.20,0.21,0.22,0.22,0.23,0.23,0.24,0.25,0.25,0.26,0.26,0.27,0.28,0.29,0.29,0.30,0.31,0.32,0.33,0.35,0.36,0.37,0.39,0.40,0.41,0.43,0.44,0.45,0.46,0.47,0.47,0.48,0.48,0.48,0.48,0.48,0.48,0.49,0.49,0.49,0.49,0.50,0.50,0.50,0.51,0.51,0.51,0.52,0.52,0.53,0.53,0.53,0.54,0.54,0.55,0.55,0.55,0.56,0.56,0.56,0.56,0.56,0.55,0.55
P0DI81	0.08,0.08,0.08,0.08,0.09,0.09,0.10,0.11,0.12,0.13,0.13,0.14,0.14,0.14,0.14,0.14,0.14,0.14,0.14,0.13,0.13,0.12,0.12,0.11,0.11,0.11,0.11,0.11,0.11,0.11,0.11,0.11,0.11,0.11,0.12,0.12,0.12,0.12,0.12,0.12,0.12,0.12,0.12,0.12,0.11,0.11,0.10,0.10,0.09,0.09,0.08,0.07,0.06,0.06,0.05,0.05,0.05,0.05,0.05,0.05,0.05,0.05,0.05,0.05,0.05,0.05,0.05,0.05,0.05,0.05,0.05,0.05,0.05,0.05,0.05,0.05,0.05,0.05,0.05,0.05,0.05,0.05,0.05,0.05,0.05,0.05,0.05,0.05,0.04,0.04,0.04,0.05,0.05,0.05,0.05,0.05,0.05,0.05,0.05,0.05,0.05,0.05,0.05,0.05,0.05,0.05,0.05,0.05,0.05,0.05,0.05,0.05,0.05,0.05,0.05,0.05,0.05,0.05,0.05,0.06,0.06,0.06,0.06,0.06,0.06,0.06,0.06,0.06,0.06,0.06,0.06,0.06,0.06,0.06,0.06,0.06,0.06,0.06,0.06,0.06
Q6NXR4	0.62,0.61,0.61,0.60,0.60,0.59,0.58,0.57,0.56,0.56,0.55,0.54,0.53,0.52,0.52,0.51,0.51,0.50,0.50,0.50,0.50,0.50,0.50,0.50,0.49,0.49,0.48,0.47,0.47,0.46,0.45,0.44,0.43,0.42,0.41,0.39,0.38,0.37,0.36,0.35,0.35,0.34,0.34,0.33,0.33,0.33,0.33,0.33,0.34,0.34,0.35,0.36,0.37,0.37,0.38,0.38,0.39,0.39,0.38,0.38,0.37,0.37,0.36,0.35,0.34,0.33,0.32,0.32,0.31,0.31,0.30,0.30,0.30,0.30,0.30,0.30,0.30,0.31,0.31,0.32,0.33,0.33,0.34,0.34,0.34,0.33,0.33,0.33,0.32,0.31,0.30,0.29,0.27,0.26,0.25,0.24,0.23,0.22,0.21,0.21,0.20,0.20,0.20,0.20,0.20,0.20,0.20,0.20,0.20,0.20,0.20,0.20,0.21,0.21,0.22,0.23,0.23,0.23,0.22,0.22,0.21,0.20,0.19,0.18,0.17,0.17,0.16,0.16,0.15,0.15,0.15,0.15,0.14,0.14,0.14,0.14,0.14,0.14,0.14,0.14,0.14,0.14,0.14,0.14,0.14,0.14,0.14,0.14,0.13,0.13,0.12,0.12,0.12,0.11,0.10,0.09,0.08,0.08,0.07,0.07,0.06,0.06,0.06,0.06,0.06,0.06,0.05,0.05,0.05,0.05,0.06,0.06,0.06,0.06,0.07,0.07,0.08,0.09,0.09,0.10,0.10,0.10,0.10,0.10,0.10,0.10,0.10,0.10,0.10,0.10,0.10,0.11,0.11,0.11,0.12,0.13,0.13,0.14,0.14,0.15,0.15,0.16,0.16,0.16,0.16,0.16,0.15,0.15,0.15,0.15,0.15,0.15,0.15,0.15,0.15,0.14,0.14,0.13,0.12,0.12,0.11,0.11,0.11,0.11,0.11,0.11,0.11,0.11,0.11,0.11,0.11,0.10,0.10,0.10,0.10,0.09,0.09,0.08,0.08,0.07,0.07,0.07,0.06,0.06,0.06,0.06,0.06,0.05,0.05,0.05,0.05,0.05,0.05,0.05,0.05,0.05,0.05,0.05,0.05,0.05,0.05,0.05,0.05,0.05,0.05,0.05,0.05,0.05,0.05,0.05,0.05,0.05,0.05,0.04,0.04,0.04,0.04,0.04,0.04,0.04,0.04,0.04,0.04,0.04,0.04,0.04,0.03,0.03,0.03,0.03,0.03,0.03,0.04,0.04,0.04,0.04,0.04,0.04,0.04,0.04,0.04,0.04,0.04,0.04,0.05,0.05,0.06,0.06,0.07,0.07,0.08,0.08,0.09,0.09,0.09,0.10,0.10,0.10,0.10,0.10,0.10,0.10,0.10,0.10,0.10,0.10,0.10,0.10,0.10,0.10,0.10,0.10,0.10,0.10,0.10,0.10,0.10,0.10,0.10,0.10,0.10,0.10,0.10,0.09,0.09,0.08,0.08,0.07,0.07,0.06,0.05,0.05,0.04,0.04,0.04,0.04,0.03,0.03,0.03,0.03,0.03,0.03,0.03,0.03,0.03,0.03,0.03,0.03,0.03,0.03,0.03,0.03,0.03,0.03,0.03,0.03,0.04,0.04,0.04,0.04,0.04,0.04,0.04,0.04,0.04,0.04,0.04,0.04,0.04,0.04,0.04,0.04,0.04,0.04,0.04,0.04,0.04,0.04,0.04,0.04,0.04,0.04,0.04,0.04,0.04,0.04,0.04,0.04,0.04,0.04,0.04,0.04,0.04,0.04,0.04,0.04,0.04,0.04,0.04,0.04,0.04,0.04,0.05,0.05,0.06,0.06,0.06,0.06,0.07,0.07,0.07,0.07,0.07,0.07,0.07,0.07,0.07,0.07,0.07,0.07,0.07,0.07,0.07,0.07,0.07,0.07,0.07,0.07,0.07,0.07,0.07,0.07,0.07,0.08,0.08,0.08,0.08,0.08,0.08,0.09,0.09,0.09,0.09,0.09,0.09,0.09,0.09,0.09,0.09,0.10,0.10,0.10,0.10,0.10,0.10,0.11,0.11,0.11,0.12,0.13,0.14,0.15,0.17,0.18,0.19,0.21,0.22,0.23,0.24,0.24,0.25,0.25,0.25,0.26,0.26,0.27,0.27,0.28,0.29,0.29,0.29,0.30,0.30,0.31,0.31,0.32,0.32,0.33
O43711	0.42,0.42,0.42,0.42,0.42,0.42,0.42,0.43,0.43,0.43,0.44,0.44,0.44,0.45,0.45,0.45,0.45,0.45,0.45,0.45,0.45,0.45,0.45,0.45,0.46,0.46,0.46,0.46,0.46,0.46,0.46,0.46,0.47,0.47,0.47,0.48,0.48,0.48,0.48,0.49,0.49,0.50,0.50,0.50,0.51,0.51,0.52,0.52,0.52,0.52,0.52,0.52,0.52,0.52,0.52,0.53,0.53,0.53,0.53,0.53,0.53,0.54,0.54,0.54,0.54,0.53,0.53,0.53,0.53,0.53,0.52,0.52,0.52,0.52,0.51,0.51,0.51,0.51,0.51,0.51,0.50,0.50,0.49,0.49,0.49,0.48,0.48,0.47,0.47,0.47,0.47,0.46,0.46,0.46,0.45,0.45,0.45,0.45,0.45,0.45,0.45,0.45,0.44,0.44,0.44,0.43,0.43,0.42,0.42,0.42,0.42,0.43,0.43,0.43,0.43,0.44,0.44,0.44,0.44,0.44,0.45,0.45,0.46,0.46,0.46,0.46,0.46,0.46,0.46,0.46,0.46,0.46,0.46,0.46,0.45,0.45,0.44,0.44,0.43,0.42,0.42,0.41,0.40,0.40,0.40,0.40,0.40,0.39,0.39,0.39,0.38,0.37,0.36,0.35,0.34,0.33,0.31,0.30,0.29,0.27,0.26,0.25,0.23,0.22,0.21,0.20,0.19,0.18,0.17,0.16,0.15,0.14,0.13,0.12,0.11,0.10,0.10,0.09,0.09,0.08,0.08,0.07,0.07,0.06,0.05,0.05,0.04,0.04,0.03,0.03,0.02,0.02,0.02,0.02,0.02,0.02,0.02,0.02,0.02,0.02,0.02,0.02,0.02,0.02,0.02,0.02,0.03,0.03,0.03,0.03,0.03,0.03,0.03,0.03,0.03,0.03,0.04,0.04,0.04,0.04,0.04,0.04,0.04,0.04,0.05,0.05,0.05,0.05,0.06,0.07,0.07,0.08,0.09,0.10,0.11,0.12,0.14,0.15,0.16,0.17,0.18,0.19,0.20,0.21,0.21,0.22,0.22,0.23,0.24,0.24,0.25,0.26,0.26,0.27,0.28,0.29,0.30,0.31,0.32,0.33,0.34,0.35,0.36,0.37,0.38,0.39,0.40,0.41,0.42,0.43,0.43,0.43,0.44,0.44,0.44,0.43,0.43,0.43,0.43,0.43,0.43,0.43,0.43,0.43,0.43,0.44,0.44,0.45,0.45,0.46,0.46
Q8TBM7	0.23,0.22,0.21,0.21,0.20,0.19,0.19,0.18,0.17,0.17,0.16,0.16,0.16,0.15,0.15,0.15,0.14,0.14,0.14,0.13,0.13,0.12,0.10,0.09,0.08,0.06,0.05,0.05,0.05,0.04,0.04,0.04,0.04,0.04,0.04,0.04,0.04,0.03,0.03,0.03,0.03,0.03,0.03,0.03,0.03,0.03,0.03,0.03,0.03,0.03,0.03,0.03,0.03,0.03,0.03,0.03,0.03,0.03,0.03,0.03,0.03,0.03,0.03,0.03,0.03,0.03,0.03,0.04,0.04,0.04,0.04,0.04,0.04,0.04,0.04,0.04,0.04,0.04,0.04,0.04,0.04,0.04,0.04,0.04,0.04,0.04,0.04,0.04,0.05,0.05,0.05,0.05,0.05,0.05,0.05,0.06,0.06,0.07,0.08,0.09,0.10,0.11,0.13,0.13,0.13,0.13,0.13,0.13,0.14,0.14,0.14,0.14,0.14,0.15,0.15,0.15,0.16,0.16,0.17,0.17,0.18,0.19,0.19
Q9Y4R7	0.12,0.12,0.12,0.12,0.12,0.12,0.12,0.12,0.12,0.12,0.11,0.11,0.11,0.11,0.11,0.10,0.10,0.10,0.10,0.10,0.10,0.09,0.10,0.10,0.10,0.11,0.13,0.14,0.15,0.16,0.18,0.19,0.21,0.22,0.24,0.25,0.27,0.28,0.30,0.31,0.32,0.34,0.35,0.37,0.38,0.39,0.41,0.42,0.44,0.45,0.47,0.48,0.50,0.52,0.53,0.55,0.56,0.58,0.59,0.61,0.63,0.64,0.66,0.67,0.68,0.69,0.69,0.70,0.70,0.70,0.70,0.70,0.70,0.70,0.70,0.70,0.70,0.70,0.69,0.69,0.69,0.69,0.69,0.68,0.68,0.67,0.66,0.65,0.64,0.62,0.61,0.60,0.58,0.57,0.56,0.54,0.53,0.52,0.50,0.49,0.47,0.46,0.44,0.42,0.41,0.39,0.38,0.36,0.34,0.33,0.31,0.30,0.29,0.28,0.26,0.25,0.24,0.22,0.21,0.19,0.18,0.17,0.15,0.14,0.13,0.12,0.11,0.10,0.10,0.09,0.09,0.09,0.08,0.08,0.08,0.07,0.07,0.07,0.07,0.07,0.07,0.07,0.08,0.09,0.10,0.11,0.13,0.15,0.16,0.18,0.20,0.21,0.23,0.24,0.25,0.27,0.28,0.29,0.31,0.32,0.33,0.35,0.36,0.38,0.39,0.40,0.41,0.41,0.41,0.42,0.42,0.42,0.42,0.42,0.42,0.42,0.42,0.42,0.42,0.42,0.42,0.42,0.41,0.40,0.40,0.38,0.37,0.35,0.34,0.32,0.31,0.29,0.28,0.27,0.25,0.24,0.23,0.22,0.21,0.20,0.19,0.18,0.17,0.16,0.15,0.14,0.13,0.12,0.12,0.11,0.11,0.11,0.11,0.11,0.11,0.11,0.11,0.11,0.11,0.11,0.11,0.11,0.11,0.11,0.11,0.11,0.11,0.11,0.11,0.11,0.11,0.11,0.11,0.11,0.11,0.10,0.10,0.09,0.09,0.08,0.08,0.07,0.06,0.06,0.05,0.05,0.05,0.05,0.05,0.05,0.05,0.05,0.05,0.05,0.05,0.05,0.05,0.05,0.05,0.05,0.05,0.05,0.05,0.05,0.06,0.07,0.08,0.08,0.09,0.10,0.10,0.11,0.11,0.11,0.11,0.11,0.11,0.11,0.11,0.11,0.11,0.11,0.11,0.12,0.12,0.12,0.13,0.13,0.14,0.15,0.16,0.18,0.19,0.20,0.21,0.22,0.23,0.23,0.23,0.23,0.23,0.23,0.23,0.23,0.22,0.22,0.21,0.20,0.19,0.18,0.17,0.17,0.16,0.16,0.16,0.16,0.16,0.16,0.15,0.15,0.15,0.15,0.15,0.15,0.15,0.15,0.15,0.15,0.14,0.13,0.12,0.11,0.10,0.09,0.08,0.06,0.05,0.05,0.04,0.04,0.04,0.04,0.04,0.04,0.04,0.04,0.04,0.04,0.04,0.04,0.05,0.05,0.05,0.05,0.05,0.05,0.05,0.05,0.06,0.06,0.06,0.07,0.07,0.07,0.07,0.07,0.07,0.06,0.06,0.06,0.06,0.06,0.06,0.06,0.07,0.07,0.07,0.07,0.07,0.07,0.07,0.07,0.07,0.07,0.07,0.07,0.07,0.07,0.07,0.06,0.06,0.06,0.06,0.06,0.06,0.06,0.06,0.06,0.05,0.05,0.05,0.05,0.04,0.04,0.04,0.04,0.03,0.03,0.03,0.03,0.03,0.03,0.03,0.03,0.03,0.03,0.03,0.03,0.04,0.04,0.05,0.05,0.06,0.07,0.08,0.08,0.09,0.10,0.10,0.10,0.11,0.11,0.11,0.11,0.11,0.11,0.11,0.11,0.11,0.11,0.11,0.11,0.11,0.11,0.11,0.11,0.11,0.11,0.12,0.12,0.12,0.13,0.13,0.13,0.13,0.13,0.13,0.13,0.13,0.13,0.12,0.12,0.11,0.10,0.10,0.09,0.08,0.07,0.07,0.07,0.06,0.06,0.06,0.06,0.06,0.06,0.06,0.06,0.06,0.06,0.06,0.07,0.07,0.07,0.07,0.07,0.07,0.07,0.07,0.07,0.07,0.06,0.06,0.05,0.05,0.05,0.05,0.05,0.05,0.05,0.05,0.06,0.07,0.07,0.08,0.09,0.10,0.11,0.12,0.13,0.14,0.16,0.17,0.18,0.19,0.20,0.21,0.22,0.24,0.25,0.26,0.27,0.29,0.30,0.31,0.33,0.34,0.35,0.37,0.38,0.40,0.41,0.43,0.45,0.46,0.48,0.49,0.51,0.52,0.54,0.55,0.56,0.58,0.59,0.59,0.60,0.61,0.62,0.62,0.63,0.63,0.64,0.65,0.65,0.66,0.66,0.67,0.67,0.68,0.68,0.68,0.68,0.69,0.69,0.69,0.69,0.70,0.70,0.70,0.70,0.70,0.70,0.70,0.70,0.70,0.70,0.70,0.70,0.70,0.70,0.70,0.70,0.70,0.70,0.70,0.70,0.71,0.71,0.71,0.71,0.71,0.71,0.71,0.71,0.71,0.71,0.70,0.70,0.70,0.69,0.69,0.68,0.68,0.67,0.67,0.67,0.66,0.66,0.66,0.66,0.66,0.66,0.67,0.67,0.67,0.67,0.67,0.67,0.67,0.68,0.68,0.67,0.67,0.67,0.67,0.67,0.67,0.67,0.67,0.67,0.67,0.66,0.67,0.67,0.67,0.67,0.67,0.67,0.68,0.68,0.69,0.69,0.70,0.71,0.71,0.71,0.71,0.72,0.72,0.72,0.72,0.71,0.71,0.71,0.71,0.71,0.71,0.71,0.71,0.71,0.71,0.70,0.70,0.70,0.70,0.70,0.70,0.69,0.69,0.69,0.69,0.69,0.69,0.69,0.69,0.69,0.69,0.69,0.68,0.68,0.68,0.68,0.68,0.68,0.68,0.68,0.68,0.68,0.68,0.68,0.68,0.68,0.68,0.68,0.68,0.68,0.68,0.68,0.68,0.69,0.69,0.69,0.69,0.69,0.69,0.69,0.69,0.70,0.70,0.70,0.70,0.70,0.70,0.70,0.70,0.70,0.70,0.70,0.70,0.70,0.70,0.70,0.70,0.70,0.70,0.70,0.70,0.70,0.70,0.70,0.70,0.70,0.70,0.70,0.70,0.70,0.70,0.70,0.69,0.69,0.69,0.69,0.69,0.69,0.68,0.68,0.68,0.68,0.67,0.67,0.66,0.66,0.66,0.66,0.65,0.65,0.65,0.65,0.65,0.65,0.65,0.65,0.65,0.65,0.64,0.64,0.64,0.64,0.64,0.63,0.63,0.63
A0A0A0MS03	0.38,0.37,0.35,0.34,0.33,0.32,0.31,0.30,0.29,0.28,0.27,0.26,0.26,0.25,0.24,0.24,0.23,0.22,0.22,0.21,0.21,0.20,0.19,0.18,0.17,0.17,0.16,0.16,0.15,0.14,0.13,0.13,0.12,0.11,0.10,0.09,0.08,0.08,0.07,0.06,0.06,0.05,0.05,0.05,0.05,0.05,0.05,0.05,0.05,0.05,0.05,0.05,0.05,0.05,0.05,0.05,0.05,0.05,0.05,0.05,0.05,0.05,0.05,0.05,0.05,0.04,0.04,0.03,0.03,0.03,0.03,0.03,0.03,0.03,0.03,0.03,0.03,0.03,0.03,0.03,0.03,0.03,0.03,0.03,0.03,0.03,0.03,0.03,0.03,0.03,0.03,0.03,0.03,0.04,0.04,0.04,0.04,0.04,0.04,0.04,0.04,0.04,0.04,0.04,0.04,0.04,0.04,0.04,0.04,0.04,0.04,0.04,0.04,0.04
A0A539	0.32,0.31,0.30,0.29,0.28,0.27,0.26,0.25,0.24,0.24,0.23,0.23,0.22,0.22,0.21,0.21,0.21,0.20,0.20,0.19,0.19,0.18,0.17,0.16,0.15,0.15,0.14,0.14,0.13,0.12,0.12,0.11,0.10,0.10,0.09,0.08,0.08,0.07,0.06,0.05,0.05,0.04,0.04,0.04,0.04,0.04,0.04,0.04,0.04,0.04,0.04,0.04,0.04,0.04,0.04,0.04,0.04,0.04,0.04,0.05,0.05,0.05,0.05,0.05,0.05,0.05,0.05,0.05,0.05,0.05,0.05,0.05,0.05,0.05,0.05,0.05,0.05,0.05,0.05,0.05,0.05,0.05,0.05,0.05,0.05,0.05,0.05,0.05,0.05,0.05,0.05,0.05,0.05,0.05,0.05,0.05,0.05,0.05,0.04,0.04,0.04,0.04,0.04,0.04,0.04,0.04,0.04,0.04,0.04,0.04,0.04,0.04,0.04,0.04
Q7RTX1	0.35,0.36,0.37,0.38,0.38,0.39,0.39,0.39,0.39,0.39,0.38,0.37,0.36,0.35,0.35,0.34,0.33,0.32,0.31,0.31,0.30,0.29,0.28,0.27,0.27,0.26,0.26,0.26,0.26,0.26,0.27,0.27,0.28,0.28,0.28,0.28,0.28,0.28,0.27,0.26,0.25,0.25,0.24,0.23,0.22,0.21,0.20,0.19,0.19,0.18,0.17,0.17,0.17,0.17,0.17,0.17,0.17,0.17,0.17,0.17,0.17,0.16,0.16,0.16,0.16,0.16,0.16,0.16,0.16,0.15,0.15,0.13,0.12,0.11,0.10,0.09,0.09,0.08,0.07,0.07,0.07,0.06,0.06,0.06,0.06,0.05,0.05,0.05,0.05,0.05,0.05,0.05,0.05,0.05,0.05,0.05,0.05,0.06,0.06,0.06,0.06,0.06,0.07,0.07,0.08,0.08,0.08,0.09,0.09,0.09,0.10,0.10,0.10,0.10,0.11,0.11,0.11,0.11,0.11,0.11,0.11,0.11,0.11,0.11,0.11,0.11,0.10,0.10,0.10,0.10,0.10,0.10,0.10,0.09,0.09,0.09,0.09,0.09,0.09,0.09,0.09,0.09,0.09,0.08,0.08,0.07,0.07,0.07,0.06,0.06,0.05,0.05,0.05,0.05,0.04,0.04,0.04,0.04,0.04,0.04,0.04,0.04,0.04,0.04,0.04,0.04,0.04,0.04,0.04,0.04,0.04,0.04,0.04,0.04,0.04,0.04,0.04,0.04,0.04,0.04,0.04,0.04,0.04,0.04,0.04,0.04,0.04,0.04,0.04,0.04,0.04,0.04,0.04,0.04,0.04,0.04,0.04,0.04,0.04,0.04,0.04,0.04,0.04,0.04,0.04,0.04,0.04,0.04,0.04,0.04,0.04,0.04,0.04,0.04,0.04,0.04,0.04,0.04,0.04,0.04,0.04,0.04,0.04,0.04,0.04,0.04,0.04,0.04,0.04,0.04,0.04,0.05,0.05,0.05,0.05,0.05,0.05,0.05,0.05,0.05,0.05,0.05,0.05,0.05,0.05,0.05,0.05,0.05,0.05,0.05,0.05,0.05,0.05,0.05,0.05,0.05,0.05,0.05,0.05,0.05,0.05,0.05,0.05,0.05,0.05,0.05,0.05,0.04,0.04,0.04,0.04,0.04,0.04,0.04,0.04,0.04,0.04,0.04,0.04,0.04,0.04,0.04,0.04,0.04,0.04,0.04,0.04,0.04,0.04,0.04,0.04,0.04,0.04,0.04,0.04,0.05,0.05,0.05,0.05,0.05,0.05,0.05,0.04,0.05,0.05,0.05,0.05,0.05,0.05,0.05,0.05,0.05,0.05,0.05,0.05,0.05,0.05,0.05,0.05,0.06,0.06,0.06,0.06,0.06,0.07,0.07,0.08,0.09,0.10,0.11,0.12,0.13,0.14,0.16,0.17,0.18,0.20,0.21,0.22,0.23,0.24,0.24,0.24,0.25,0.25,0.25,0.25,0.25,0.25,0.25,0.25,0.26,0.26,0.26,0.26,0.26,0.27,0.27,0.27,0.27,0.27,0.27,0.27,0.27,0.26,0.26,0.25,0.24,0.23,0.22,0.21,0.20,0.19,0.17,0.16,0.15,0.13,0.12,0.10,0.09,0.08,0.08,0.07,0.07,0.07,0.06,0.06,0.06,0.06,0.06,0.06,0.06,0.06,0.06,0.06,0.05,0.05,0.05,0.05,0.05,0.05,0.05,0.05,0.05,0.04,0.04,0.04,0.04,0.04,0.04,0.04,0.05,0.05,0.05,0.05,0.05,0.05,0.05,0.05,0.05,0.06,0.06,0.06,0.06,0.06,0.06,0.06,0.06,0.06,0.06,0.06,0.05,0.05,0.05,0.05,0.05,0.05,0.06,0.06,0.06,0.06,0.06,0.06,0.06,0.06,0.06,0.06,0.07,0.07,0.07,0.07,0.08,0.08,0.08,0.08,0.08,0.08,0.08,0.08,0.08,0.08,0.09,0.09,0.09,0.09,0.09,0.10,0.10,0.10,0.11,0.11,0.11,0.11,0.11,0.11,0.11,0.11,0.11,0.11,0.11,0.11,0.11,0.11,0.11,0.11,0.11,0.11,0.11,0.11,0.12,0.12,0.12,0.12,0.12,0.12,0.12,0.12,0.12,0.12,0.12,0.12,0.12,0.12,0.12,0.12,0.12,0.11,0.11,0.11,0.11,0.11,0.11,0.11,0.11,0.11,0.11,0.11,0.11,0.11,0.11,0.11,0.12,0.12,0.11,0.11,0.11,0.11,0.11,0.12,0.12,0.11,0.11,0.11,0.11,0.11,0.11,0.11,0.11,0.11,0.12,0.12,0.12,0.12,0.13,0.13,0.13,0.13,0.13,0.13,0.12,0.12,0.12,0.11,0.11,0.11,0.11,0.11,0.11,0.10,0.10,0.10,0.10,0.10,0.10,0.10,0.10,0.10,0.10,0.10,0.10,0.10,0.10,0.10,0.10,0.11,0.11,0.11,0.11,0.11,0.11,0.12,0.12,0.12,0.12,0.11,0.11,0.11,0.11,0.11,0.11,0.11,0.11,0.11,0.11,0.11,0.11,0.11,0.11,0.11,0.11,0.11,0.11,0.12,0.12,0.12,0.12,0.12,0.12,0.12,0.12,0.12,0.12,0.11,0.11,0.11,0.11,0.10,0.10,0.10,0.09,0.09,0.08,0.08,0.07,0.07,0.07,0.07,0.07,0.07,0.07,0.07,0.07,0.08,0.08,0.08,0.09,0.09,0.10,0.10,0.11,0.11,0.12,0.13,0.13,0.14,0.14,0.14,0.15,0.15,0.16,0.16,0.16,0.16,0.17,0.17,0.17,0.18,0.18,0.18,0.18,0.18,0.18,0.19,0.19,0.19,0.19,0.19,0.19,0.19,0.19,0.18,0.18,0.18,0.18,0.18,0.17,0.17,0.17,0.16,0.16,0.15,0.15,0.14,0.14,0.13,0.12,0.12,0.12,0.12,0.12,0.11,0.11,0.11,0.11,0.11,0.11,0.11,0.11,0.11,0.11,0.11,0.11,0.11,0.12,0.12,0.12,0.12,0.12,0.12,0.12,0.12,0.13,0.13,0.13,0.13,0.13,0.13,0.13,0.12,0.12,0.12,0.12,0.12,0.12,0.12,0.12,0.12,0.13,0.13,0.13,0.13,0.14,0.14,0.15,0.16,0.16,0.17,0.17,0.18,0.18,0.18,0.18,0.18,0.17,0.17,0.17,0.17,0.17,0.16,0.16,0.16,0.16,0.16,0.16,0.16,0.16,0.16,0.16,0.16,0.17,0.17,0.17,0.17,0.17,0.17,0.18,0.18,0.18,0.17,0.17,0.17,0.16,0.15,0.14,0.13,0.12,0.11,0.10,0.09,0.09,0.09,0.09,0.08,0.08,0.08,0.08,0.08,0.08,0.09,0.09,0.09,0.09,0.09,0.10,0.10,0.10,0.10,0.10,0.11,0.11,0.11,0.12,0.12,0.12,0.12,0.13,0.13,0.13,0.13,0.14,0.14,0.15,0.15,0.16,0.17,0.17,0.18,0.19,0.20,0.21,0.22,0.22,0.23,0.23,0.24,0.24,0.24,0.25,0.25,0.26,0.26,0.27,0.27,0.28,0.28,0.29,0.29,0.30,0.30,0.31,0.31
Q8NGF3	0.55,0.53,0.52,0.50,0.49,0.48,0.47,0.46,0.46,0.45,0.44,0.44,0.43,0.43,0.42,0.41,0.40,0.40,0.39,0.38,0.38,0.36,0.35,0.33,0.32,0.30,0.29,0.27,0.26,0.25,0.24,0.23,0.22,0.20,0.19,0.18,0.17,0.16,0.15,0.14,0.14,0.13,0.13,0.12,0.12,0.12,0.12,0.12,0.11,0.11,0.10,0.10,0.09,0.09,0.08,0.08,0.08,0.07,0.07,0.07,0.07,0.07,0.06,0.06,0.06,0.06,0.06,0.06,0.06,0.06,0.06,0.06,0.06,0.07,0.07,0.07,0.07,0.07,0.07,0.08,0.08,0.08,0.09,0.09,0.09,0.09,0.09,0.09,0.09,0.09,0.09,0.09,0.09,0.09,0.09,0.09,0.09,0.09,0.09,0.09,0.09,0.10,0.09,0.09,0.09,0.09,0.09,0.09,0.09,0.09,0.09,0.09,0.09,0.08,0.08,0.08,0.08,0.08,0.07,0.07,0.07,0.07,0.06,0.06,0.06,0.06,0.06,0.05,0.05,0.05,0.05,0.05,0.05,0.05,0.05,0.05,0.05,0.04,0.04,0.04,0.04,0.04,0.04,0.04,0.04,0.04,0.04,0.04,0.04,0.04,0.04,0.05,0.05,0.05,0.05,0.05,0.05,0.06,0.06,0.06,0.06,0.07,0.07,0.08,0.08,0.09,0.09,0.09,0.10,0.10,0.11,0.11,0.11,0.12,0.12,0.12,0.13,0.13,0.13,0.14,0.14,0.14,0.15,0.15,0.15,0.15,0.16,0.16,0.16,0.16,0.16,0.16,0.16,0.16,0.16,0.16,0.16,0.16,0.16,0.16,0.16,0.15,0.15,0.14,0.14,0.13,0.13,0.12,0.11,0.11,0.10,0.10,0.10,0.10,0.09,0.09,0.09,0.09,0.09,0.08,0.08,0.08,0.08,0.08,0.08,0.08,0.08,0.08,0.08,0.08,0.08,0.09,0.09,0.09,0.09,0.09,0.09,0.09,0.09,0.09,0.09,0.09,0.09,0.09,0.09,0.09,0.09,0.10,0.10,0.11,0.11,0.12,0.13,0.13,0.14,0.15,0.15,0.16,0.17,0.18,0.19,0.19,0.20,0.20,0.21,0.21,0.22,0.22,0.22,0.22,0.23,0.23,0.23,0.23,0.23,0.23,0.23,0.23,0.23,0.23,0.23,0.23,0.24,0.24,0.24,0.25,0.25,0.25,0.26,0.26,0.26,0.26,0.26,0.26,0.25,0.25,0.25,0.25,0.24,0.24,0.24,0.24,0.24,0.25,0.25,0.25,0.24,0.24,0.24,0.24,0.24,0.24,0.24,0.25,0.25,0.25,0.26,0.26,0.27,0.28,0.29,0.29,0.30,0.31
O60422	0.57,0.57,0.57,0.57,0.57,0.58,0.58,0.58,0.58,0.59,0.59,0.59,0.59,0.59,0.59,0.59,0.60,0.60,0.59,0.59,0.59,0.59,0.59,0.59,0.59,0.59,0.59,0.60,0.60,0.60,0.60,0.60,0.60,0.60,0.60,0.60,0.59,0.59,0.59,0.59,0.59,0.59,0.59,0.59,0.59,0.59,0.59,0.59,0.59,0.58,0.58,0.58,0.58,0.58,0.58,0.58,0.58,0.58,0.58,0.58,0.58,0.59,0.59,0.59,0.59,0.59,0.59,0.59,0.60,0.60,0.60,0.60,0.60,0.60,0.60,0.60,0.60,0.60,0.60,0.60,0.60,0.60,0.60,0.60,0.60,0.61,0.61,0.60,0.60,0.60,0.60,0.60,0.60,0.60,0.60,0.59,0.59,0.59,0.59,0.59,0.59,0.59,0.59,0.59,0.59,0.59,0.59,0.59,0.60,0.60,0.60,0.60,0.60,0.60,0.60,0.60,0.60,0.60,0.60,0.60,0.60,0.60,0.60,0.59,0.59,0.59,0.58,0.58,0.58,0.58,0.57,0.57,0.56,0.56,0.55,0.55,0.55,0.55,0.55,0.55,0.55,0.55,0.55,0.54,0.54,0.54,0.54,0.54,0.54,0.53,0.53,0.53,0.52,0.52,0.52,0.52,0.52,0.52,0.52,0.52,0.52,0.53,0.53,0.53,0.53,0.53,0.53,0.53,0.54,0.54,0.54,0.54,0.55,0.56,0.56,0.57,0.57,0.57,0.57,0.57,0.57,0.56,0.56,0.56,0.56,0.56,0.56,0.56,0.56,0.56,0.56,0.57,0.56,0.56,0.56,0.56,0.55,0.54,0.53,0.52,0.51,0.51,0.50,0.50,0.50,0.50,0.50,0.50,0.50,0.50,0.50,0.50,0.50,0.50,0.50,0.50,0.50,0.50,0.50,0.50,0.50,0.50,0.50,0.51,0.51,0.51,0.51,0.51,0.52,0.52,0.52,0.52,0.52,0.52,0.52,0.53,0.53,0.54,0.55,0.55,0.56,0.57,0.58,0.58,0.59,0.59,0.59,0.59,0.59,0.59,0.59,0.59,0.59,0.60,0.60,0.60,0.60,0.60,0.60,0.60,0.61,0.61,0.61,0.61,0.61,0.61,0.61,0.61,0.61,0.61,0.61,0.61,0.61,0.61,0.61,0.60,0.60,0.60,0.60,0.60,0.60,0.60,0.60,0.60,0.60,0.60,0.60,0.60,0.60,0.60,0.60,0.59,0.60,0.59,0.59,0.59,0.59,0.59,0.59,0.58,0.56,0.55,0.54,0.52,0.51,0.50,0.48,0.47,0.45,0.44,0.42,0.41,0.40,0.38,0.37,0.35,0.34,0.33,0.32,0.31,0.29,0.28,0.27,0.25,0.24,0.23,0.22,0.20,0.19,0.18,0.17,0.15,0.14,0.13,0.12,0.10,0.09,0.07,0.06,0.05,0.05,0.05,0.05,0.05,0.05,0.05,0.06,0.06,0.06,0.06,0.06,0.06,0.07,0.07,0.07,0.07,0.07,0.07,0.07,0.07,0.07,0.07,0.07,0.07,0.07,0.07,0.07,0.07,0.07,0.07,0.07,0.07,0.07,0.07,0.07,0.08,0.09,0.10,0.11,0.12,0.13,0.14,0.15,0.16,0.17,0.18,0.19,0.20,0.21,0.22,0.22,0.23,0.24,0.24,0.25,0.25,0.25,0.25,0.25,0.25,0.25,0.25,0.25,0.25,0.25,0.25,0.25,0.25,0.25,0.25,0.25,0.25,0.24,0.24,0.24,0.24,0.23,0.22,0.21,0.20,0.19,0.18,0.17,0.15,0.14,0.13,0.12,0.11,0.10,0.09,0.08,0.07,0.06,0.05,0.04,0.04,0.03,0.03,0.03,0.03,0.03,0.03,0.03,0.03,0.03,0.03,0.03,0.03,0.04,0.05,0.06,0.07,0.08,0.09,0.10,0.12,0.13,0.15,0.16,0.17,0.19,0.20,0.22,0.23,0.24,0.25,0.27,0.28,0.29,0.30,0.32,0.33,0.34,0.35,0.36,0.37,0.37,0.38,0.39,0.41,0.42,0.43,0.44,0.45,0.47,0.48,0.50,0.51,0.53,0.54,0.55,0.56,0.56,0.56
Q9NPF4	0.04,0.05,0.05,0.05,0.05,0.04,0.04,0.04,0.04,0.04,0.04,0.04,0.04,0.04,0.05,0.05,0.05,0.05,0.06,0.06,0.06,0.05,0.05,0.05,0.05,0.05,0.05,0.05,0.05,0.05,0.05,0.05,0.05,0.05,0.05,0.05,0.05,0.05,0.05,0.05,0.05,0.05,0.04,0.04,0.04,0.04,0.04,0.04,0.04,0.04,0.04,0.04,0.04,0.04,0.04,0.04,0.03,0.03,0.03,0.02,0.02,0.02,0.02,0.02,0.02,0.02,0.02,0.02,0.02,0.02,0.02,0.02,0.02,0.02,0.02,0.02,0.02,0.02,0.02,0.02,0.02,0.02,0.02,0.02,0.02,0.02,0.02,0.02,0.02,0.02,0.02,0.02,0.02,0.02,0.02,0.02,0.02,0.02,0.02,0.02,0.02,0.02,0.02,0.02,0.02,0.02,0.02,0.02,0.02,0.02,0.02,0.03,0.03,0.03,0.03,0.03,0.03,0.03,0.03,0.03,0.03,0.03,0.03,0.03,0.03,0.03,0.03,0.03,0.04,0.04,0.04,0.04,0.04,0.04,0.04,0.04,0.04,0.04,0.04,0.04,0.04,0.04,0.04,0.04,0.03,0.04,0.04,0.04,0.04,0.04,0.04,0.04,0.04,0.04,0.05,0.05,0.05,0.05,0.05,0.05,0.05,0.05,0.05,0.05,0.05,0.04,0.05,0.05,0.05,0.05,0.05,0.05,0.05,0.05,0.05,0.05,0.05,0.05,0.05,0.05,0.05,0.05,0.05,0.04,0.04,0.04,0.04,0.04,0.04,0.04,0.04,0.04,0.04,0.04,0.04,0.04,0.04,0.04,0.04,0.04,0.04,0.04,0.04,0.04,0.04,0.04,0.04,0.04,0.04,0.04,0.04,0.04,0.04,0.04,0.04,0.04,0.04,0.04,0.04,0.04,0.04,0.04,0.04,0.04,0.04,0.04,0.03,0.03,0.03,0.03,0.03,0.04,0.04,0.04,0.04,0.03,0.03,0.03,0.03,0.03,0.03,0.03,0.03,0.03,0.03,0.03,0.03,0.03,0.03,0.03,0.03,0.03,0.03,0.03,0.03,0.03,0.03,0.03,0.03,0.03,0.03,0.03,0.03,0.03,0.03,0.03,0.03,0.03,0.04,0.04,0.04,0.04,0.04,0.04,0.04,0.04,0.04,0.04,0.04,0.04,0.04,0.04,0.04,0.04,0.04,0.04,0.04,0.04,0.04,0.04,0.04,0.04,0.04,0.04,0.04,0.04,0.04,0.04,0.04,0.04,0.04,0.04,0.04,0.04,0.04,0.04,0.04,0.04,0.04,0.04,0.03,0.03,0.03,0.03,0.04,0.04,0.04,0.04,0.04,0.04,0.04,0.04,0.04,0.04,0.04,0.04,0.04,0.04,0.04,0.04,0.04,0.04,0.04,0.04,0.04
Q8NGS8	0.44,0.43,0.42,0.41,0.40,0.39,0.38,0.37,0.36,0.36,0.35,0.34,0.33,0.33,0.32,0.31,0.31,0.30,0.30,0.29,0.29,0.27,0.26,0.25,0.23,0.22,0.21,0.20,0.19,0.18,0.17,0.17,0.17,0.16,0.15,0.15,0.14,0.13,0.12,0.12,0.11,0.11,0.11,0.11,0.10,0.10,0.10,0.10,0.09,0.09,0.09,0.09,0.09,0.09,0.09,0.09,0.09,0.09,0.10,0.10,0.10,0.10,0.10,0.11,0.11,0.11,0.11,0.12,0.12,0.13,0.13,0.13,0.13,0.13,0.14,0.14,0.14,0.14,0.14,0.14,0.14,0.14,0.14,0.14,0.14,0.14,0.14,0.14,0.14,0.14,0.14,0.15,0.15,0.15,0.15,0.15,0.15,0.14,0.14,0.14,0.14,0.14,0.14,0.14,0.13,0.13,0.13,0.13,0.12,0.12,0.11,0.11,0.11,0.11,0.10,0.10,0.10,0.10,0.09,0.09,0.09,0.09,0.09,0.09,0.09,0.08,0.08,0.08,0.08,0.07,0.07,0.07,0.07,0.07,0.07,0.06,0.06,0.06,0.06,0.06,0.06,0.06,0.06,0.06,0.06,0.06,0.06,0.06,0.07,0.07,0.08,0.09,0.09,0.10,0.11,0.11,0.12,0.13,0.13,0.14,0.14,0.15,0.15,0.16,0.16,0.16,0.17,0.17,0.17,0.18,0.18,0.18,0.18,0.19,0.19,0.19,0.19,0.19,0.20,0.20,0.20,0.20,0.20,0.20,0.20,0.20,0.20,0.20,0.20,0.20,0.20,0.19,0.19,0.18,0.18,0.17,0.17,0.16,0.16,0.15,0.15,0.15,0.15,0.15,0.15,0.15,0.15,0.15,0.16,0.16,0.17,0.18,0.19,0.20,0.21,0.22,0.23,0.24,0.25,0.26,0.26,0.28,0.28,0.29,0.30,0.31,0.32,0.33,0.33,0.34,0.35,0.36,0.37,0.38,0.39,0.40,0.41,0.42,0.43,0.44,0.45,0.46,0.47,0.48,0.50,0.51,0.52,0.53,0.54,0.54,0.55,0.55,0.55,0.55,0.55,0.54,0.54,0.54,0.53,0.53,0.52,0.52,0.52,0.51,0.51,0.50,0.50,0.49,0.49,0.48,0.48,0.47,0.47,0.47,0.46,0.46,0.45,0.45,0.45,0.44,0.44,0.43,0.42,0.41,0.40,0.38,0.37,0.36,0.35,0.34,0.33,0.32,0.31,0.30,0.30,0.30,0.30,0.30,0.30,0.30,0.30,0.30,0.30,0.29,0.29,0.29,0.29,0.29,0.29,0.29,0.29,0.29,0.29,0.29,0.29,0.29,0.28,0.28
Q9NRC9	0.37,0.36,0.35,0.34,0.32,0.31,0.30,0.29,0.29,0.28,0.27,0.26,0.25,0.25,0.24,0.23,0.23,0.23,0.22,0.22,0.21,0.20,0.19,0.18,0.17,0.16,0.15,0.14,0.13,0.12,0.11,0.10,0.09,0.08,0.07,0.07,0.06,0.05,0.04,0.04,0.03,0.03,0.03,0.03,0.03,0.03,0.03,0.03,0.03,0.03,0.03,0.03,0.03,0.03,0.03,0.04,0.04,0.04,0.05,0.05,0.05,0.05,0.05,0.05,0.05,0.05,0.05,0.05,0.06,0.07,0.08,0.09,0.10,0.11,0.11,0.12,0.12,0.12,0.12,0.12,0.11,0.11,0.12,0.11,0.11,0.11,0.11,0.11,0.11,0.11,0.11,0.11,0.11,0.11,0.11,0.11,0.11,0.10,0.10,0.09,0.09,0.10,0.10,0.10,0.10,0.10,0.10,0.10,0.10,0.09,0.08,0.07,0.06,0.05,0.04,0.04,0.04,0.03,0.03,0.03,0.04,0.04,0.04,0.04,0.04,0.04,0.04,0.04
Q8NGE3	0.28,0.28,0.27,0.27,0.26,0.25,0.25,0.24,0.23,0.23,0.22,0.22,0.21,0.21,0.21,0.20,0.20,0.20,0.19,0.19,0.19,0.17,0.16,0.15,0.13,0.12,0.11,0.10,0.10,0.09,0.09,0.09,0.09,0.09,0.09,0.09,0.09,0.08,0.08,0.08,0.08,0.07,0.07,0.07,0.06,0.06,0.06,0.06,0.06,0.06,0.06,0.06,0.06,0.06,0.06,0.06,0.06,0.06,0.06,0.06,0.06,0.06,0.06,0.06,0.06,0.06,0.06,0.07,0.07,0.07,0.07,0.07,0.07,0.07,0.07,0.07,0.07,0.07,0.07,0.06,0.06,0.06,0.06,0.06,0.06,0.06,0.06,0.06,0.06,0.06,0.06,0.06,0.06,0.06,0.06,0.06,0.06,0.06,0.06,0.06,0.06,0.06,0.06,0.06,0.06,0.06,0.05,0.05,0.05,0.05,0.05,0.05,0.05,0.05,0.05,0.04,0.04,0.04,0.04,0.04,0.04,0.04,0.04,0.04,0.04,0.04,0.04,0.04,0.04,0.04,0.04,0.04,0.04,0.04,0.03,0.03,0.03,0.03,0.03,0.03,0.03,0.03,0.03,0.03,0.03,0.03,0.03,0.03,0.03,0.04,0.04,0.04,0.05,0.05,0.05,0.05,0.05,0.06,0.06,0.06,0.06,0.06,0.06,0.07,0.07,0.07,0.07,0.07,0.07,0.08,0.08,0.08,0.08,0.08,0.08,0.08,0.08,0.09,0.09,0.09,0.09,0.09,0.09,0.09,0.09,0.10,0.10,0.10,0.10,0.10,0.10,0.10,0.09,0.09,0.09,0.09,0.09,0.09,0.08,0.08,0.08,0.08,0.08,0.08,0.08,0.08,0.09,0.09,0.09,0.09,0.09,0.09,0.09,0.10,0.10,0.10,0.11,0.11,0.11,0.12,0.12,0.12,0.12,0.12,0.12,0.12,0.12,0.12,0.12,0.12,0.12,0.12,0.12,0.12,0.12,0.13,0.13,0.13,0.14,0.14,0.14,0.15,0.16,0.16,0.17,0.18,0.18,0.19,0.19,0.19,0.19,0.20,0.20,0.20,0.20,0.20,0.20,0.20,0.20,0.20,0.20,0.20,0.20,0.20,0.20,0.20,0.21,0.21,0.21,0.21,0.21,0.21,0.22,0.22,0.22,0.22,0.22,0.22,0.22,0.22,0.22,0.21,0.21,0.21,0.20,0.19,0.19,0.19,0.19,0.19,0.20,0.20,0.21,0.21,0.21,0.21,0.21,0.21,0.21,0.21,0.21,0.21,0.21,0.22,0.22,0.22,0.22,0.23,0.23,0.23,0.24,0.24,0.24
Q8NGT2	0.40,0.39,0.39,0.38,0.37,0.36,0.36,0.35,0.34,0.33,0.32,0.32,0.31,0.31,0.30,0.30,0.29,0.29,0.28,0.28,0.27,0.26,0.25,0.24,0.23,0.22,0.21,0.20,0.19,0.19,0.19,0.19,0.19,0.19,0.19,0.19,0.19,0.19,0.18,0.18,0.17,0.17,0.17,0.17,0.16,0.16,0.16,0.16,0.16,0.16,0.16,0.16,0.16,0.16,0.16,0.16,0.16,0.17,0.17,0.17,0.17,0.17,0.17,0.17,0.17,0.17,0.17,0.18,0.18,0.18,0.18,0.18,0.18,0.17,0.17,0.16,0.15,0.15,0.15,0.15,0.14,0.14,0.14,0.14,0.14,0.14,0.14,0.14,0.14,0.14,0.14,0.13,0.13,0.13,0.13,0.13,0.12,0.12,0.12,0.12,0.11,0.11,0.11,0.11,0.11,0.10,0.10,0.10,0.10,0.09,0.09,0.09,0.09,0.09,0.08,0.08,0.08,0.08,0.08,0.08,0.08,0.08,0.08,0.08,0.08,0.08,0.08,0.08,0.07,0.07,0.07,0.07,0.07,0.07,0.07,0.07,0.07,0.07,0.07,0.07,0.07,0.07,0.07,0.07,0.07,0.07,0.07,0.07,0.08,0.08,0.09,0.09,0.10,0.10,0.11,0.12,0.12,0.13,0.13,0.13,0.13,0.14,0.14,0.14,0.14,0.14,0.15,0.15,0.15,0.15,0.16,0.16,0.16,0.16,0.16,0.16,0.16,0.16,0.16,0.16,0.17,0.17,0.17,0.17,0.17,0.16,0.16,0.16,0.16,0.16,0.15,0.14,0.14,0.13,0.12,0.11,0.11,0.10,0.09,0.09,0.09,0.09,0.08,0.08,0.08,0.08,0.08,0.08,0.09,0.09,0.10,0.11,0.11,0.12,0.12,0.13,0.14,0.14,0.14,0.15,0.15,0.15,0.15,0.15,0.15,0.15,0.16,0.16,0.16,0.16,0.16,0.16,0.16,0.17,0.17,0.17,0.18,0.18,0.19,0.19,0.20,0.21,0.22,0.22,0.23,0.24,0.25,0.26,0.26,0.26,0.26,0.26,0.26,0.26,0.26,0.26,0.26,0.26,0.26,0.26,0.26,0.26,0.26,0.26,0.27,0.27,0.28,0.28,0.29,0.29,0.30,0.31,0.31,0.32,0.32,0.33,0.33,0.33,0.33,0.33,0.34,0.33,0.33,0.33,0.32,0.32,0.31,0.31,0.31,0.31,0.31,0.31,0.31,0.31,0.31,0.31,0.31,0.32,0.32,0.32,0.32,0.32,0.32,0.32,0.33,0.33,0.33,0.33,0.33,0.33,0.33,0.33
Q5TZ20	0.36,0.35,0.34,0.33,0.32,0.31,0.30,0.29,0.28,0.28,0.27,0.26,0.25,0.25,0.24,0.24,0.23,0.23,0.22,0.22,0.21,0.20,0.18,0.17,0.16,0.14,0.13,0.12,0.11,0.10,0.09,0.09,0.09,0.09,0.09,0.09,0.08,0.08,0.08,0.08,0.07,0.07,0.07,0.07,0.07,0.06,0.06,0.06,0.06,0.06,0.06,0.06,0.06,0.06,0.06,0.06,0.06,0.06,0.06,0.06,0.07,0.07,0.07,0.07,0.07,0.07,0.07,0.07,0.08,0.08,0.08,0.08,0.08,0.08,0.08,0.08,0.08,0.08,0.08,0.08,0.08,0.08,0.08,0.08,0.08,0.08,0.08,0.08,0.08,0.08,0.08,0.08,0.08,0.08,0.08,0.08,0.08,0.08,0.08,0.07,0.07,0.07,0.07,0.07,0.07,0.07,0.07,0.06,0.06,0.06,0.06,0.05,0.05,0.05,0.05,0.05,0.04,0.04,0.04,0.04,0.04,0.04,0.04,0.04,0.04,0.04,0.03,0.03,0.03,0.03,0.03,0.03,0.03,0.03,0.03,0.03,0.03,0.04,0.04,0.04,0.04,0.04,0.04,0.04,0.04,0.04,0.05,0.05,0.05,0.05,0.06,0.06,0.07,0.07,0.07,0.08,0.08,0.08,0.08,0.09,0.09,0.09,0.10,0.10,0.10,0.10,0.11,0.11,0.11,0.11,0.11,0.12,0.12,0.12,0.12,0.12,0.12,0.12,0.12,0.12,0.12,0.13,0.13,0.13,0.12,0.12,0.12,0.12,0.12,0.12,0.11,0.10,0.10,0.09,0.09,0.09,0.08,0.08,0.08,0.07,0.07,0.07,0.07,0.07,0.06,0.06,0.06,0.06,0.06,0.06,0.06,0.06,0.06,0.06,0.06,0.07,0.07,0.07,0.07,0.07,0.07,0.07,0.07,0.07,0.07,0.07,0.07,0.07,0.07,0.07,0.07,0.07,0.07,0.08,0.08,0.08,0.08,0.09,0.09,0.10,0.10,0.11,0.11,0.12,0.13,0.13,0.14,0.14,0.15,0.15,0.15,0.15,0.15,0.15,0.15,0.15,0.15,0.15,0.15,0.15,0.14,0.14,0.14,0.14,0.14,0.14,0.15,0.15,0.15,0.15,0.15,0.16,0.17,0.17,0.18,0.18,0.18,0.18,0.18,0.18,0.18,0.18,0.18,0.18,0.17,0.17,0.17,0.18,0.18,0.19,0.20,0.21,0.22,0.23,0.24,0.25,0.25,0.26,0.26,0.27,0.27,0.28,0.28,0.29,0.30,0.31,0.31,0.32,0.33,0.34,0.34,0.35,0.35,0.35,0.35,0.36
Q8NGR8	0.34,0.34,0.33,0.32,0.31,0.31,0.30,0.29,0.28,0.27,0.27,0.26,0.26,0.25,0.24,0.24,0.23,0.23,0.23,0.22,0.22,0.20,0.19,0.17,0.16,0.15,0.13,0.12,0.11,0.10,0.10,0.10,0.10,0.10,0.10,0.10,0.10,0.10,0.09,0.09,0.09,0.08,0.08,0.08,0.08,0.07,0.07,0.07,0.07,0.07,0.07,0.07,0.07,0.07,0.07,0.07,0.07,0.07,0.07,0.07,0.07,0.07,0.07,0.07,0.08,0.08,0.08,0.08,0.08,0.08,0.08,0.08,0.08,0.08,0.08,0.08,0.08,0.08,0.08,0.08,0.08,0.08,0.08,0.08,0.08,0.08,0.08,0.08,0.08,0.08,0.08,0.08,0.08,0.08,0.08,0.08,0.08,0.08,0.08,0.08,0.08,0.08,0.08,0.08,0.08,0.08,0.08,0.08,0.08,0.08,0.07,0.07,0.07,0.07,0.07,0.07,0.07,0.07,0.07,0.07,0.07,0.07,0.07,0.07,0.07,0.06,0.06,0.06,0.06,0.06,0.06,0.06,0.06,0.06,0.06,0.06,0.06,0.06,0.06,0.06,0.06,0.06,0.06,0.06,0.06,0.06,0.06,0.06,0.06,0.06,0.07,0.07,0.07,0.07,0.08,0.08,0.08,0.09,0.09,0.09,0.09,0.10,0.10,0.10,0.11,0.11,0.11,0.11,0.12,0.12,0.12,0.12,0.12,0.12,0.12,0.12,0.12,0.13,0.13,0.13,0.13,0.13,0.14,0.14,0.14,0.14,0.15,0.15,0.15,0.15,0.15,0.14,0.14,0.14,0.14,0.14,0.14,0.13,0.13,0.13,0.13,0.13,0.13,0.13,0.13,0.13,0.13,0.13,0.13,0.13,0.13,0.13,0.13,0.14,0.14,0.14,0.15,0.15,0.15,0.16,0.16,0.16,0.17,0.17,0.17,0.17,0.17,0.17,0.17,0.18,0.18,0.18,0.18,0.19,0.19,0.20,0.20,0.20,0.21,0.21,0.22,0.23,0.23,0.24,0.25,0.26,0.27,0.27,0.28,0.29,0.29,0.29,0.30,0.30,0.30,0.30,0.30,0.30,0.30,0.29,0.29,0.29,0.29,0.28,0.28,0.28,0.28,0.28,0.28,0.28,0.28,0.28,0.28,0.28,0.28,0.28,0.28,0.28,0.28,0.27,0.27,0.27,0.26,0.25,0.25,0.24,0.23,0.23,0.24,0.23,0.23,0.23,0.23,0.23,0.22,0.22,0.22,0.22,0.22,0.22,0.22,0.23,0.23,0.23,0.23,0.24,0.24,0.24,0.24
Q96R84	0.37,0.36,0.36,0.36,0.35,0.34,0.34,0.33,0.33,0.32,0.31,0.31,0.30,0.30,0.29,0.28,0.28,0.27,0.27,0.26,0.26,0.25,0.23,0.22,0.21,0.20,0.19,0.18,0.18,0.17,0.17,0.16,0.16,0.16,0.15,0.15,0.14,0.14,0.13,0.12,0.11,0.11,0.10,0.09,0.09,0.08,0.08,0.08,0.07,0.07,0.07,0.07,0.07,0.07,0.07,0.08,0.08,0.09,0.09,0.09,0.10,0.10,0.11,0.11,0.12,0.13,0.13,0.14,0.14,0.15,0.15,0.15,0.15,0.15,0.15,0.16,0.16,0.16,0.16,0.16,0.16,0.16,0.16,0.17,0.17,0.17,0.17,0.17,0.17,0.17,0.17,0.17,0.17,0.16,0.16,0.16,0.15,0.15,0.14,0.13,0.13,0.12,0.12,0.11,0.11,0.10,0.10,0.09,0.08,0.08,0.07,0.07,0.07,0.07,0.06,0.06,0.06,0.06,0.06,0.05,0.05,0.05,0.05,0.05,0.04,0.04,0.04,0.04,0.04,0.04,0.04,0.04,0.04,0.04,0.04,0.04,0.04,0.04,0.04,0.04,0.04,0.05,0.05,0.05,0.05,0.05,0.05,0.06,0.06,0.07,0.08,0.08,0.09,0.09,0.10,0.11,0.11,0.12,0.12,0.13,0.13,0.14,0.14,0.14,0.15,0.15,0.15,0.16,0.16,0.16,0.17,0.17,0.17,0.17,0.17,0.17,0.17,0.18,0.18,0.18,0.18,0.18,0.18,0.18,0.18,0.18,0.18,0.18,0.17,0.17,0.16,0.15,0.15,0.14,0.14,0.13,0.12,0.12,0.11,0.11,0.11,0.10,0.10,0.10,0.09,0.09,0.09,0.09,0.09,0.09,0.09,0.09,0.09,0.09,0.09,0.09,0.09,0.10,0.10,0.10,0.10,0.10,0.09,0.09,0.09,0.09,0.09,0.09,0.10,0.10,0.10,0.10,0.10,0.11,0.11,0.12,0.13,0.14,0.14,0.15,0.16,0.18,0.19,0.20,0.21,0.21,0.22,0.23,0.24,0.24,0.25,0.25,0.26,0.26,0.26,0.27,0.27,0.27,0.27,0.27,0.27,0.27,0.27,0.27,0.28,0.28,0.28,0.28,0.28,0.28,0.29,0.29,0.30,0.30,0.30,0.30,0.30,0.29,0.29,0.28,0.28,0.27,0.26,0.25,0.25,0.24,0.24,0.25,0.25,0.25,0.25,0.26,0.26,0.26,0.25,0.25,0.25,0.25,0.25,0.26,0.26,0.26,0.26,0.27,0.27,0.28,0.28,0.29,0.30,0.30,0.30,0.30
Q8NGB6	0.26,0.25,0.24,0.24,0.23,0.23,0.22,0.22,0.21,0.21,0.20,0.20,0.20,0.19,0.19,0.19,0.19,0.19,0.18,0.18,0.18,0.17,0.15,0.14,0.13,0.12,0.11,0.11,0.10,0.10,0.10,0.10,0.10,0.10,0.11,0.11,0.11,0.11,0.11,0.10,0.10,0.10,0.10,0.10,0.10,0.10,0.10,0.10,0.10,0.10,0.10,0.10,0.10,0.10,0.10,0.10,0.10,0.10,0.10,0.10,0.10,0.10,0.10,0.10,0.10,0.10,0.10,0.10,0.10,0.10,0.10,0.10,0.10,0.10,0.10,0.09,0.09,0.09,0.09,0.08,0.08,0.08,0.08,0.08,0.08,0.08,0.08,0.08,0.08,0.08,0.08,0.08,0.08,0.08,0.08,0.09,0.09,0.09,0.09,0.09,0.09,0.09,0.09,0.10,0.10,0.10,0.10,0.11,0.11,0.11,0.11,0.11,0.11,0.11,0.11,0.11,0.11,0.11,0.11,0.11,0.11,0.11,0.11,0.11,0.11,0.11,0.11,0.11,0.11,0.11,0.11,0.11,0.10,0.10,0.10,0.10,0.09,0.09,0.09,0.09,0.09,0.08,0.08,0.08,0.08,0.07,0.07,0.07,0.07,0.07,0.07,0.07,0.07,0.07,0.07,0.07,0.07,0.07,0.07,0.07,0.07,0.07,0.08,0.08,0.08,0.08,0.08,0.08,0.09,0.09,0.09,0.09,0.09,0.10,0.10,0.10,0.10,0.10,0.10,0.10,0.10,0.10,0.10,0.11,0.11,0.11,0.11,0.11,0.11,0.11,0.11,0.10,0.11,0.11,0.11,0.11,0.11,0.12,0.12,0.12,0.12,0.13,0.13,0.13,0.14,0.14,0.14,0.15,0.15,0.16,0.17,0.18,0.18,0.19,0.19,0.20,0.21,0.21,0.22,0.22,0.23,0.23,0.23,0.24,0.24,0.25,0.25,0.25,0.26,0.26,0.26,0.26,0.26,0.26,0.26,0.26,0.26,0.26,0.26,0.26,0.26,0.25,0.25,0.25,0.25,0.25,0.25,0.25,0.25,0.24,0.24,0.23,0.23,0.22,0.22,0.22,0.21,0.21,0.21,0.21,0.21,0.21,0.21,0.21,0.21,0.21,0.21,0.21,0.21,0.22,0.22,0.22,0.22,0.23,0.23,0.23,0.23,0.23,0.24,0.24,0.24,0.24,0.24,0.24,0.24,0.24,0.24,0.24,0.23,0.24,0.24,0.25,0.26,0.26,0.26,0.26,0.26,0.27,0.27,0.27,0.27,0.27,0.27,0.27,0.27,0.27,0.26,0.26,0.26,0.26,0.25,0.25,0.24
A3KFT3	0.35,0.34,0.33,0.32,0.32,0.31,0.30,0.29,0.29,0.28,0.27,0.27,0.26,0.26,0.25,0.25,0.24,0.24,0.23,0.23,0.22,0.21,0.19,0.18,0.17,0.16,0.14,0.13,0.12,0.11,0.10,0.10,0.10,0.10,0.10,0.09,0.09,0.09,0.08,0.08,0.08,0.07,0.07,0.07,0.07,0.06,0.06,0.06,0.06,0.06,0.06,0.05,0.05,0.05,0.05,0.05,0.06,0.06,0.06,0.06,0.06,0.06,0.06,0.06,0.06,0.07,0.07,0.07,0.07,0.07,0.07,0.07,0.07,0.07,0.07,0.08,0.08,0.08,0.08,0.08,0.08,0.08,0.08,0.08,0.08,0.08,0.08,0.09,0.09,0.09,0.09,0.09,0.09,0.09,0.09,0.09,0.09,0.08,0.08,0.08,0.08,0.08,0.08,0.07,0.07,0.07,0.07,0.07,0.07,0.07,0.06,0.06,0.06,0.06,0.06,0.06,0.05,0.05,0.05,0.05,0.05,0.05,0.05,0.05,0.04,0.04,0.04,0.04,0.04,0.04,0.04,0.04,0.04,0.04,0.04,0.04,0.04,0.04,0.05,0.05,0.05,0.05,0.06,0.06,0.06,0.06,0.07,0.07,0.07,0.08,0.08,0.08,0.09,0.09,0.10,0.10,0.10,0.11,0.11,0.11,0.12,0.12,0.13,0.13,0.14,0.14,0.15,0.15,0.15,0.16,0.16,0.16,0.16,0.17,0.17,0.17,0.18,0.18,0.18,0.18,0.19,0.19,0.19,0.19,0.19,0.19,0.19,0.19,0.19,0.19,0.18,0.18,0.17,0.17,0.17,0.16,0.16,0.15,0.15,0.15,0.14,0.14,0.13,0.13,0.13,0.12,0.12,0.12,0.12,0.12,0.12,0.11,0.11,0.11,0.11,0.11,0.10,0.10,0.10,0.10,0.09,0.09,0.09,0.09,0.08,0.08,0.08,0.08,0.08,0.08,0.08,0.08,0.09,0.09,0.10,0.11,0.11,0.12,0.13,0.14,0.15,0.17,0.17,0.19,0.19,0.20,0.21,0.22,0.23,0.23,0.24,0.25,0.25,0.26,0.26,0.27,0.27,0.28,0.28,0.28,0.28,0.28,0.28,0.28,0.28,0.28,0.28,0.28,0.28,0.28,0.28,0.29,0.29,0.29,0.29,0.28,0.28,0.27,0.27,0.26,0.25,0.25,0.24,0.23,0.22,0.22,0.22,0.22,0.22,0.22,0.23,0.23,0.23,0.23,0.22,0.22,0.22,0.22,0.22,0.22,0.22,0.22,0.22,0.23,0.23,0.24,0.25,0.25,0.26,0.27,0.27,0.28
Q8N138	0.20,0.19,0.18,0.18,0.17,0.16,0.16,0.15,0.15,0.14,0.14,0.14,0.13,0.13,0.12,0.12,0.12,0.12,0.11,0.11,0.11,0.10,0.09,0.08,0.07,0.07,0.06,0.05,0.04,0.03,0.03,0.03,0.03,0.03,0.02,0.02,0.02,0.02,0.02,0.02,0.02,0.02,0.02,0.02,0.02,0.02,0.02,0.02,0.02,0.02,0.02,0.03,0.03,0.03,0.03,0.04,0.04,0.04,0.04,0.04,0.04,0.04,0.04,0.04,0.04,0.04,0.04,0.04,0.05,0.05,0.05,0.05,0.05,0.05,0.05,0.05,0.05,0.05,0.05,0.05,0.05,0.05,0.05,0.05,0.05,0.05,0.05,0.05,0.05,0.05,0.04,0.04,0.04,0.04,0.04,0.03,0.03,0.03,0.03,0.03,0.02,0.02,0.02,0.02,0.02,0.02,0.02,0.02,0.02,0.02,0.02,0.02,0.02,0.02,0.02,0.02,0.02,0.02,0.02,0.02,0.02,0.02,0.02,0.02,0.02,0.02,0.02,0.02,0.03,0.03,0.03,0.03,0.04,0.04,0.04,0.04,0.04,0.04,0.04,0.04,0.04,0.04,0.04,0.04,0.04,0.04,0.05,0.05,0.05,0.05,0.05,0.05,0.06
Q8NGG7	0.58,0.58,0.58,0.57,0.56,0.54,0.53,0.51,0.49,0.48,0.46,0.45,0.44,0.43,0.42,0.42,0.41,0.40,0.39,0.38,0.38,0.36,0.35,0.34,0.33,0.32,0.30,0.29,0.28,0.27,0.25,0.24,0.22,0.21,0.20,0.18,0.17,0.16,0.14,0.13,0.12,0.10,0.09,0.08,0.07,0.07,0.06,0.06,0.06,0.06,0.07,0.07,0.07,0.07,0.06,0.06,0.06,0.06,0.06,0.05,0.05,0.05,0.05,0.05,0.05,0.05,0.05,0.05,0.05,0.05,0.05,0.05,0.05,0.06,0.06,0.06,0.06,0.06,0.06,0.06,0.06,0.06,0.06,0.06,0.06,0.06,0.06,0.06,0.06,0.06,0.06,0.06,0.06,0.05,0.05,0.05,0.05,0.05,0.05,0.05,0.05,0.05,0.05,0.05,0.05,0.05,0.05,0.05,0.05,0.05,0.05,0.05,0.05,0.05,0.05,0.05,0.05,0.05,0.05,0.05,0.04,0.04,0.04,0.04,0.04,0.04,0.04,0.04,0.04,0.04,0.04,0.04,0.04,0.04,0.04,0.04,0.04,0.04,0.04,0.04,0.04,0.04,0.03,0.03,0.03,0.03,0.03,0.03,0.03,0.03,0.03,0.03,0.03,0.03,0.03,0.03,0.03,0.03,0.03,0.03,0.03,0.03,0.03,0.03,0.03,0.03,0.03,0.03,0.03,0.03,0.03,0.04,0.04,0.04,0.04,0.04,0.04,0.04,0.04,0.05,0.05,0.05,0.05,0.05,0.05,0.05,0.05,0.06,0.06,0.06,0.06,0.06,0.06,0.06,0.06,0.07,0.07,0.07,0.07,0.07,0.07,0.07,0.07,0.07,0.07,0.07,0.07,0.07,0.07,0.07,0.07,0.07,0.07,0.07,0.07,0.07,0.07,0.07,0.07,0.06,0.07,0.07,0.07,0.07,0.07,0.07,0.07,0.07,0.08,0.08,0.08,0.08,0.08,0.08,0.09,0.09,0.09,0.09,0.09,0.09,0.09,0.09,0.09,0.09,0.09,0.09,0.09,0.09,0.10,0.10,0.10,0.11,0.11,0.12,0.12,0.13,0.14,0.15,0.15,0.16,0.17,0.18,0.19,0.19,0.20,0.20,0.21,0.21,0.21,0.21,0.22,0.22,0.22,0.22,0.22,0.22,0.22,0.22,0.22,0.22,0.22,0.22,0.22,0.22,0.22,0.22,0.23,0.23,0.24,0.24,0.24,0.24,0.24,0.24,0.23,0.23,0.23,0.22,0.22,0.21,0.20,0.20,0.19,0.20,0.20,0.21,0.20,0.20,0.20,0.20,0.20,0.20,0.20,0.20,0.20,0.20,0.21,0.21,0.21,0.22,0.22,0.22,0.23,0.23,0.24,0.24
Q15154	0.67,0.67,0.67,0.68,0.67,0.67,0.67,0.67,0.67,0.67,0.67,0.67,0.67,0.67,0.68,0.68,0.68,0.68,0.68,0.68,0.68,0.68,0.68,0.68,0.69,0.69,0.69,0.69,0.69,0.69,0.69,0.69,0.69,0.69,0.69,0.69,0.69,0.69,0.69,0.69,0.69,0.69,0.69,0.69,0.68,0.69,0.69,0.69,0.69,0.69,0.69,0.69,0.69,0.69,0.69,0.69,0.69,0.69,0.69,0.69,0.68,0.69,0.69,0.68,0.68,0.68,0.68,0.68,0.68,0.68,0.67,0.66,0.65,0.65,0.64,0.63,0.62,0.60,0.59,0.58,0.57,0.56,0.55,0.54,0.53,0.53,0.52,0.52,0.52,0.52,0.52,0.51,0.51,0.51,0.51,0.51,0.51,0.51,0.51,0.51,0.51,0.51,0.51,0.51,0.52,0.51,0.51,0.51,0.51,0.51,0.52,0.52,0.53,0.54,0.54,0.55,0.56,0.58,0.59,0.60,0.61,0.62,0.63,0.64,0.65,0.66,0.67,0.67,0.68,0.68,0.68,0.68,0.68,0.69,0.69,0.69,0.69,0.69,0.69,0.69,0.68,0.69,0.69,0.69,0.68,0.68,0.69,0.69,0.69,0.69,0.70,0.70,0.70,0.70,0.70,0.70,0.70,0.70,0.70,0.70,0.70,0.70,0.70,0.70,0.70,0.70,0.70,0.71,0.71,0.71,0.71,0.71,0.71,0.71,0.71,0.71,0.71,0.70,0.70,0.69,0.68,0.67,0.66,0.64,0.63,0.62,0.60,0.58,0.57,0.55,0.54,0.52,0.50,0.49,0.47,0.46,0.44,0.42,0.41,0.39,0.38,0.36,0.34,0.33,0.31,0.30,0.28,0.27,0.25,0.24,0.23,0.22,0.21,0.20,0.18,0.17,0.15,0.14,0.13,0.12,0.11,0.10,0.10,0.10,0.10,0.09,0.09,0.09,0.09,0.09,0.09,0.09,0.09,0.09,0.10,0.10,0.10,0.10,0.11,0.11,0.11,0.12,0.13,0.14,0.15,0.16,0.17,0.18,0.18,0.19,0.19,0.19,0.19,0.18,0.18,0.18,0.18,0.18,0.18,0.19,0.19,0.19,0.19,0.19,0.19,0.20,0.20,0.20,0.20,0.20,0.20,0.21,0.21,0.21,0.21,0.21,0.20,0.20,0.20,0.20,0.20,0.19,0.19,0.18,0.17,0.16,0.15,0.14,0.13,0.13,0.12,0.12,0.12,0.12,0.12,0.12,0.12,0.13,0.14,0.14,0.15,0.16,0.17,0.18,0.20,0.21,0.22,0.24,0.25,0.27,0.28,0.29,0.30,0.31,0.32,0.33,0.34,0.34,0.35,0.35,0.35,0.36,0.36,0.36,0.36,0.37,0.37,0.37,0.38,0.38,0.39,0.39,0.40,0.41,0.42,0.43,0.44,0.45,0.45,0.46,0.46,0.47,0.47,0.47,0.47,0.47,0.47,0.47,0.47,0.47,0.47,0.47,0.47,0.47,0.48,0.49,0.49,0.50,0.51,0.52,0.53,0.54,0.55,0.56,0.58,0.59,0.60,0.61,0.62,0.62,0.63,0.63,0.63,0.62,0.61,0.60,0.59,0.58,0.57,0.56,0.55,0.53,0.52,0.51,0.49,0.48,0.47,0.45,0.44,0.43,0.41,0.40,0.38,0.37,0.35,0.34,0.32,0.31,0.30,0.29,0.28,0.27,0.26,0.25,0.25,0.24,0.24,0.24,0.24,0.24,0.25,0.25,0.26,0.27,0.28,0.29,0.31,0.32,0.34,0.35,0.36,0.38,0.40,0.41,0.42,0.44,0.45,0.47,0.49,0.50,0.52,0.53,0.55,0.56,0.58,0.60,0.61,0.62,0.64,0.65,0.66,0.67,0.69,0.70,0.71,0.71,0.71,0.71,0.71,0.71,0.72,0.72,0.72,0.72,0.72,0.72,0.72,0.72,0.72,0.72,0.72,0.71,0.71,0.70,0.70,0.69,0.68,0.67,0.65,0.64,0.62,0.61,0.60,0.58,0.57,0.55,0.53,0.52,0.50,0.48,0.47,0.45,0.44,0.42,0.40,0.39,0.38,0.36,0.35,0.33,0.31,0.30,0.28,0.27,0.26,0.25,0.23,0.22,0.21,0.20,0.19,0.18,0.18,0.18,0.18,0.19,0.19,0.20,0.21,0.22,0.23,0.25,0.26,0.28,0.29,0.31,0.32,0.34,0.35,0.37,0.38,0.40,0.41,0.43,0.44,0.46,0.47,0.49,0.50,0.52,0.53,0.55,0.56,0.58,0.59,0.60,0.62,0.63,0.64,0.65,0.66,0.67,0.68,0.69,0.69,0.70,0.70,0.70,0.71,0.71,0.71,0.71,0.71,0.71,0.71,0.71,0.71,0.71,0.71,0.71,0.71,0.71,0.71,0.71,0.72,0.72,0.72,0.72,0.72,0.72,0.72,0.72,0.72,0.72,0.72,0.72,0.72,0.71,0.71,0.71,0.71,0.71,0.71,0.71,0.71,0.71,0.71,0.71,0.71,0.71,0.71,0.71,0.71,0.71,0.71,0.71,0.71,0.71,0.71,0.71,0.71,0.71,0.71,0.71,0.71,0.71,0.71,0.71,0.71,0.71,0.71,0.70,0.70,0.70,0.70,0.70,0.70,0.71,0.71,0.71,0.71,0.71,0.71,0.71,0.71,0.71,0.71,0.71,0.70,0.70,0.69,0.69,0.68,0.67,0.66,0.64,0.63,0.62,0.60,0.59,0.57,0.56,0.55,0.53,0.52,0.51,0.49,0.48,0.46,0.45,0.44,0.43,0.42,0.40,0.39,0.38,0.37,0.36,0.35,0.34,0.34,0.34,0.33,0.33,0.33,0.33,0.34,0.34,0.34,0.34,0.34,0.35,0.35,0.36,0.38,0.39,0.40,0.41,0.43,0.44,0.45,0.46,0.47,0.49,0.50,0.51,0.53,0.54,0.56,0.58,0.59,0.60,0.62,0.63,0.64,0.65,0.67,0.68,0.68,0.69,0.70,0.70,0.70,0.70,0.70,0.70,0.69,0.68,0.67,0.66,0.65,0.63,0.62,0.60,0.59,0.58,0.56,0.55,0.53,0.52,0.50,0.50,0.49,0.47,0.46,0.44,0.43,0.42,0.40,0.38,0.37,0.35,0.34,0.32,0.30,0.29,0.27,0.26,0.24,0.23,0.21,0.20,0.19,0.17,0.16,0.15,0.15,0.14,0.14,0.15,0.15,0.16,0.17,0.19,0.20,0.21,0.23,0.24,0.26,0.27,0.28,0.30,0.31,0.32,0.34,0.35,0.36,0.38,0.40,0.41,0.43,0.44,0.46,0.47,0.49,0.51,0.52,0.54,0.55,0.57,0.58,0.60,0.62,0.63,0.64,0.65,0.67,0.68,0.68,0.69,0.70,0.70,0.71,0.71,0.71,0.71,0.71,0.70,0.70,0.69,0.68,0.66,0.65,0.64,0.63,0.61,0.60,0.59,0.57,0.56,0.54,0.53,0.51,0.50,0.48,0.47,0.45,0.44,0.42,0.41,0.39,0.38,0.36,0.35,0.33,0.32,0.31,0.29,0.28,0.27,0.26,0.25,0.25,0.24,0.23,0.23,0.22,0.22,0.22,0.23,0.24,0.24,0.26,0.27,0.28,0.29,0.30,0.32,0.33,0.35,0.36,0.37,0.39,0.40,0.41,0.43,0.44,0.46,0.47,0.49,0.50,0.51,0.53,0.54,0.55,0.56,0.57,0.58,0.59,0.60,0.61,0.62,0.63,0.64,0.65,0.66,0.66,0.67,0.67,0.68,0.68,0.68,0.68,0.68,0.68,0.68,0.68,0.68,0.68,0.68,0.68,0.68,0.67,0.67,0.67,0.67,0.67,0.67,0.66,0.66,0.66,0.66,0.66,0.66,0.66,0.67,0.67,0.67,0.68,0.68,0.68,0.68,0.68,0.68,0.68,0.68,0.68,0.68,0.68,0.68,0.68,0.68,0.68,0.68,0.69,0.69,0.69,0.69,0.69,0.69,0.69,0.69,0.69,0.69,0.70,0.70,0.70,0.70,0.70,0.70,0.71,0.71,0.71,0.71,0.71,0.72,0.71,0.71,0.71,0.71,0.70,0.70,0.70,0.69,0.69,0.68,0.67,0.66,0.65,0.64,0.63,0.62,0.60,0.59,0.58,0.57,0.56,0.55,0.53,0.52,0.51,0.50,0.49,0.48,0.47,0.45,0.44,0.43,0.42,0.41,0.39,0.38,0.36,0.35,0.33,0.31,0.30,0.29,0.27,0.26,0.24,0.23,0.22,0.20,0.19,0.18,0.17,0.17,0.16,0.15,0.15,0.14,0.14,0.14,0.13,0.13,0.12,0.12,0.12,0.12,0.11,0.11,0.11,0.11,0.11,0.11,0.12,0.12,0.13,0.14,0.15,0.16,0.17,0.18,0.19,0.21,0.22,0.23,0.23,0.24,0.24,0.25,0.25,0.25,0.25,0.26,0.26,0.26,0.26,0.26,0.26,0.26,0.26,0.26,0.26,0.26,0.26,0.26,0.26,0.25,0.25,0.25,0.24,0.24,0.24,0.23,0.23,0.22,0.21,0.20,0.19,0.18,0.17,0.16,0.16,0.15,0.15,0.15,0.15,0.16,0.17,0.18,0.19,0.21,0.22,0.23,0.25,0.26,0.28,0.29,0.31,0.33,0.34,0.36,0.37,0.39,0.41,0.42,0.44,0.46,0.47,0.49,0.50,0.52,0.54,0.56,0.57,0.59,0.60,0.62,0.63,0.65,0.66,0.68,0.69,0.70,0.71,0.72,0.72,0.73,0.73,0.73,0.73,0.73,0.74,0.74,0.74,0.74,0.74,0.74,0.74,0.74,0.74,0.74,0.73,0.73,0.73,0.73,0.73,0.73,0.73,0.73,0.73,0.74,0.74,0.73,0.73,0.73,0.73,0.73,0.73,0.73,0.73,0.73,0.72,0.72,0.72,0.72,0.72,0.72,0.72,0.72,0.71,0.71,0.71,0.70,0.70,0.70,0.70,0.70,0.70,0.69,0.69,0.69,0.69,0.70,0.70,0.70,0.70,0.70,0.70,0.70,0.70,0.70,0.70,0.69,0.69,0.69,0.69,0.69,0.69,0.69,0.69,0.69,0.69,0.69,0.70,0.70,0.70,0.70,0.70,0.70,0.70,0.71,0.71,0.71,0.71,0.72,0.72,0.72,0.72,0.72,0.72,0.72,0.72,0.72,0.72,0.72,0.72,0.72,0.72,0.71,0.71,0.71,0.72,0.72,0.72,0.72,0.72,0.72,0.72,0.72,0.73,0.73,0.73,0.73,0.73,0.73,0.73,0.73,0.73,0.73,0.73,0.72,0.72,0.72,0.72,0.72,0.72,0.72,0.72,0.72,0.73,0.73,0.72,0.72,0.72,0.71,0.71,0.71,0.71,0.71,0.71,0.71,0.71,0.71,0.71,0.70,0.70,0.70,0.70,0.70,0.69,0.69,0.69,0.69,0.69,0.69,0.69,0.69,0.69,0.69,0.68,0.68,0.68,0.68,0.68,0.68,0.68,0.68,0.68,0.68,0.68,0.68,0.68,0.68,0.68,0.69,0.69,0.69,0.70,0.70,0.70,0.70,0.70,0.70,0.70,0.70,0.70,0.71,0.71,0.71,0.71,0.71,0.71,0.72,0.71,0.71,0.71,0.71,0.71,0.71,0.71,0.72,0.72,0.72,0.72,0.72,0.72,0.72,0.71,0.72,0.72,0.72,0.72,0.72,0.72,0.72,0.71,0.71,0.70,0.70,0.69,0.69,0.68,0.68,0.67,0.66,0.65,0.65,0.65,0.65,0.65,0.64,0.64,0.64,0.64,0.65,0.65,0.65,0.65,0.64,0.64,0.63,0.63,0.62,0.61,0.60,0.58,0.57,0.56,0.55,0.53,0.52,0.50,0.49,0.47,0.46,0.44,0.43,0.42,0.41,0.40,0.39,0.38,0.37,0.36,0.35,0.35,0.34,0.33,0.32,0.30,0.29,0.28,0.26,0.25,0.24,0.22,0.21,0.20,0.19,0.18,0.17,0.16,0.15,0.14,0.14,0.14,0.14,0.14,0.14,0.14,0.14,0.14,0.14,0.14,0.14,0.14,0.14,0.15,0.15,0.15,0.16,0.16,0.17,0.19,0.20,0.21,0.22,0.24,0.25,0.27,0.28,0.29,0.31,0.32,0.34,0.35,0.36,0.38,0.39,0.40,0.42,0.43,0.44,0.46,0.47,0.49,0.50,0.51,0.53,0.54,0.55,0.57,0.58,0.59,0.61,0.62,0.64,0.65,0.66,0.67,0.68,0.70,0.70,0.71,0.71,0.71,0.71,0.72,0.72,0.72,0.72,0.72,0.72,0.72,0.72,0.72,0.71,0.71,0.71,0.71,0.71,0.71,0.71,0.71,0.71,0.71,0.71,0.71,0.71,0.71,0.70,0.70,0.70,0.69,0.69,0.68,0.68,0.68,0.67,0.67,0.66,0.66,0.65,0.64,0.62,0.61,0.60,0.59,0.58,0.56,0.55,0.54,0.52,0.51,0.50,0.49,0.48,0.46,0.45,0.45,0.44,0.43,0.43,0.42,0.42,0.42,0.42,0.42,0.42,0.42,0.43,0.43,0.44,0.44,0.45,0.45,0.46,0.46,0.47,0.47,0.48,0.48,0.49,0.50,0.51,0.52,0.54,0.55,0.56,0.58,0.59,0.60,0.61,0.63,0.64,0.65,0.67,0.68,0.69,0.71,0.72,0.73,0.73,0.74,0.74,0.74,0.74,0.74,0.74,0.74,0.74,0.73,0.73,0.72,0.71,0.70,0.69,0.68,0.66,0.65,0.63,0.62,0.60,0.59,0.57,0.55,0.54,0.52,0.51,0.49,0.48,0.46,0.45,0.43,0.42,0.40,0.38,0.37,0.35,0.34,0.32,0.30,0.29,0.28,0.26,0.24,0.23,0.21,0.20,0.18,0.17,0.15,0.14,0.13,0.12,0.11,0.11,0.11,0.11,0.11,0.12,0.13,0.13,0.14,0.15,0.16,0.17,0.17,0.18,0.18,0.19,0.19,0.19,0.19,0.19,0.19,0.19,0.19,0.19,0.19,0.19,0.19,0.19,0.19,0.19,0.19,0.19,0.19,0.19,0.19,0.19,0.19,0.19,0.19,0.19,0.19,0.19,0.19,0.19,0.19,0.18,0.17,0.17,0.16,0.15,0.14,0.13,0.12,0.11,0.11,0.10,0.10,0.10,0.10,0.10,0.11,0.11,0.11,0.12,0.12,0.13,0.14,0.15,0.16,0.17,0.18,0.19,0.20,0.21,0.22,0.24,0.25,0.26,0.28,0.29,0.31,0.32,0.34,0.36,0.37,0.39,0.40,0.42,0.44,0.45,0.47,0.48,0.50,0.52,0.53,0.54,0.56,0.57,0.58,0.60,0.61,0.62,0.63,0.64,0.65,0.66,0.66,0.67,0.67,0.67,0.67,0.68,0.68,0.68,0.68,0.69,0.69,0.69,0.69,0.69,0.69,0.69,0.69,0.69,0.69,0.69,0.69,0.68,0.68,0.68,0.68,0.68,0.68,0.68,0.67,0.67,0.67,0.67,0.67,0.68,0.67,0.68,0.67,0.68,0.67,0.68,0.68,0.68,0.68,0.68,0.68,0.69,0.69,0.69,0.69,0.69,0.69,0.69,0.69,0.69,0.69,0.69,0.68,0.68,0.68,0.68,0.68,0.68,0.68,0.68,0.67,0.67,0.67,0.67,0.67,0.67,0.67,0.66,0.66,0.66,0.66,0.66,0.66,0.65,0.65,0.65,0.65,0.65,0.65,0.65,0.65,0.65,0.65,0.65,0.65,0.65,0.65,0.65,0.65,0.65,0.65,0.65,0.66,0.66,0.66,0.66,0.66,0.66,0.66,0.66,0.66,0.67,0.67,0.67,0.68,0.68,0.68,0.68,0.69,0.69,0.69,0.70,0.70,0.70,0.70,0.71,0.71,0.71,0.71,0.72,0.72,0.72,0.72,0.72,0.72,0.72,0.72,0.72,0.73,0.73,0.73,0.73,0.73,0.73,0.73,0.73,0.73,0.73,0.73,0.73,0.73,0.74,0.74,0.73,0.73,0.73,0.74,0.74,0.74,0.74,0.74,0.74,0.74,0.73,0.73,0.73,0.73,0.73,0.73,0.73,0.73,0.72,0.72,0.72,0.71,0.71,0.71,0.71,0.71,0.71,0.70,0.70,0.70,0.70,0.70,0.70,0.70,0.70,0.70,0.70,0.70,0.70,0.70,0.70,0.70,0.70,0.70,0.70,0.70,0.70,0.70,0.70,0.69,0.69,0.70,0.70,0.70,0.70,0.70,0.70,0.70,0.70,0.70,0.70,0.70,0.70,0.70,0.71,0.71,0.70,0.70,0.71,0.71,0.71,0.71,0.71,0.71,0.71,0.71,0.71,0.71,0.71,0.70,0.70,0.70,0.69,0.69,0.69,0.69,0.69,0.69,0.68,0.68,0.68,0.68,0.68,0.67,0.67,0.66,0.65,0.64,0.63,0.62,0.61,0.60,0.59,0.58,0.56,0.55,0.54,0.53,0.52,0.52,0.51,0.51,0.50,0.50,0.49,0.49,0.48,0.48,0.48,0.47,0.47,0.47,0.47,0.47,0.47,0.48,0.48,0.48,0.47,0.47,0.47,0.47,0.47,0.48,0.48,0.48,0.49,0.49,0.50,0.51,0.52,0.54,0.55,0.56,0.57,0.58,0.59,0.59,0.60,0.61,0.62,0.62,0.62,0.62,0.63,0.63,0.63,0.64,0.64,0.65,0.65,0.65,0.65
P16499	0.21,0.21,0.21,0.20,0.20,0.20,0.20,0.20,0.20,0.20,0.20,0.20,0.21,0.21,0.21,0.21,0.22,0.22,0.23,0.23,0.23,0.23,0.22,0.22,0.22,0.22,0.22,0.22,0.22,0.22,0.22,0.23,0.23,0.23,0.23,0.23,0.23,0.23,0.23,0.23,0.23,0.23,0.23,0.23,0.23,0.23,0.23,0.23,0.24,0.24,0.24,0.24,0.24,0.23,0.23,0.23,0.22,0.21,0.21,0.20,0.19,0.19,0.18,0.18,0.17,0.17,0.17,0.16,0.16,0.16,0.15,0.15,0.15,0.14,0.14,0.13,0.13,0.13,0.13,0.12,0.12,0.12,0.12,0.12,0.12,0.11,0.11,0.11,0.10,0.10,0.10,0.09,0.08,0.08,0.08,0.08,0.08,0.08,0.08,0.08,0.08,0.08,0.08,0.08,0.08,0.07,0.08,0.08,0.08,0.08,0.08,0.08,0.08,0.08,0.08,0.08,0.09,0.09,0.09,0.09,0.09,0.08,0.08,0.08,0.08,0.08,0.08,0.08,0.08,0.08,0.08,0.08,0.08,0.08,0.08,0.08,0.08,0.08,0.08,0.08,0.08,0.08,0.08,0.08,0.08,0.08,0.08,0.08,0.08,0.08,0.08,0.08,0.08,0.08,0.08,0.07,0.07,0.07,0.07,0.07,0.07,0.07,0.07,0.07,0.08,0.08,0.08,0.08,0.08,0.08,0.08,0.08,0.08,0.08,0.08,0.08,0.08,0.08,0.08,0.08,0.08,0.08,0.08,0.08,0.08,0.08,0.08,0.08,0.08,0.08,0.08,0.08,0.08,0.08,0.08,0.09,0.09,0.09,0.09,0.09,0.10,0.10,0.10,0.10,0.10,0.10,0.10,0.10,0.10,0.10,0.10,0.11,0.11,0.11,0.11,0.11,0.11,0.11,0.11,0.11,0.11,0.10,0.10,0.10,0.11,0.11,0.11,0.11,0.11,0.11,0.11,0.11,0.11,0.11,0.11,0.11,0.11,0.11,0.11,0.11,0.11,0.11,0.11,0.11,0.10,0.10,0.10,0.10,0.10,0.10,0.10,0.10,0.10,0.09,0.09,0.09,0.09,0.09,0.09,0.09,0.09,0.10,0.10,0.11,0.12,0.13,0.13,0.14,0.14,0.15,0.15,0.15,0.15,0.15,0.15,0.16,0.16,0.16,0.16,0.16,0.17,0.17,0.17,0.18,0.18,0.18,0.18,0.18,0.19,0.19,0.19,0.19,0.19,0.19,0.19,0.19,0.19,0.19,0.20,0.20,0.19,0.19,0.19,0.19,0.18,0.18,0.17,0.17,0.16,0.16,0.15,0.15,0.15,0.14,0.14,0.14,0.14,0.14,0.14,0.14,0.13,0.13,0.13,0.12,0.12,0.12,0.12,0.12,0.11,0.11,0.11,0.11,0.10,0.10,0.10,0.10,0.10,0.10,0.10,0.10,0.10,0.10,0.11,0.11,0.11,0.10,0.10,0.10,0.10,0.10,0.10,0.11,0.11,0.11,0.11,0.11,0.11,0.11,0.11,0.11,0.11,0.11,0.11,0.11,0.11,0.11,0.11,0.11,0.11,0.11,0.11,0.11,0.11,0.11,0.11,0.11,0.11,0.11,0.11,0.11,0.11,0.11,0.11,0.10,0.10,0.10,0.10,0.10,0.10,0.10,0.10,0.10,0.10,0.09,0.09,0.09,0.09,0.08,0.08,0.08,0.08,0.08,0.08,0.08,0.08,0.08,0.08,0.08,0.08,0.08,0.08,0.09,0.09,0.09,0.09,0.09,0.09,0.09,0.09,0.09,0.10,0.10,0.10,0.10,0.10,0.10,0.10,0.10,0.10,0.10,0.10,0.10,0.10,0.10,0.10,0.10,0.10,0.10,0.10,0.10,0.10,0.10,0.10,0.10,0.10,0.10,0.10,0.10,0.10,0.10,0.10,0.09,0.09,0.09,0.09,0.09,0.09,0.08,0.08,0.08,0.08,0.08,0.08,0.08,0.08,0.08,0.08,0.08,0.07,0.07,0.07,0.07,0.07,0.07,0.07,0.07,0.07,0.07,0.07,0.07,0.07,0.07,0.07,0.07,0.07,0.07,0.07,0.07,0.07,0.07,0.07,0.07,0.07,0.07,0.07,0.07,0.06,0.06,0.06,0.06,0.06,0.06,0.05,0.05,0.05,0.05,0.05,0.05,0.05,0.05,0.05,0.05,0.05,0.05,0.04,0.04,0.04,0.04,0.04,0.04,0.04,0.04,0.04,0.04,0.03,0.03,0.03,0.03,0.03,0.03,0.03,0.03,0.03,0.03,0.03,0.03,0.03,0.03,0.03,0.03,0.03,0.03,0.03,0.03,0.03,0.03,0.03,0.03,0.03,0.03,0.03,0.03,0.03,0.03,0.03,0.03,0.03,0.03,0.03,0.03,0.03,0.03,0.03,0.03,0.03,0.03,0.03,0.03,0.03,0.03,0.03,0.03,0.03,0.03,0.03,0.03,0.02,0.02,0.02,0.02,0.02,0.02,0.02,0.02,0.03,0.03,0.03,0.03,0.03,0.03,0.03,0.03,0.03,0.03,0.04,0.04,0.04,0.04,0.04,0.04,0.04,0.04,0.04,0.04,0.04,0.04,0.04,0.04,0.04,0.04,0.04,0.04,0.04,0.04,0.04,0.05,0.05,0.05,0.05,0.05,0.05,0.05,0.05,0.05,0.05,0.05,0.05,0.05,0.05,0.05,0.05,0.05,0.05,0.05,0.05,0.05,0.05,0.04,0.04,0.04,0.04,0.04,0.04,0.04,0.04,0.04,0.04,0.04,0.04,0.04,0.04,0.04,0.04,0.04,0.04,0.04,0.04,0.04,0.04,0.04,0.04,0.04,0.04,0.04,0.04,0.04,0.04,0.04,0.04,0.04,0.05,0.05,0.05,0.05,0.05,0.05,0.05,0.06,0.06,0.06,0.06,0.06,0.06,0.06,0.06,0.06,0.06,0.06,0.06,0.06,0.06,0.06,0.06,0.06,0.06,0.06,0.05,0.05,0.05,0.05,0.05,0.05,0.05,0.05,0.05,0.05,0.05,0.05,0.05,0.05,0.05,0.05,0.05,0.04,0.04,0.04,0.04,0.04,0.04,0.04,0.04,0.04,0.04,0.04,0.04,0.04,0.04,0.04,0.04,0.04,0.04,0.04,0.04,0.04,0.04,0.05,0.05,0.05,0.05,0.05,0.05,0.05,0.06,0.06,0.06,0.06,0.06,0.06,0.07,0.07,0.07,0.07,0.07,0.07,0.07,0.07,0.07,0.07,0.07,0.07,0.07,0.07,0.07,0.07,0.07,0.07,0.07,0.07,0.07,0.07,0.07,0.07,0.07,0.07,0.07,0.07,0.06,0.06,0.06,0.06,0.06,0.06,0.06,0.05,0.05,0.05,0.05,0.05,0.05,0.04,0.04,0.04,0.04,0.04,0.04,0.04,0.04,0.05,0.05,0.05,0.05,0.05,0.05,0.06,0.06,0.06,0.07,0.07,0.07,0.08,0.08,0.09,0.09,0.10,0.11,0.11,0.12,0.13,0.14,0.15,0.17,0.18,0.19,0.21,0.22,0.23,0.24,0.26,0.27,0.29,0.30,0.31,0.33,0.34,0.36,0.37,0.39,0.40,0.42,0.43,0.44,0.45,0.46,0.46,0.47,0.48,0.49,0.50,0.51,0.52,0.53,0.54,0.55,0.56,0.57,0.58,0.59,0.60,0.60,0.61
Q9BWT3	0.52,0.50,0.48,0.46,0.44,0.43,0.41,0.40,0.38,0.37,0.36,0.35,0.34,0.33,0.32,0.32,0.31,0.30,0.29,0.29,0.28,0.26,0.25,0.24,0.22,0.21,0.19,0.18,0.17,0.15,0.14,0.12,0.11,0.09,0.08,0.06,0.05,0.04,0.04,0.04,0.04,0.04,0.04,0.04,0.04,0.04,0.04,0.04,0.04,0.04,0.04,0.04,0.04,0.04,0.04,0.04,0.04,0.04,0.04,0.04,0.04,0.04,0.04,0.04,0.04,0.05,0.05,0.05,0.05,0.05,0.05,0.05,0.05,0.05,0.04,0.04,0.04,0.04,0.04,0.04,0.04,0.04,0.04,0.04,0.04,0.04,0.04,0.04,0.04,0.05,0.05,0.05,0.05,0.05,0.05,0.05,0.05,0.05,0.05,0.05,0.05,0.05,0.05,0.05,0.05,0.04,0.04,0.04,0.04,0.04,0.04,0.04,0.04,0.04,0.04,0.03,0.04,0.04,0.04,0.04,0.04,0.04,0.04,0.04,0.04,0.04,0.04,0.04,0.04,0.04,0.04,0.04,0.04,0.04,0.04,0.04,0.04,0.04,0.04,0.04,0.04,0.05,0.04,0.04,0.04,0.04,0.04,0.04,0.04,0.04,0.04,0.04,0.05,0.05,0.05,0.05,0.05,0.05,0.05,0.05,0.05,0.05,0.05,0.05,0.05,0.06,0.06,0.06,0.06,0.06,0.06,0.06,0.06,0.06,0.06,0.06,0.06,0.06,0.06,0.06,0.06,0.06,0.06,0.06,0.06,0.06,0.06,0.06,0.06,0.06,0.06,0.06,0.06,0.06,0.06,0.06,0.06,0.06,0.06,0.06,0.05,0.05,0.05,0.05,0.05,0.05,0.04,0.04,0.04,0.04,0.04,0.03,0.03,0.03,0.03,0.03,0.03,0.03,0.03,0.03,0.03,0.03,0.03,0.03,0.03,0.03,0.03,0.03,0.03,0.03,0.03,0.03,0.02,0.02,0.02,0.02,0.02,0.02,0.02,0.02,0.02,0.02,0.02,0.02,0.02,0.02,0.02,0.02,0.02,0.02,0.02,0.02,0.02,0.02,0.02,0.02,0.02,0.02,0.02,0.02,0.02,0.02,0.02,0.02,0.02,0.02,0.02,0.02,0.02,0.02,0.03,0.03,0.03,0.04,0.04,0.04,0.05,0.05,0.05,0.05,0.05,0.05,0.05,0.05,0.05,0.05,0.05,0.05,0.06,0.06,0.06,0.06,0.06,0.06,0.06,0.06,0.06,0.06,0.06,0.06,0.06,0.06,0.06,0.06,0.06,0.06,0.06,0.06,0.06,0.06,0.06,0.05,0.05,0.05,0.04,0.04,0.04,0.04,0.03,0.03,0.03,0.03,0.03,0.03,0.03,0.03,0.03,0.03,0.03,0.03,0.03,0.03,0.03,0.03,0.03,0.03,0.03,0.03,0.03,0.03,0.03,0.03,0.03,0.03,0.03,0.03,0.03,0.04,0.04,0.04,0.04,0.04,0.04,0.04,0.04,0.04,0.04,0.04,0.04,0.04,0.05,0.05,0.05,0.05,0.05,0.06,0.06,0.06,0.06,0.06,0.06,0.07,0.07,0.07,0.07,0.07,0.07,0.07,0.07,0.07,0.07,0.07,0.07,0.07,0.07,0.06,0.06,0.07,0.07,0.07,0.07,0.06,0.06,0.06,0.06,0.06,0.06,0.07,0.07,0.07,0.07,0.07,0.07,0.08,0.09,0.10,0.11,0.11,0.12,0.13,0.13,0.13,0.13,0.13,0.13,0.13,0.13,0.13,0.13,0.13,0.13,0.13,0.13,0.13,0.14,0.15,0.15,0.16,0.17,0.17,0.17,0.18,0.18,0.18,0.18,0.18,0.18,0.18,0.18,0.18,0.18,0.18,0.18,0.17,0.17,0.16,0.15,0.14,0.13,0.12,0.12,0.11,0.12,0.12,0.12,0.12,0.12,0.12,0.13,0.13,0.13,0.13,0.13,0.13,0.12,0.12,0.11,0.10,0.10,0.09,0.09,0.09,0.08,0.08,0.08,0.08,0.08,0.09,0.09,0.09,0.09,0.10,0.11,0.12,0.14,0.15,0.17,0.18,0.20,0.21,0.22,0.24,0.25,0.26,0.28,0.29,0.30,0.32,0.33,0.34,0.35,0.37,0.38,0.40,0.41,0.43,0.44,0.45,0.47,0.48,0.50,0.51,0.53,0.54,0.55,0.56,0.58,0.59,0.60,0.61,0.62,0.63,0.64,0.65,0.65,0.65,0.65,0.65,0.65,0.65,0.65,0.65,0.64,0.64,0.64,0.64,0.64,0.64,0.64,0.64,0.64,0.64,0.64,0.64,0.64,0.64,0.64,0.64,0.64,0.64,0.64,0.64,0.64,0.64,0.64,0.65,0.65,0.65,0.65,0.65,0.65,0.66,0.66,0.66,0.66,0.66,0.66,0.66,0.66,0.66,0.66,0.66,0.66,0.67,0.67,0.67,0.67,0.67,0.67,0.67,0.67,0.67,0.67,0.67,0.67,0.67,0.67,0.67,0.67,0.67,0.67,0.67,0.67,0.67,0.67,0.67,0.67,0.67,0.67,0.67,0.67,0.66,0.66,0.66,0.66,0.66,0.66,0.66,0.65,0.65,0.65,0.65,0.64,0.64,0.64,0.64,0.64,0.64,0.64,0.64,0.64,0.64,0.64,0.64,0.64,0.64,0.64,0.64,0.64,0.64,0.64,0.64,0.64,0.64,0.64,0.64,0.64,0.64,0.64,0.64,0.64,0.64,0.65,0.65,0.65,0.65,0.65,0.65,0.66,0.66,0.66,0.66,0.66,0.66,0.66,0.67,0.66,0.67,0.67,0.67,0.66,0.67,0.67,0.67,0.66,0.66,0.66,0.66,0.66,0.67,0.67,0.67,0.67,0.67,0.67,0.67,0.67,0.67,0.67,0.67,0.67,0.67,0.67,0.67,0.67,0.67,0.67,0.67,0.67,0.67,0.67,0.67,0.67,0.67,0.67,0.66,0.66,0.66,0.66,0.66,0.65,0.65,0.64,0.64,0.63,0.62,0.62,0.61,0.60,0.59,0.58,0.56,0.55,0.54,0.53,0.53,0.52,0.52,0.51,0.51,0.50,0.50,0.49,0.49,0.48,0.47,0.46,0.45,0.45,0.44,0.43,0.42,0.42,0.41,0.40,0.39
Q9NP74	0.05,0.05,0.05,0.05,0.04,0.04,0.04,0.04,0.04,0.04,0.04,0.04,0.04,0.04,0.04,0.04,0.03,0.03,0.03,0.03,0.03,0.03,0.02,0.02,0.02,0.02,0.02,0.02,0.02,0.02,0.03,0.03,0.03,0.03,0.04,0.04,0.05,0.05,0.06,0.06,0.06,0.06,0.07,0.07,0.07,0.07,0.07,0.07,0.07,0.07,0.08,0.08,0.08,0.08,0.08,0.08,0.08,0.08,0.08,0.08,0.08,0.08,0.08,0.08,0.07,0.07,0.07,0.07,0.07,0.07,0.07,0.07,0.06,0.06,0.06,0.05,0.05,0.04,0.04,0.04,0.03,0.03,0.03,0.03,0.03,0.02,0.02,0.02,0.02,0.02,0.02,0.03,0.03,0.03,0.04,0.04,0.05,0.05,0.05,0.06,0.06,0.06,0.07,0.07,0.07,0.08,0.09,0.09,0.10,0.11,0.12,0.13,0.14,0.15,0.16,0.17,0.18,0.19,0.19,0.20,0.20,0.21,0.22,0.22,0.23,0.23,0.24,0.25,0.25,0.26,0.26,0.27,0.28,0.28,0.29,0.29,0.30,0.31,0.31,0.32,0.33,0.34,0.35,0.36,0.37,0.38,0.38,0.39,0.39,0.39,0.38,0.37,0.37,0.36,0.35,0.34,0.34,0.33,0.32,0.32,0.31,0.31,0.30,0.30,0.30,0.30,0.30,0.29,0.29,0.28,0.28,0.27,0.26,0.26,0.25,0.24,0.24,0.23,0.22,0.22,0.21,0.20,0.20,0.19,0.19,0.18,0.17,0.16,0.16,0.15,0.14,0.14,0.14,0.14,0.14,0.14,0.14,0.14,0.14,0.14,0.14,0.15,0.16,0.17,0.17,0.18,0.19,0.20,0.20,0.21,0.22,0.23,0.23,0.23,0.23,0.23,0.23,0.23,0.22,0.22,0.22,0.21,0.20,0.20,0.19,0.18,0.18,0.18,0.18,0.19,0.19,0.20,0.21,0.21,0.22,0.23,0.24,0.24,0.25,0.26,0.26,0.26,0.27,0.27,0.27,0.27,0.27,0.27,0.27,0.27,0.27,0.27,0.28,0.29,0.30,0.31,0.32,0.33,0.35,0.36,0.37,0.38,0.40,0.41,0.42,0.43,0.44,0.45,0.46,0.47,0.48,0.49,0.49,0.50,0.50,0.51,0.51,0.52,0.52,0.53,0.53,0.54,0.54,0.55,0.55,0.55,0.55,0.55,0.56,0.56,0.56,0.56,0.56,0.57,0.57,0.57,0.57,0.57,0.57,0.57,0.57,0.57,0.57,0.57,0.57,0.56,0.56,0.56,0.56,0.56,0.56,0.56,0.57,0.56,0.57,0.56,0.56,0.56,0.57,0.57,0.57,0.57,0.57,0.57,0.57,0.57,0.58,0.58,0.58,0.58,0.58,0.58,0.58,0.58,0.58,0.58,0.58,0.58,0.58,0.58,0.58,0.58,0.59,0.59,0.59,0.59,0.60,0.60,0.60,0.60,0.61,0.61,0.60,0.61,0.61,0.60,0.60,0.60,0.60,0.60,0.60,0.60,0.60,0.60,0.60,0.61,0.61,0.61,0.61,0.61,0.61,0.61,0.61,0.61,0.60,0.60,0.60,0.60,0.60,0.59,0.59,0.59,0.58,0.58,0.58,0.57,0.57,0.57,0.56,0.56,0.55,0.54,0.53,0.52,0.51,0.49,0.48,0.47,0.46,0.45,0.44,0.44,0.43,0.42,0.42,0.42,0.41,0.40,0.40,0.39,0.39,0.39,0.38,0.38,0.38,0.38,0.38,0.37,0.37,0.37,0.36,0.36,0.35,0.34,0.34,0.33,0.32,0.32,0.31,0.31,0.31,0.32,0.33,0.34,0.35,0.36,0.37,0.38,0.39,0.40,0.41,0.41,0.42,0.42,0.42,0.42,0.42,0.43,0.43,0.43,0.43,0.43,0.43,0.43,0.43,0.43,0.43,0.44,0.44,0.45,0.45,0.46,0.46,0.47,0.48,0.49,0.50,0.51,0.51,0.52,0.52,0.53,0.53,0.53,0.53,0.53,0.53,0.53,0.53,0.53,0.53,0.53,0.53,0.52,0.52,0.52,0.51,0.51,0.51,0.51,0.50,0.50,0.50,0.50,0.50,0.51,0.51,0.51,0.51,0.51,0.51,0.51,0.51,0.51,0.51,0.51,0.51,0.51,0.51,0.51,0.50,0.50,0.49,0.48,0.47,0.46,0.45,0.44,0.44,0.43,0.42,0.41,0.40,0.40,0.40,0.39,0.39,0.39,0.39,0.39,0.39,0.39,0.39,0.38,0.38,0.37,0.37,0.36,0.36,0.35,0.34,0.33,0.33,0.32,0.31,0.30,0.29,0.28,0.27,0.26,0.25
Q96JQ0	0.64,0.64,0.64,0.64,0.64,0.64,0.64,0.63,0.63,0.64,0.64,0.64,0.63,0.63,0.63,0.62,0.62,0.62,0.62,0.62,0.63,0.63,0.63,0.64,0.63,0.62,0.61,0.59,0.58,0.57,0.55,0.54,0.53,0.52,0.50,0.49,0.48,0.47,0.46,0.44,0.43,0.42,0.41,0.40,0.39,0.38,0.37,0.36,0.36,0.35,0.34,0.33,0.33,0.32,0.32,0.32,0.31,0.30,0.30,0.28,0.27,0.26,0.24,0.23,0.22,0.21,0.21,0.21,0.21,0.21,0.22,0.22,0.22,0.22,0.22,0.22,0.22,0.22,0.22,0.22,0.22,0.22,0.22,0.22,0.22,0.21,0.21,0.21,0.21,0.20,0.20,0.19,0.19,0.18,0.17,0.17,0.16,0.16,0.16,0.16,0.16,0.16,0.16,0.17,0.17,0.16,0.16,0.16,0.16,0.16,0.16,0.16,0.16,0.16,0.16,0.16,0.16,0.16,0.16,0.16,0.16,0.16,0.16,0.16,0.16,0.16,0.16,0.16,0.16,0.16,0.16,0.15,0.15,0.15,0.15,0.15,0.16,0.16,0.16,0.15,0.15,0.15,0.14,0.14,0.14,0.13,0.13,0.13,0.13,0.13,0.13,0.13,0.13,0.14,0.13,0.14,0.13,0.13,0.13,0.13,0.13,0.13,0.13,0.13,0.13,0.13,0.13,0.14,0.14,0.14,0.14,0.14,0.14,0.14,0.14,0.14,0.14,0.14,0.14,0.15,0.15,0.15,0.15,0.15,0.15,0.15,0.15,0.15,0.15,0.15,0.15,0.15,0.15,0.14,0.14,0.14,0.14,0.14,0.14,0.14,0.14,0.14,0.14,0.14,0.14,0.14,0.13,0.13,0.13,0.13,0.13,0.13,0.13,0.14,0.14,0.14,0.13,0.13,0.13,0.13,0.12,0.12,0.11,0.11,0.11,0.11,0.11,0.11,0.11,0.12,0.12,0.12,0.11,0.11,0.11,0.11,0.11,0.11,0.11,0.11,0.11,0.11,0.11,0.11,0.11,0.11,0.11,0.11,0.12,0.12,0.12,0.11,0.11,0.11,0.11,0.11,0.11,0.11,0.11,0.11,0.11,0.11,0.11,0.11,0.11,0.11,0.11,0.11,0.11,0.11,0.11,0.11,0.11,0.11,0.11,0.11,0.11,0.11,0.11,0.12,0.13,0.13,0.13,0.14,0.14,0.13,0.13,0.13,0.13,0.13,0.13,0.13,0.13,0.13,0.13,0.13,0.13,0.13,0.13,0.13,0.13,0.13,0.13,0.14,0.14,0.14,0.14,0.14,0.13,0.13,0.13,0.13,0.13,0.13,0.13,0.13,0.13,0.13,0.14,0.14,0.13,0.13,0.12,0.12,0.12,0.12,0.12,0.12,0.12,0.12,0.12,0.12,0.12,0.12,0.12,0.13,0.13,0.13,0.13,0.13,0.13,0.13,0.13,0.13,0.13,0.13,0.13,0.13,0.13,0.14,0.14,0.14,0.14,0.14,0.14,0.14,0.14,0.14,0.14,0.14,0.13,0.13,0.13,0.13,0.13,0.13,0.13,0.13,0.14,0.14,0.14,0.14,0.14,0.14,0.14,0.15,0.15,0.15,0.15,0.15,0.15,0.15,0.15,0.15,0.15,0.15,0.15,0.15,0.15,0.15,0.15,0.15,0.15,0.15,0.15,0.15,0.15,0.16,0.16,0.16,0.17,0.17,0.16,0.16,0.16,0.16,0.16,0.16,0.16,0.16,0.16,0.16,0.16,0.16,0.16,0.15,0.15,0.14,0.14,0.14,0.13,0.13,0.13,0.13,0.13,0.13,0.13,0.14,0.14,0.14,0.14,0.14,0.14,0.14,0.14,0.14,0.14,0.14,0.14,0.13,0.13,0.13,0.13,0.13,0.13,0.13,0.13,0.13,0.13,0.13,0.13,0.13,0.13,0.13,0.12,0.12,0.12,0.12,0.12,0.12,0.12,0.12,0.12,0.12,0.13,0.13,0.13,0.13,0.12,0.12,0.12,0.11,0.11,0.11,0.11,0.11,0.10,0.10,0.10,0.10,0.10,0.10,0.10,0.10,0.10,0.11,0.11,0.10,0.10,0.10,0.10,0.10,0.10,0.10,0.10,0.11,0.11,0.11,0.11,0.11,0.11,0.11,0.10,0.10,0.10,0.10,0.10,0.10,0.10,0.09,0.09,0.09,0.09,0.09,0.10,0.10,0.10,0.10,0.10,0.10,0.10,0.10,0.10,0.10,0.10,0.10,0.10,0.10,0.10,0.09,0.09,0.10,0.10,0.10,0.10,0.10,0.10,0.10,0.09,0.09,0.09,0.09,0.09,0.09,0.09,0.09,0.09,0.09,0.09,0.09,0.10,0.10,0.10,0.10,0.10,0.10,0.10,0.10,0.10,0.10,0.10,0.10,0.10,0.10,0.10,0.10,0.10,0.11,0.11,0.11,0.11,0.11,0.12,0.12,0.11,0.11,0.11,0.11,0.11,0.11,0.11,0.11,0.11,0.11,0.12,0.12,0.12,0.12,0.12,0.12,0.13,0.13,0.12,0.12,0.12,0.12,0.12,0.12,0.13,0.13,0.14,0.15,0.16,0.17,0.18,0.18,0.19,0.19,0.19,0.19,0.18,0.18,0.18,0.18,0.18,0.18,0.18,0.18,0.18,0.18,0.18,0.18,0.18,0.18,0.19,0.19,0.19,0.19,0.19,0.19,0.19,0.19,0.19,0.19,0.19,0.19,0.19,0.19,0.19,0.18,0.17,0.17,0.16,0.15,0.14,0.14,0.13,0.13,0.13,0.13,0.13,0.13,0.13,0.13,0.13,0.13,0.13,0.13,0.13,0.13,0.14,0.14,0.14,0.14,0.14,0.14,0.14,0.14,0.14,0.14,0.14,0.13,0.13,0.13,0.13,0.13,0.13,0.13,0.13,0.13,0.13,0.13,0.13,0.13,0.13,0.13,0.13,0.13,0.13,0.13,0.13,0.13,0.13,0.13,0.13,0.13,0.13,0.13,0.13,0.13,0.13,0.13,0.13,0.13,0.12,0.12,0.12,0.12,0.11,0.11,0.11,0.11,0.11,0.11,0.11,0.11,0.11,0.11,0.11,0.11,0.11,0.11,0.10,0.10,0.10,0.10,0.10,0.10,0.11,0.11,0.11,0.11,0.11,0.11,0.11,0.11,0.11,0.10,0.10,0.10,0.10,0.10,0.10,0.10,0.10,0.10,0.10,0.10,0.10,0.10,0.10,0.11,0.11,0.11,0.11,0.11,0.11,0.11,0.11,0.11,0.11,0.11,0.11,0.12,0.12,0.12,0.13,0.13,0.13,0.13,0.12,0.12,0.12,0.12,0.12,0.12,0.12,0.12,0.12,0.12,0.12,0.12,0.12,0.12,0.12,0.12,0.12,0.12,0.12,0.12,0.12,0.12,0.11,0.11,0.11,0.12,0.12,0.12,0.12,0.13,0.13,0.13,0.13,0.13,0.13,0.12,0.12,0.12,0.12,0.12,0.13,0.13,0.13,0.13,0.13,0.13,0.13,0.14,0.14,0.14,0.14,0.14,0.14,0.14,0.14,0.13,0.13,0.13,0.13,0.13,0.14,0.14,0.14,0.14,0.14,0.14,0.14,0.14,0.14,0.13,0.13,0.13,0.13,0.12,0.12,0.12,0.12,0.12,0.12,0.12,0.12,0.12,0.12,0.12,0.12,0.12,0.12,0.12,0.12,0.12,0.12,0.11,0.11,0.11,0.11,0.11,0.11,0.11,0.12,0.12,0.12,0.11,0.11,0.12,0.12,0.12,0.12,0.12,0.12,0.12,0.12,0.12,0.13,0.13,0.14,0.14,0.14,0.15,0.15,0.15,0.15,0.15,0.15,0.15,0.15,0.15,0.15,0.15,0.15,0.15,0.15,0.15,0.15,0.15,0.15,0.15,0.15,0.15,0.15,0.15,0.15,0.15,0.15,0.15,0.15,0.15,0.15,0.16,0.16,0.16,0.16,0.16,0.15,0.15,0.15,0.14,0.14,0.13,0.13,0.13,0.13,0.12,0.13,0.13,0.13,0.14,0.14,0.15,0.16,0.17,0.18,0.19,0.20,0.20,0.20,0.20,0.20,0.20,0.20,0.19,0.19,0.20,0.20,0.20,0.20,0.20,0.20,0.19,0.18,0.18,0.18,0.18,0.18,0.18,0.18,0.18,0.18,0.19,0.19,0.21,0.22,0.23,0.24,0.26,0.27,0.27,0.27,0.27,0.27,0.26,0.25,0.24,0.24,0.24,0.24,0.24,0.24,0.24,0.24,0.24,0.25,0.25,0.26,0.26,0.26,0.26,0.26,0.26,0.26,0.26,0.27,0.27,0.27,0.27,0.27,0.28,0.28,0.29,0.29,0.28,0.27,0.26,0.25,0.24,0.23,0.22,0.21,0.22,0.22,0.22,0.23,0.24,0.24,0.24,0.24,0.24,0.24,0.24,0.24,0.24,0.24,0.24,0.23,0.23,0.23,0.23,0.23,0.23,0.23,0.23,0.23,0.24,0.24,0.25,0.25,0.25,0.24,0.24,0.23,0.23,0.23,0.22,0.22,0.22,0.22,0.23,0.23,0.24,0.24,0.24,0.24,0.24,0.24,0.25,0.25,0.26,0.26,0.26,0.26,0.26,0.26,0.26,0.26,0.26,0.26,0.27,0.27,0.28,0.28,0.28,0.28,0.28,0.27,0.27,0.27,0.27,0.27,0.27,0.27,0.28,0.28,0.28,0.28,0.28,0.28,0.28,0.28,0.27,0.26,0.25,0.24,0.23,0.22,0.21,0.20,0.20,0.19,0.19,0.19,0.19,0.19,0.19,0.19,0.20,0.20,0.20,0.20,0.20,0.19,0.19,0.19,0.18,0.18,0.18,0.18,0.18,0.19,0.19,0.19,0.19,0.19,0.19,0.19,0.18,0.18,0.18,0.18,0.18,0.18,0.18,0.18,0.18,0.18,0.18,0.18,0.17,0.17,0.17,0.17,0.17,0.17,0.17,0.17,0.17,0.17,0.16,0.16,0.16,0.16,0.16,0.16,0.16,0.16,0.16,0.16,0.16,0.16,0.15,0.15,0.14,0.14,0.14,0.13,0.13,0.13,0.14,0.14,0.14,0.14,0.14,0.14,0.14,0.14,0.15,0.15,0.15,0.15,0.15,0.15,0.15,0.15,0.15,0.16,0.16,0.17,0.18,0.19,0.20,0.21,0.21,0.22,0.22,0.22,0.23,0.23,0.23,0.23,0.23,0.23,0.23,0.23,0.23,0.23,0.23,0.23,0.23,0.23,0.23,0.23,0.23,0.23,0.23,0.23,0.23,0.23,0.23,0.24,0.24,0.24,0.24,0.24,0.24,0.24,0.24,0.23,0.22,0.21,0.20,0.19,0.19,0.18,0.17,0.17,0.17,0.17,0.17,0.17,0.17,0.17,0.17,0.17,0.17,0.17,0.16,0.16,0.16,0.16,0.16,0.16,0.16,0.16,0.17,0.17,0.17,0.17,0.16,0.16,0.16,0.16,0.15,0.15,0.15,0.15,0.15,0.15,0.15,0.15,0.16,0.16,0.16,0.16,0.15,0.15,0.15,0.16,0.16,0.16,0.16,0.16,0.15,0.15,0.15,0.16,0.17,0.18,0.19,0.20,0.22,0.23,0.24,0.25,0.26,0.28,0.29,0.30,0.31,0.33,0.34,0.35,0.37,0.38,0.39,0.40,0.41,0.42,0.42,0.43,0.42,0.42,0.42,0.42,0.42,0.42,0.43,0.43,0.43,0.43,0.43,0.43,0.43,0.43,0.43,0.43,0.43,0.42,0.42,0.41,0.41,0.41,0.41,0.40,0.40,0.39,0.38,0.37,0.36,0.35,0.34,0.32,0.31,0.31,0.30,0.29,0.29,0.28,0.28,0.28,0.27,0.27,0.27,0.27,0.27,0.27,0.27,0.27,0.27,0.27,0.27,0.27,0.27,0.27,0.27,0.27,0.27,0.27,0.26,0.26,0.25,0.25,0.24,0.23,0.23,0.22,0.22,0.21,0.21,0.21,0.21,0.21,0.21,0.22,0.22,0.22,0.22,0.22,0.23,0.23,0.23,0.23,0.23,0.23,0.23,0.23,0.23,0.23,0.23,0.23,0.23,0.23,0.23,0.24,0.24,0.24,0.23,0.23,0.23,0.24,0.24,0.24,0.24,0.24,0.24,0.24,0.24,0.24,0.24,0.24,0.24,0.24,0.24,0.24,0.24,0.24,0.24,0.23,0.22,0.22,0.21,0.21,0.21,0.21,0.21,0.21,0.21,0.21,0.21,0.21,0.22,0.22,0.22,0.22,0.22,0.21,0.21,0.21,0.21,0.21,0.20,0.20,0.20,0.20,0.19,0.19,0.20,0.20,0.20,0.20,0.19,0.19,0.19,0.19,0.18,0.18,0.18,0.18,0.17,0.17,0.17,0.18,0.18,0.18,0.18,0.18,0.18,0.18,0.18,0.17,0.17,0.17,0.17,0.17,0.17,0.17,0.17,0.17,0.17,0.17,0.17,0.17,0.17,0.17,0.17,0.17,0.17,0.16,0.16,0.16,0.15,0.15,0.15,0.15,0.15,0.15,0.15,0.15,0.15,0.16,0.16,0.16,0.16,0.15,0.15,0.15,0.15,0.15,0.15,0.15,0.15,0.15,0.15,0.15,0.15,0.15,0.15,0.15,0.15,0.15,0.15,0.15,0.16,0.16,0.16,0.16,0.16,0.16,0.16,0.16,0.16,0.16,0.16,0.16,0.16,0.16,0.16,0.16,0.16,0.17,0.17,0.16,0.16,0.16,0.16,0.16,0.16,0.16,0.16,0.16,0.17,0.17,0.17,0.17,0.17,0.17,0.17,0.17,0.17,0.17,0.17,0.17,0.17,0.17,0.17,0.16,0.16,0.16,0.17,0.17,0.17,0.17,0.17,0.17,0.17,0.17,0.18,0.17,0.17,0.17,0.16,0.16,0.16,0.16,0.16,0.16,0.16,0.17,0.17,0.17,0.17,0.16,0.16,0.16,0.16,0.16,0.16,0.16,0.16,0.16,0.15,0.15,0.16,0.16,0.16,0.16,0.16,0.16,0.16,0.16,0.16,0.16,0.16,0.16,0.16,0.16,0.15,0.15,0.15,0.15,0.15,0.15,0.15,0.15,0.16,0.16,0.16,0.16,0.15,0.15,0.15,0.14,0.14,0.14,0.14,0.14,0.15,0.15,0.15,0.15,0.15,0.15,0.15,0.15,0.15,0.15,0.15,0.15,0.14,0.14,0.14,0.15,0.15,0.15,0.16,0.16,0.15,0.15,0.15,0.15,0.15,0.15,0.15,0.15,0.15,0.15,0.15,0.15,0.15,0.15,0.15,0.15,0.15,0.15,0.15,0.15,0.15,0.15,0.15,0.15,0.15,0.15,0.15,0.15,0.15,0.15,0.14,0.14,0.15,0.15,0.15,0.15,0.15,0.15,0.15,0.14,0.14,0.14,0.14,0.14,0.14,0.14,0.14,0.14,0.14,0.14,0.14,0.14,0.14,0.14,0.14,0.14,0.14,0.14,0.14,0.14,0.14,0.14,0.14,0.14,0.14,0.13,0.13,0.13,0.13,0.13,0.13,0.13,0.13,0.13,0.12,0.12,0.11,0.11,0.11,0.11,0.11,0.10,0.10,0.10,0.10,0.10,0.10,0.10,0.10,0.10,0.10,0.10,0.10,0.10,0.10,0.10,0.10,0.10,0.09,0.09,0.09,0.09,0.09,0.09,0.09,0.09,0.08,0.08,0.08,0.08,0.08,0.08,0.08,0.08,0.08,0.08,0.08,0.08,0.08,0.08,0.08,0.08,0.07,0.07,0.07,0.07,0.07,0.07,0.07,0.06,0.06,0.06,0.06,0.06,0.06,0.06,0.06,0.06,0.06,0.06,0.06,0.06,0.06,0.06,0.06,0.06,0.06,0.06,0.06,0.06,0.06,0.06,0.06,0.06,0.06,0.06,0.06,0.06,0.06,0.06,0.06,0.06,0.06,0.06,0.06,0.06,0.06,0.06,0.06,0.06,0.06,0.06,0.06,0.06,0.06,0.07,0.07,0.07,0.07,0.07,0.07,0.07,0.07,0.07,0.07,0.07,0.07,0.07,0.07,0.07,0.07,0.07,0.07,0.07,0.07,0.07,0.07,0.07,0.07,0.08,0.08,0.08,0.09,0.09,0.10,0.10,0.11,0.11,0.11,0.11,0.12,0.12,0.12,0.12,0.12,0.12,0.12,0.12,0.12,0.12,0.12,0.12,0.12,0.12,0.13,0.13,0.13,0.13,0.13,0.13,0.13,0.13,0.13,0.13,0.13,0.13,0.13,0.13,0.13,0.13,0.13,0.13,0.13,0.13,0.12,0.12,0.11,0.11,0.11,0.11,0.11,0.10,0.10,0.10,0.10,0.10,0.10,0.10,0.10,0.10,0.10,0.10,0.10,0.10,0.10,0.10,0.10,0.10,0.10,0.10,0.10,0.10,0.10,0.11,0.11,0.11,0.12,0.13,0.14,0.14,0.15,0.16,0.17,0.18,0.19,0.20,0.20,0.21,0.21,0.21,0.22,0.22,0.22,0.22,0.22,0.22,0.22,0.22,0.22,0.22,0.22,0.22,0.22,0.22,0.22,0.22,0.22,0.22,0.22,0.21,0.21,0.22,0.22,0.22,0.22,0.22,0.22,0.22,0.21,0.20,0.19,0.19,0.18,0.17,0.16,0.15,0.14,0.14,0.14,0.14,0.14,0.14,0.15,0.15,0.16,0.16,0.17,0.17,0.18,0.18,0.18,0.19,0.19,0.19,0.19,0.19,0.19,0.19,0.19,0.19,0.19,0.19,0.18,0.18,0.17,0.17,0.17,0.16,0.16,0.16,0.16,0.16,0.17,0.17,0.17,0.18,0.18,0.18,0.19,0.19,0.19,0.19,0.19,0.18,0.18,0.18,0.17,0.17,0.17,0.16,0.16,0.16,0.16,0.15,0.15,0.15,0.15,0.15,0.15,0.15,0.16,0.15,0.15,0.15,0.15,0.15,0.16,0.16,0.16,0.16,0.17,0.17,0.18,0.18,0.19,0.19,0.19,0.19,0.18,0.18,0.17,0.17,0.16,0.16,0.16,0.16,0.16,0.16,0.16,0.16,0.16,0.16,0.16,0.16,0.16,0.16,0.16,0.16,0.16,0.16,0.16,0.16,0.16,0.16,0.16,0.16,0.16,0.16,0.15,0.15,0.15,0.15,0.14,0.14,0.13,0.12,0.12,0.11,0.11,0.11,0.11,0.11,0.11,0.11,0.11,0.11,0.12,0.12,0.12,0.12,0.12,0.12,0.12,0.12,0.12,0.12,0.12,0.12,0.12,0.11,0.12,0.12,0.12,0.12,0.12,0.12,0.12,0.12,0.12,0.12,0.13,0.13,0.13,0.13,0.13,0.13,0.13,0.13,0.13,0.14,0.14,0.15,0.16,0.16,0.16,0.17,0.17,0.16,0.16,0.16,0.16,0.16,0.16,0.16,0.16,0.16,0.16,0.16,0.16,0.17,0.17,0.17,0.17,0.17,0.17,0.17,0.17,0.18,0.18,0.19,0.20,0.21,0.21,0.22,0.23,0.23,0.23,0.23,0.23,0.23,0.22,0.22,0.21,0.21,0.21,0.20,0.20,0.20,0.21,0.21,0.22,0.22,0.22,0.23,0.23,0.24,0.24,0.25,0.25,0.25,0.26,0.26,0.26,0.26,0.26,0.26,0.26,0.26,0.25,0.24,0.24,0.23,0.22,0.21,0.20,0.20,0.19,0.19,0.19,0.19,0.20,0.20,0.20,0.20,0.20,0.20,0.20,0.20,0.20,0.20,0.20,0.20,0.20,0.19,0.20,0.20,0.20,0.20,0.20,0.19,0.19,0.18,0.18,0.18,0.18,0.18,0.18,0.18,0.18,0.18,0.18,0.18,0.18,0.18,0.18,0.18,0.18,0.19,0.19,0.19,0.19,0.19,0.20,0.20,0.20,0.20,0.20,0.20,0.20,0.20,0.19,0.20,0.21,0.21,0.22,0.22,0.22,0.21,0.21,0.21,0.21,0.21,0.21,0.21,0.21,0.21,0.21,0.21,0.21,0.21,0.21,0.21,0.21,0.21,0.21,0.20,0.20,0.20,0.19,0.19,0.19,0.19,0.18,0.18,0.17,0.17,0.17,0.17,0.17,0.17,0.17,0.17,0.17,0.16,0.15,0.14,0.14,0.14,0.14,0.14,0.14,0.14,0.14,0.14,0.13,0.13,0.13,0.13,0.13,0.13,0.13,0.13,0.13,0.13,0.14,0.14,0.14,0.14,0.14,0.14,0.15,0.15,0.15,0.16,0.16,0.17,0.17,0.17,0.17,0.17,0.17,0.17,0.17,0.16,0.16,0.16,0.16,0.16,0.16,0.15,0.15,0.15,0.16,0.16,0.16,0.16,0.16,0.16,0.16,0.16,0.16,0.16,0.16,0.17,0.17,0.18,0.18,0.18,0.19,0.18,0.18,0.18,0.18,0.18,0.17,0.17,0.16,0.16,0.16,0.16,0.17,0.17,0.18,0.19,0.19,0.20,0.21,0.22,0.23,0.24,0.25,0.26,0.26,0.27,0.27,0.27,0.27,0.27,0.27,0.27,0.27,0.27,0.27,0.27,0.27,0.26,0.26,0.26,0.25,0.25,0.25,0.25,0.25,0.25,0.25,0.25,0.25,0.26,0.26,0.27,0.28,0.29,0.29,0.29,0.29,0.28,0.28,0.27,0.26,0.26,0.25,0.24,0.23,0.23,0.22,0.21,0.21,0.21,0.21,0.21,0.21,0.21,0.21,0.21,0.21,0.21,0.21,0.21,0.21,0.21,0.21,0.21,0.21,0.22,0.22,0.22,0.23,0.23,0.23,0.23,0.23,0.23,0.22,0.22,0.22,0.21,0.21,0.20,0.20,0.20,0.20,0.20,0.20,0.20,0.20,0.20,0.20,0.20,0.20,0.20,0.20,0.21,0.21,0.22,0.22,0.23,0.24,0.25,0.26,0.28,0.29,0.30,0.31,0.31,0.32,0.32,0.33,0.32,0.32,0.31,0.30,0.29,0.29,0.28,0.28,0.27,0.27,0.27,0.27,0.27,0.27,0.28,0.27,0.27,0.27,0.27,0.27,0.27,0.27,0.27,0.27,0.27,0.27,0.27,0.27,0.26,0.26,0.25,0.24,0.23,0.22,0.21,0.20,0.18,0.17,0.16,0.16,0.15,0.15,0.14,0.14,0.15,0.15,0.15,0.15,0.15,0.15,0.15,0.15,0.15,0.15,0.14,0.14,0.14,0.14,0.14,0.14,0.13,0.13,0.13,0.13,0.13,0.13,0.13,0.12,0.12,0.11,0.10,0.10,0.09,0.09,0.09,0.09,0.09,0.09,0.09,0.09,0.09,0.09,0.10,0.10,0.10,0.10,0.10,0.10,0.09,0.09,0.09,0.09,0.09,0.09,0.09,0.09,0.09,0.10,0.10,0.10,0.10,0.10,0.10,0.10,0.10,0.10,0.10,0.10,0.10,0.10,0.09,0.10,0.10,0.10,0.10,0.10,0.10,0.10,0.10,0.10,0.10,0.10,0.09,0.09,0.09,0.08,0.08,0.08,0.08,0.08,0.08,0.09,0.09,0.10,0.10,0.10,0.10,0.10,0.10,0.10,0.10,0.10,0.10,0.10,0.10,0.10,0.10,0.10,0.10,0.10,0.10,0.10,0.10,0.10,0.10,0.11,0.11,0.11,0.11,0.11,0.11,0.11,0.11,0.11,0.11,0.11,0.11,0.12,0.12,0.12,0.12,0.12,0.11,0.11,0.10,0.10,0.10,0.10,0.10,0.10,0.10,0.10,0.10,0.10,0.11,0.11,0.11,0.11,0.11,0.11,0.11,0.11,0.11,0.11,0.11,0.11,0.12,0.12,0.13,0.14,0.15,0.16,0.17,0.17,0.18,0.18,0.18,0.18,0.18,0.18,0.18,0.18,0.18,0.18,0.18,0.18,0.18,0.18,0.18,0.18,0.18,0.18,0.18,0.18,0.18,0.18,0.18,0.18,0.18,0.18,0.18,0.19,0.19,0.19,0.19,0.19,0.19,0.18,0.17,0.16,0.15,0.15,0.14,0.13,0.12,0.12,0.11,0.11,0.11,0.11,0.11,0.11,0.12,0.12,0.12,0.12,0.12,0.13,0.13,0.13,0.13,0.13,0.13,0.12,0.12,0.12,0.12,0.12,0.11,0.11,0.11,0.11,0.11,0.12,0.12,0.12,0.12,0.13,0.13,0.13,0.13,0.13,0.13,0.13,0.13,0.13,0.13,0.13,0.13,0.13,0.13,0.13,0.14,0.14,0.14,0.14,0.14,0.14,0.14,0.13,0.13,0.13,0.13,0.13,0.14,0.14,0.14,0.14,0.14,0.14,0.14,0.14,0.14,0.14,0.14,0.13,0.13,0.13,0.13,0.12,0.12,0.13,0.13,0.13,0.14,0.15,0.16,0.18,0.19,0.20,0.21,0.23,0.24,0.25,0.26,0.27,0.28,0.29,0.30,0.32,0.33,0.34,0.35,0.36,0.37,0.37,0.37,0.37,0.37,0.37,0.37,0.37,0.37,0.37,0.37,0.37,0.37,0.37,0.37,0.38,0.38,0.38,0.38,0.37,0.37,0.36,0.35,0.34,0.33,0.31,0.30,0.29,0.28,0.27,0.26,0.25,0.24,0.24,0.23,0.23,0.22,0.22,0.22,0.22,0.22,0.22,0.23,0.23,0.24,0.25,0.25,0.26,0.27,0.27,0.28,0.28,0.29,0.29,0.29,0.29,0.29,0.29,0.29,0.29,0.30,0.30,0.30,0.31,0.31,0.32,0.32,0.33,0.33,0.34,0.35,0.35,0.36,0.37,0.37,0.38,0.38,0.38,0.38,0.39,0.39,0.40,0.40,0.41,0.42,0.42,0.43,0.44,0.45,0.45,0.46,0.47,0.48,0.49,0.50,0.52,0.53,0.54,0.55,0.56,0.57,0.57,0.58,0.59,0.60,0.62,0.62,0.63,0.64,0.65,0.65,0.66,0.66,0.66,0.66,0.66,0.66,0.66,0.66,0.67,0.67,0.67,0.67,0.66,0.66,0.66,0.66,0.65,0.65,0.65,0.65,0.65,0.64,0.64,0.64,0.64,0.64,0.64,0.64,0.64,0.65,0.65,0.65,0.65,0.65,0.65,0.64,0.64,0.63,0.63,0.62,0.61,0.61,0.60,0.60,0.60,0.60,0.60,0.59,0.60,0.60,0.60,0.60,0.60,0.60,0.60,0.60,0.60,0.60,0.60,0.60,0.60,0.60,0.60,0.60,0.60,0.60,0.60,0.60,0.59,0.59,0.59,0.58,0.58,0.58,0.58,0.58,0.59,0.59,0.59,0.60,0.60,0.60,0.61,0.61,0.61,0.61,0.62,0.62,0.62,0.62,0.62,0.62,0.62,0.62,0.62,0.62,0.62,0.62,0.62,0.62,0.62,0.62,0.62,0.62,0.63,0.63,0.63,0.63,0.63,0.63,0.64,0.64,0.65,0.65,0.65,0.65,0.65,0.65,0.66,0.66,0.66,0.66,0.66,0.66,0.66,0.66,0.66,0.66,0.66,0.66,0.66,0.66,0.66,0.66,0.65,0.66,0.66,0.65,0.66,0.66,0.66,0.66,0.66,0.66,0.66,0.66,0.66,0.66,0.66,0.66,0.66,0.66,0.66,0.65,0.66,0.66,0.66,0.66,0.66,0.65,0.65,0.65,0.65,0.65,0.65,0.65,0.65,0.65,0.65,0.65,0.65,0.65,0.64,0.64,0.64,0.64,0.64,0.63,0.63,0.63,0.62,0.62,0.62,0.62,0.62,0.62,0.62,0.62,0.62,0.62,0.62,0.62,0.62,0.62,0.62,0.61,0.61,0.60,0.60,0.60,0.60,0.60,0.60,0.60,0.60,0.60,0.60,0.60,0.60,0.60,0.60,0.60,0.60,0.60,0.60,0.61,0.61,0.61,0.62,0.62,0.62,0.62,0.62,0.62,0.62,0.62,0.62,0.62,0.62,0.62,0.62,0.63,0.63,0.63,0.63,0.63,0.63,0.64,0.64,0.65,0.65,0.65,0.65,0.65,0.65,0.66,0.66,0.66,0.66,0.66,0.66,0.66,0.66,0.66,0.66,0.66,0.66,0.66,0.66,0.66,0.66,0.66,0.66,0.66,0.66,0.66,0.66,0.66,0.66,0.66,0.66,0.66,0.65,0.65,0.65,0.65,0.65,0.65,0.65,0.65,0.65,0.65,0.65,0.65,0.64,0.64,0.64,0.64,0.64,0.63,0.63,0.64,0.63,0.63,0.63,0.64,0.64,0.64,0.64,0.64,0.64,0.64,0.64,0.64,0.64,0.64,0.64,0.64,0.64,0.64,0.63,0.63,0.63
Q5JUK9	0.38,0.38,0.38,0.38,0.39,0.39,0.39,0.39,0.39,0.40,0.40,0.40,0.40,0.40,0.40,0.40,0.40,0.40,0.40,0.40,0.40,0.40,0.40,0.40,0.40,0.40,0.41,0.41,0.41,0.41,0.41,0.41,0.42,0.42,0.42,0.42,0.43,0.43,0.43,0.43,0.43,0.43,0.43,0.43,0.43,0.42,0.41,0.41,0.40,0.39,0.39,0.38,0.37,0.36,0.36,0.35,0.35,0.35,0.35,0.34,0.35,0.35,0.35,0.35,0.35,0.35,0.35,0.35,0.35,0.35,0.35,0.35,0.35,0.34,0.34,0.34,0.33,0.33,0.32,0.31,0.31,0.30,0.29,0.29,0.29,0.28,0.29,0.29,0.29,0.30,0.30,0.31,0.31,0.32,0.32,0.33,0.33,0.33,0.33,0.33,0.33,0.33,0.32,0.32,0.32,0.31,0.31,0.30,0.30,0.29,0.29,0.28,0.28
Q15070	0.59,0.59,0.59,0.59,0.59,0.59,0.59,0.59,0.60,0.60,0.60,0.60,0.60,0.60,0.60,0.60,0.60,0.60,0.60,0.60,0.60,0.61,0.60,0.60,0.61,0.61,0.61,0.61,0.61,0.61,0.61,0.61,0.61,0.61,0.62,0.62,0.62,0.62,0.62,0.63,0.62,0.63,0.63,0.63,0.63,0.63,0.63,0.63,0.63,0.64,0.64,0.64,0.64,0.64,0.64,0.64,0.65,0.65,0.65,0.65,0.65,0.65,0.65,0.65,0.65,0.65,0.65,0.65,0.65,0.65,0.65,0.65,0.65,0.65,0.65,0.65,0.65,0.65,0.64,0.64,0.64,0.64,0.63,0.63,0.63,0.62,0.61,0.61,0.60,0.59,0.58,0.57,0.56,0.55,0.54,0.52,0.51,0.50,0.49,0.48,0.46,0.45,0.43,0.42,0.41,0.39,0.38,0.37,0.35,0.34,0.33,0.32,0.30,0.29,0.28,0.26,0.25,0.24,0.22,0.21,0.20,0.19,0.18,0.16,0.15,0.14,0.13,0.12,0.11,0.11,0.10,0.10,0.09,0.09,0.08,0.08,0.08,0.07,0.07,0.07,0.07,0.07,0.07,0.07,0.07,0.07,0.07,0.07,0.08,0.08,0.08,0.08,0.08,0.08,0.08,0.08,0.08,0.08,0.08,0.08,0.08,0.08,0.09,0.09,0.09,0.09,0.09,0.10,0.10,0.10,0.10,0.10,0.10,0.10,0.10,0.10,0.10,0.10,0.10,0.10,0.10,0.10,0.09,0.09,0.09,0.09,0.09,0.09,0.09,0.09,0.08,0.08,0.08,0.08,0.08,0.08,0.08,0.08,0.09,0.09,0.09,0.09,0.09,0.09,0.09,0.08,0.08,0.08,0.08,0.08,0.08,0.07,0.07,0.07,0.07,0.08,0.08,0.08,0.08,0.08,0.09,0.09,0.10,0.10,0.10,0.10,0.10,0.11,0.11,0.11,0.11,0.11,0.11,0.11,0.11,0.11,0.11,0.11,0.10,0.10,0.10,0.10,0.10,0.10,0.10,0.10,0.10,0.10,0.10,0.10,0.10,0.10,0.10,0.10,0.10,0.10,0.10,0.10,0.10,0.11,0.11,0.11,0.12,0.13,0.14,0.15,0.16,0.17,0.17,0.18,0.19,0.19,0.19,0.20,0.20,0.20,0.20,0.21,0.21,0.21,0.21,0.21,0.21,0.21,0.21,0.21,0.21,0.21,0.21,0.22,0.22,0.22,0.22,0.22,0.22,0.22,0.21,0.21,0.21,0.21,0.20,0.20,0.19,0.18,0.17,0.16,0.14,0.13,0.12,0.11,0.10,0.10,0.09,0.09,0.09,0.08,0.08,0.08,0.08,0.08,0.08,0.08,0.08,0.08,0.08,0.08,0.08,0.08,0.09,0.09,0.10,0.10,0.11,0.12,0.13,0.13,0.14,0.15,0.16,0.17,0.17,0.18,0.18,0.19,0.19,0.19,0.20,0.20,0.20,0.20,0.20,0.20,0.20,0.20,0.20,0.20,0.20,0.20,0.21,0.20,0.20,0.21,0.21,0.21,0.20,0.20,0.20,0.20,0.20,0.19,0.19,0.19,0.18,0.18,0.17,0.17,0.17,0.17,0.17,0.17,0.17,0.17,0.18,0.18,0.18,0.19,0.19,0.20,0.21,0.22,0.23,0.24,0.25,0.27,0.28,0.29,0.30,0.31,0.32,0.34,0.35,0.36,0.38,0.39,0.40,0.41,0.42,0.43,0.43,0.44,0.45,0.45,0.46,0.47,0.48,0.49,0.49,0.50,0.50,0.50,0.50,0.51,0.51,0.52,0.52,0.53,0.53,0.53,0.54,0.54,0.54,0.54,0.53,0.53,0.53
Q6TGC4	0.44,0.42,0.40,0.39,0.38,0.37,0.36,0.35,0.34,0.33,0.33,0.32,0.31,0.31,0.30,0.29,0.29,0.28,0.28,0.28,0.27,0.26,0.25,0.23,0.22,0.20,0.19,0.17,0.16,0.14,0.13,0.12,0.11,0.11,0.11,0.11,0.11,0.11,0.11,0.11,0.11,0.11,0.11,0.12,0.12,0.12,0.13,0.14,0.14,0.15,0.16,0.16,0.16,0.16,0.16,0.16,0.17,0.17,0.18,0.18,0.19,0.19,0.18,0.18,0.18,0.18,0.18,0.18,0.18,0.17,0.17,0.17,0.17,0.17,0.17,0.17,0.17,0.17,0.17,0.17,0.17,0.17,0.16,0.16,0.16,0.16,0.16,0.16,0.16,0.15,0.14,0.14,0.13,0.13,0.13,0.13,0.13,0.12,0.12,0.11,0.10,0.10,0.10,0.10,0.10,0.10,0.10,0.09,0.09,0.09,0.09,0.09,0.09,0.09,0.09,0.09,0.10,0.10,0.10,0.11,0.11,0.12,0.12,0.12,0.12,0.12,0.11,0.11,0.10,0.09,0.09,0.09,0.09,0.09,0.09,0.09,0.09,0.09,0.09,0.09,0.09,0.09,0.09,0.10,0.11,0.12,0.13,0.15,0.16,0.17,0.18,0.20,0.21,0.22,0.23,0.23,0.24,0.25,0.25,0.25,0.26,0.26,0.27,0.27,0.28,0.28,0.29,0.29,0.29,0.30,0.30,0.30,0.30,0.30,0.30,0.30,0.30,0.30,0.30,0.30,0.30,0.30,0.30,0.30,0.30,0.29,0.28,0.26,0.25,0.24,0.22,0.21,0.20,0.19,0.18,0.17,0.16,0.15,0.14,0.13,0.12,0.11,0.11,0.10,0.09,0.09,0.09,0.09,0.10,0.10,0.11,0.11,0.11,0.12,0.12,0.12,0.12,0.12,0.12,0.12,0.12,0.11,0.11,0.11,0.11,0.11,0.11,0.11,0.12,0.12,0.13,0.13,0.13,0.13,0.14,0.14,0.14,0.14,0.14,0.14,0.14,0.14,0.14,0.14,0.14,0.14,0.13,0.13,0.12,0.11,0.10,0.10,0.09,0.09,0.09,0.09,0.09,0.09,0.09,0.08,0.09,0.09,0.09,0.10,0.10,0.10,0.10,0.10,0.10,0.10,0.09,0.09,0.09,0.09,0.09,0.09,0.09,0.09,0.09,0.08,0.08,0.08,0.08,0.08,0.08,0.08,0.08,0.08,0.08,0.08,0.08,0.08,0.08,0.08,0.08,0.09,0.09,0.09,0.09,0.10,0.10,0.11,0.11,0.11,0.12,0.12,0.12,0.12,0.12,0.12,0.12,0.12,0.12,0.12,0.12,0.12,0.12,0.12,0.12,0.13,0.13,0.13,0.14,0.14,0.15,0.15,0.16,0.17,0.18,0.19,0.19,0.20,0.21,0.21,0.22,0.22,0.23,0.23,0.23,0.23,0.23,0.23,0.22,0.21,0.21,0.20,0.20,0.19,0.19,0.19,0.19,0.19,0.19,0.19,0.19,0.19,0.19,0.19,0.19,0.20,0.20,0.21,0.22,0.22,0.23,0.23,0.24,0.24,0.25,0.25,0.25,0.25,0.25,0.25,0.25,0.25,0.25,0.25,0.25,0.25,0.25,0.25,0.25,0.26,0.26,0.27,0.28,0.28,0.29,0.30,0.31,0.31,0.32,0.32,0.32,0.32,0.32,0.32,0.32,0.32,0.31,0.30,0.30,0.29,0.28,0.27,0.26,0.25,0.24,0.22,0.21,0.20,0.19,0.18,0.18,0.17,0.16,0.15,0.15,0.15,0.14,0.14,0.14,0.14,0.14,0.14,0.14,0.13,0.13,0.12,0.12,0.11,0.11,0.10,0.10,0.10,0.10,0.09,0.09,0.09,0.09,0.09,0.09,0.09,0.09,0.09,0.09,0.09,0.09,0.09,0.09,0.09,0.09,0.09,0.09,0.09,0.09,0.10,0.10,0.10,0.10,0.10,0.10,0.10,0.09,0.09,0.08,0.08,0.07,0.07,0.07,0.08,0.08,0.09,0.09,0.10,0.10,0.10,0.10,0.10,0.10,0.10,0.10,0.10,0.10,0.10,0.10,0.10,0.10,0.10,0.10,0.10,0.10,0.10,0.10,0.10,0.09,0.09,0.09,0.08,0.08,0.08,0.08,0.08,0.08,0.08,0.08,0.08,0.08,0.08,0.08,0.08,0.08,0.07,0.07,0.06,0.06,0.06,0.06,0.06,0.07,0.07,0.07,0.07,0.07,0.07,0.07,0.07,0.07,0.07,0.07,0.07,0.07,0.07,0.07,0.07,0.07,0.07,0.07,0.07,0.07,0.07,0.07,0.07,0.07,0.07,0.07,0.07,0.07,0.07,0.06,0.06,0.06,0.06,0.05,0.05,0.05,0.04,0.04,0.03,0.03,0.03,0.03,0.02,0.02,0.02,0.02,0.02,0.02,0.02,0.02,0.02,0.03,0.03,0.03,0.04,0.04,0.05,0.06,0.07,0.07,0.08,0.08,0.09,0.10,0.10,0.10,0.11,0.11,0.11,0.11,0.11,0.11,0.12,0.12,0.12,0.12,0.12,0.12,0.12,0.12,0.12,0.12,0.13,0.13,0.13,0.13,0.13,0.13,0.13,0.13,0.13,0.13,0.13,0.13,0.13,0.12,0.12,0.11,0.11,0.10,0.09,0.09,0.08,0.07,0.07,0.06,0.06,0.06,0.06,0.06,0.06,0.05,0.05,0.05,0.05,0.05,0.05,0.05,0.05,0.05,0.05,0.05,0.06,0.06,0.07,0.07,0.08,0.09,0.10,0.11,0.12,0.13,0.14,0.15,0.16,0.16,0.16,0.16,0.17,0.17,0.17,0.17,0.17,0.17,0.17,0.17,0.17,0.17,0.17,0.17,0.17,0.17,0.17,0.18,0.18,0.18,0.19,0.19,0.19,0.20,0.20,0.20,0.20,0.20,0.20,0.20,0.20,0.19,0.18,0.16,0.15,0.13,0.12
P0DJD7	0.36,0.35,0.34,0.33,0.32,0.31,0.30,0.29,0.29,0.28,0.27,0.27,0.26,0.26,0.25,0.25,0.24,0.24,0.24,0.24,0.23,0.22,0.21,0.20,0.20,0.19,0.18,0.17,0.16,0.15,0.15,0.14,0.13,0.12,0.11,0.12,0.12,0.13,0.14,0.15,0.16,0.18,0.19,0.20,0.20,0.21,0.21,0.21,0.21,0.22,0.22,0.22,0.22,0.22,0.22,0.22,0.22,0.22,0.21,0.21,0.21,0.21,0.20,0.20,0.19,0.19,0.19,0.18,0.18,0.18,0.18,0.17,0.17,0.17,0.17,0.16,0.15,0.15,0.14,0.12,0.11,0.10,0.09,0.08,0.07,0.06,0.06,0.05,0.05,0.05,0.05,0.05,0.04,0.04,0.04,0.04,0.04,0.04,0.04,0.04,0.04,0.04,0.04,0.04,0.04,0.04,0.04,0.04,0.04,0.04,0.04,0.04,0.04,0.04,0.05,0.05,0.06,0.07,0.08,0.09,0.09,0.10,0.10,0.10,0.10,0.10,0.10,0.10,0.09,0.09,0.09,0.09,0.09,0.08,0.08,0.08,0.08,0.08,0.08,0.08,0.08,0.08,0.08,0.08,0.08,0.08,0.08,0.09,0.10,0.10,0.11,0.11,0.11,0.11,0.11,0.11,0.11,0.10,0.09,0.08,0.08,0.07,0.07,0.06,0.06,0.06,0.06,0.06,0.06,0.06,0.07,0.07,0.07,0.07,0.07,0.07,0.07,0.07,0.07,0.07,0.07,0.07,0.07,0.07,0.07,0.07,0.07,0.06,0.06,0.05,0.05,0.04,0.04,0.03,0.03,0.03,0.03,0.03,0.03,0.03,0.04,0.05,0.05,0.05,0.05,0.05,0.05,0.05,0.05,0.05,0.05,0.05,0.05,0.05,0.05,0.05,0.05,0.05,0.05,0.05,0.05,0.05,0.05,0.05,0.05,0.05,0.05,0.05,0.05,0.05,0.05,0.05,0.05,0.05,0.05,0.05,0.05,0.05,0.05,0.04,0.04,0.03,0.03,0.02,0.02,0.02,0.02,0.02,0.02,0.03,0.03,0.03,0.03,0.03,0.02,0.02,0.02,0.02,0.03,0.03,0.03,0.03,0.03,0.03,0.03,0.03,0.03,0.03,0.03,0.03,0.03,0.03,0.03,0.03,0.03,0.03,0.04,0.04,0.04,0.04,0.04,0.04,0.04,0.05,0.05,0.05,0.05,0.05,0.05,0.05,0.05,0.05,0.05,0.05,0.05,0.06,0.06,0.06,0.06,0.05,0.05,0.05,0.05,0.05,0.05,0.05,0.05,0.05,0.05,0.04,0.04,0.04,0.04,0.04,0.05,0.05,0.05,0.05,0.05,0.05,0.06,0.06,0.06,0.06,0.06,0.05,0.05,0.05,0.05,0.05,0.05,0.05,0.05,0.06,0.06,0.07,0.07,0.08,0.08,0.08,0.08,0.08,0.08,0.08,0.08,0.08,0.08,0.08,0.08,0.08,0.08,0.08,0.08,0.08,0.08,0.08,0.08,0.08,0.08,0.07,0.07,0.06,0.06,0.06,0.05,0.05,0.05,0.05,0.05,0.05,0.05,0.05,0.05,0.05,0.04,0.04,0.03,0.03,0.02,0.02,0.02,0.02,0.02,0.02,0.02,0.02,0.02,0.02
Q92696	0.19,0.19,0.19,0.18,0.18,0.18,0.17,0.17,0.17,0.16,0.16,0.16,0.15,0.15,0.15,0.14,0.14,0.14,0.13,0.13,0.13,0.12,0.12,0.11,0.11,0.10,0.10,0.09,0.09,0.08,0.08,0.08,0.07,0.07,0.07,0.06,0.06,0.06,0.06,0.05,0.05,0.05,0.05,0.05,0.04,0.04,0.04,0.04,0.04,0.04,0.04,0.03,0.03,0.03,0.03,0.04,0.04,0.04,0.04,0.04,0.04,0.04,0.04,0.04,0.04,0.04,0.04,0.04,0.04,0.04,0.04,0.04,0.04,0.04,0.04,0.04,0.04,0.04,0.04,0.04,0.04,0.04,0.04,0.04,0.04,0.04,0.04,0.04,0.04,0.04,0.04,0.04,0.04,0.04,0.04,0.04,0.04,0.04,0.04,0.04,0.04,0.04,0.04,0.04,0.03,0.03,0.03,0.03,0.03,0.03,0.03,0.03,0.03,0.03,0.03,0.03,0.03,0.03,0.04,0.04,0.04,0.04,0.04,0.04,0.04,0.04,0.04,0.04,0.04,0.04,0.04,0.04,0.04,0.04,0.04,0.04,0.04,0.04,0.04,0.04,0.04,0.04,0.03,0.03,0.03,0.03,0.03,0.04,0.04,0.04,0.04,0.04,0.05,0.05,0.05,0.06,0.06,0.06,0.06,0.06,0.06,0.06,0.06,0.06,0.06,0.06,0.06,0.06,0.06,0.06,0.06,0.07,0.07,0.08,0.08,0.09,0.10,0.11,0.12,0.13,0.14,0.14,0.14,0.15,0.15,0.15,0.15,0.15,0.15,0.15,0.15,0.15,0.15,0.15,0.14,0.14,0.14,0.13,0.13,0.13,0.13,0.13,0.13,0.14,0.14,0.14,0.14,0.14,0.14,0.14,0.13,0.13,0.13,0.13,0.12,0.12,0.11,0.11,0.10,0.10,0.10,0.09,0.09,0.09,0.09,0.09,0.09,0.09,0.09,0.09,0.08,0.08,0.09,0.09,0.08,0.08,0.08,0.08,0.08,0.08,0.08,0.08,0.08,0.08,0.08,0.08,0.08,0.08,0.09,0.10,0.10,0.11,0.11,0.11,0.11,0.10,0.10,0.10,0.09,0.09,0.08,0.08,0.07,0.07,0.07,0.07,0.07,0.07,0.07,0.07,0.07,0.07,0.08,0.08,0.08,0.08,0.08,0.08,0.08,0.08,0.08,0.08,0.08,0.07,0.07,0.07,0.07,0.07,0.07,0.07,0.06,0.06,0.06,0.06,0.06,0.05,0.05,0.05,0.05,0.05,0.05,0.05,0.05,0.06,0.06,0.07,0.07,0.07,0.07,0.07,0.07,0.06,0.06,0.06,0.06,0.06,0.06,0.06,0.06,0.06,0.06,0.06,0.06,0.06,0.07,0.07,0.07,0.08,0.08,0.08,0.08,0.09,0.09,0.09,0.09,0.10,0.10,0.10,0.10,0.10,0.10,0.10,0.10,0.10,0.10,0.10,0.09,0.09,0.09,0.09,0.09,0.09,0.09,0.09,0.09,0.09,0.09,0.09,0.09,0.09,0.09,0.09,0.09,0.08,0.08,0.08,0.08,0.07,0.07,0.06,0.06,0.05,0.05,0.05,0.04,0.04,0.04,0.04,0.03,0.03,0.03,0.03,0.03,0.03,0.03,0.03,0.03,0.03,0.03,0.03,0.03,0.03,0.03,0.03,0.03,0.03,0.03,0.03,0.02,0.02,0.02,0.02,0.02,0.02,0.02,0.02,0.02,0.02,0.02,0.02,0.02,0.02,0.02,0.02,0.02,0.02,0.02,0.02,0.02,0.02,0.02,0.02,0.02,0.03,0.03,0.03,0.03,0.03,0.03,0.03,0.03,0.03,0.03,0.03,0.03,0.03,0.03,0.03,0.03,0.03,0.03,0.03,0.03,0.03,0.03,0.03,0.03,0.03,0.03,0.03,0.03,0.03,0.03,0.03,0.03,0.03,0.03,0.03,0.03,0.03,0.03,0.03,0.03,0.03,0.03,0.03,0.03,0.03,0.03,0.03,0.03,0.03,0.03,0.03,0.03,0.03,0.03,0.03,0.03,0.03,0.03,0.03,0.03,0.03,0.03,0.04,0.04,0.04,0.04,0.04,0.04,0.04,0.04,0.04,0.04,0.04,0.04,0.04,0.04,0.04,0.04,0.04,0.04,0.04,0.04,0.04,0.04,0.04,0.04,0.04,0.04,0.04,0.04,0.04,0.04,0.04,0.04,0.04,0.04,0.04,0.04,0.04,0.04,0.04,0.04,0.04,0.04,0.04,0.04,0.04,0.04,0.04,0.04,0.04,0.05,0.05,0.05,0.05,0.05,0.05,0.05,0.05,0.05,0.05,0.05,0.05,0.05,0.05,0.05,0.05,0.05,0.05,0.05,0.05,0.05,0.05,0.05,0.06,0.06,0.06,0.06,0.06,0.06,0.06,0.07,0.07,0.07
Q9NRX4	0.15,0.14,0.14,0.13,0.13,0.12,0.12,0.12,0.12,0.13,0.13,0.14,0.15,0.16,0.17,0.18,0.18,0.19,0.19,0.18,0.18,0.17,0.16,0.15,0.14,0.13,0.13,0.13,0.12,0.12,0.12,0.12,0.12,0.12,0.12,0.12,0.12,0.12,0.12,0.12,0.12,0.12,0.12,0.13,0.13,0.13,0.13,0.13,0.13,0.13,0.13,0.12,0.11,0.10,0.09,0.08,0.07,0.06,0.06,0.05,0.05,0.05,0.05,0.05,0.05,0.05,0.05,0.05,0.05,0.05,0.05,0.05,0.05,0.05,0.05,0.05,0.05,0.05,0.06,0.06,0.06,0.06,0.06,0.05,0.05,0.05,0.05,0.05,0.04,0.04,0.04,0.04,0.04,0.04,0.04,0.04,0.04,0.04,0.04,0.04,0.04,0.05,0.05,0.06,0.07,0.07,0.07,0.07,0.07,0.07,0.08,0.08,0.08,0.08,0.08,0.08,0.08,0.08,0.08,0.08,0.08,0.09,0.09,0.09,0.09
Q9C0D0	0.56,0.56,0.56,0.56,0.56,0.56,0.56,0.55,0.55,0.55,0.55,0.56,0.56,0.56,0.56,0.56,0.56,0.56,0.56,0.56,0.56,0.56,0.56,0.56,0.57,0.57,0.58,0.58,0.58,0.58,0.58,0.58,0.58,0.58,0.58,0.58,0.58,0.58,0.58,0.58,0.58,0.58,0.58,0.58,0.58,0.58,0.58,0.58,0.58,0.58,0.58,0.58,0.58,0.58,0.58,0.58,0.58,0.58,0.58,0.58,0.58,0.58,0.58,0.58,0.58,0.57,0.57,0.56,0.56,0.55,0.55,0.54,0.54,0.54,0.54,0.54,0.54,0.54,0.54,0.54,0.54,0.54,0.54,0.54,0.54,0.54,0.54,0.54,0.54,0.54,0.53,0.53,0.53,0.52,0.52,0.51,0.51,0.50,0.50,0.49,0.49,0.48,0.48,0.47,0.47,0.48,0.47,0.47,0.47,0.47,0.46,0.46,0.45,0.45,0.44,0.43,0.42,0.40,0.39,0.38,0.37,0.36,0.35,0.34,0.34,0.33,0.33,0.32,0.31,0.30,0.29,0.29,0.28,0.27,0.26,0.26,0.25,0.24,0.24,0.24,0.23,0.23,0.23,0.23,0.23,0.23,0.23,0.23,0.24,0.25,0.26,0.26,0.28,0.28,0.29,0.30,0.31,0.32,0.34,0.35,0.36,0.37,0.38,0.39,0.40,0.41,0.42,0.43,0.44,0.45,0.46,0.47,0.48,0.49,0.50,0.52,0.53,0.54,0.55,0.56,0.57,0.58,0.59,0.60,0.60,0.61,0.61,0.61,0.61,0.62,0.62,0.62,0.61,0.61,0.62,0.62,0.62,0.61,0.61,0.61,0.61,0.61,0.60,0.60,0.60,0.60,0.60,0.60,0.60,0.61,0.61,0.61,0.61,0.60,0.60,0.60,0.60,0.60,0.60,0.59,0.59,0.58,0.58,0.58,0.58,0.57,0.57,0.57,0.57,0.56,0.56,0.56,0.56,0.56,0.56,0.56,0.56,0.56,0.56,0.57,0.57,0.57,0.57,0.58,0.58,0.58,0.58,0.58,0.58,0.58,0.58,0.58,0.58,0.58,0.58,0.58,0.59,0.58,0.59,0.59,0.59,0.60,0.60,0.60,0.60,0.60,0.61,0.61,0.61,0.61,0.61,0.61,0.61,0.61,0.62,0.62,0.62,0.62,0.62,0.62,0.62,0.62,0.61,0.61,0.61,0.61,0.61,0.60,0.60,0.59,0.58,0.58,0.56,0.55,0.54,0.53,0.51,0.50,0.49,0.48,0.47,0.45,0.44,0.43,0.42,0.41,0.40,0.39,0.38,0.38,0.37,0.37,0.36,0.36,0.36,0.36,0.36,0.36,0.36,0.36,0.36,0.36,0.36,0.36,0.36,0.36,0.36,0.36,0.36,0.37,0.37,0.38,0.38,0.39,0.41,0.42,0.43,0.44,0.46,0.47,0.48,0.49,0.51,0.52,0.53,0.54,0.55,0.56,0.56,0.57,0.57,0.57,0.57,0.56,0.56,0.56,0.55,0.55,0.54,0.54,0.53,0.53,0.53,0.53,0.53,0.52,0.52,0.52,0.52,0.52,0.52,0.52,0.52,0.52,0.52,0.52,0.52,0.52,0.51,0.51,0.51,0.51,0.50,0.50,0.50,0.49,0.49,0.48,0.48,0.48,0.48,0.48,0.47,0.47,0.46,0.45,0.45,0.44,0.44,0.43,0.42,0.41,0.40,0.39,0.38,0.37,0.36,0.35,0.34,0.33,0.31,0.30,0.29,0.28,0.27,0.25,0.24,0.23,0.21,0.20,0.19,0.18,0.17,0.16,0.15,0.14,0.13,0.12,0.11,0.10,0.09,0.08,0.08,0.07,0.07,0.07,0.06,0.06,0.05,0.05,0.05,0.05,0.04,0.04,0.04,0.04,0.04,0.04,0.04,0.04,0.04,0.04,0.04,0.04,0.04,0.04,0.04,0.04,0.04,0.04,0.04,0.04,0.05,0.05,0.05,0.05,0.06,0.06,0.06,0.06,0.06,0.06,0.06,0.06,0.06,0.06,0.06,0.06,0.06,0.06,0.06,0.06,0.06,0.06,0.06,0.06,0.06,0.07,0.07,0.07,0.07,0.07,0.07,0.07,0.07,0.07,0.07,0.07,0.08,0.08,0.08,0.08,0.08,0.08,0.08,0.08,0.08,0.08,0.09,0.09,0.09,0.10,0.10,0.10,0.11,0.11,0.12,0.12,0.13,0.13,0.13,0.14,0.14,0.14,0.14,0.14,0.14,0.14,0.14,0.14,0.14,0.14,0.14,0.14,0.14,0.14,0.14,0.14,0.14,0.14,0.14,0.13,0.13,0.13,0.13,0.13,0.12,0.12,0.12,0.12,0.11,0.11,0.11,0.10,0.10,0.10,0.09,0.09,0.09,0.09,0.09,0.09,0.08,0.08,0.08,0.08,0.08,0.08,0.08,0.08,0.08,0.08,0.08,0.09,0.09,0.09,0.09,0.09,0.09,0.10
P55347	0.62,0.62,0.62,0.62,0.62,0.62,0.62,0.62,0.62,0.62,0.62,0.62,0.62,0.62,0.62,0.61,0.61,0.61,0.61,0.61,0.61,0.60,0.60,0.59,0.59,0.59,0.58,0.58,0.57,0.56,0.55,0.54,0.53,0.51,0.50,0.49,0.47,0.46,0.44,0.43,0.42,0.40,0.39,0.37,0.36,0.34,0.33,0.32,0.30,0.29,0.28,0.26,0.25,0.24,0.23,0.21,0.20,0.19,0.18,0.17,0.16,0.16,0.15,0.15,0.14,0.13,0.12,0.11,0.11,0.10,0.10,0.10,0.10,0.10,0.10,0.10,0.10,0.10,0.10,0.10,0.10,0.10,0.10,0.10,0.11,0.11,0.11,0.12,0.12,0.12,0.12,0.12,0.13,0.13,0.13,0.13,0.12,0.12,0.12,0.12,0.12,0.11,0.11,0.10,0.10,0.10,0.09,0.09,0.09,0.09,0.09,0.09,0.09,0.09,0.09,0.09,0.09,0.09,0.09,0.09,0.09,0.09,0.09,0.09,0.09,0.08,0.08,0.08,0.08,0.07,0.07,0.07,0.07,0.08,0.08,0.09,0.10,0.11,0.12,0.13,0.15,0.16,0.17,0.19,0.20,0.21,0.23,0.24,0.25,0.27,0.28,0.29,0.31,0.32,0.33,0.35,0.36,0.37,0.39,0.40,0.41,0.43,0.44,0.46,0.47,0.48,0.50,0.51,0.53,0.54,0.55,0.56,0.58,0.59,0.60,0.61,0.62,0.62,0.63,0.63,0.64,0.64,0.64,0.64,0.64,0.64,0.65,0.65,0.65,0.65,0.65,0.65,0.65,0.65,0.65,0.64,0.64,0.64,0.64,0.63,0.63,0.63,0.63,0.63,0.62,0.62,0.62,0.63,0.62,0.62,0.62,0.62,0.62,0.62,0.62,0.62,0.62,0.61,0.61,0.61,0.60,0.60,0.60,0.59,0.59,0.58,0.58,0.58,0.57,0.57,0.57,0.56,0.56,0.56,0.56,0.57,0.57,0.57,0.57,0.57,0.58,0.58,0.57,0.57,0.56,0.55,0.53,0.52,0.51,0.49,0.48,0.46,0.45,0.43,0.42,0.41,0.40,0.38,0.37,0.36,0.35,0.34,0.33,0.32,0.31,0.29,0.28,0.27,0.26,0.25,0.24,0.23,0.21,0.20,0.19,0.17,0.16,0.14,0.13,0.12,0.10,0.09,0.08,0.07,0.06,0.06,0.05,0.05,0.05,0.05,0.05,0.05,0.05,0.05,0.05,0.05,0.06,0.06,0.07,0.07,0.08,0.08,0.09,0.09,0.10,0.11,0.12,0.13,0.15,0.16,0.17,0.19,0.20,0.21,0.23,0.24,0.25,0.27,0.28,0.29,0.30,0.32,0.33,0.34,0.35,0.37,0.38,0.39,0.40,0.41,0.42,0.43,0.45,0.46,0.47,0.49,0.50,0.51,0.52,0.53,0.54,0.54,0.55,0.56,0.57,0.57,0.57,0.58,0.58,0.58,0.58,0.58,0.58,0.58,0.59,0.59,0.59,0.59,0.59,0.59,0.59,0.59,0.59,0.59,0.60,0.60,0.60,0.60,0.60,0.60,0.60,0.60,0.59,0.59,0.58,0.58,0.57,0.57,0.57,0.56,0.56,0.56,0.55,0.55,0.55,0.55,0.55,0.55,0.55,0.55,0.54,0.54,0.54,0.54,0.53,0.53,0.53,0.53,0.53,0.52,0.52,0.52,0.52,0.52,0.52,0.52,0.52,0.52,0.52,0.52,0.53,0.53,0.53,0.53,0.53,0.53,0.54,0.54,0.54,0.55,0.55,0.55,0.55,0.55,0.55,0.55,0.55,0.55,0.55,0.55,0.55,0.55,0.55,0.55,0.55,0.55
Q9UIG5	0.56,0.55,0.55,0.55,0.55,0.55,0.55,0.55,0.55,0.55,0.54,0.54,0.54,0.54,0.54,0.54,0.54,0.54,0.53,0.53,0.53,0.53,0.52,0.53,0.53,0.53,0.53,0.53,0.52,0.52,0.52,0.52,0.52,0.51,0.50,0.50,0.49,0.48,0.48,0.47,0.47,0.46,0.46,0.46,0.46,0.46,0.46,0.46,0.46,0.46,0.46,0.47,0.47,0.47,0.47,0.47,0.47,0.47,0.48,0.48,0.49,0.49,0.49,0.49,0.49,0.48,0.48,0.48,0.47,0.46,0.46,0.46,0.45,0.45,0.45,0.45,0.45,0.45,0.45,0.46,0.46,0.46,0.46,0.46,0.45,0.45,0.44,0.44,0.43,0.43,0.42,0.42,0.41,0.40,0.40,0.39,0.38,0.37,0.36,0.35,0.34,0.33,0.33,0.32,0.32,0.32,0.32,0.32,0.32,0.33,0.33,0.34,0.34,0.35,0.35,0.35,0.36,0.36,0.36,0.36,0.36,0.36,0.36,0.36,0.37,0.37,0.38,0.38,0.38,0.38,0.39,0.39,0.39,0.39,0.40,0.40,0.41,0.41,0.42,0.43,0.43,0.44,0.45,0.45,0.45,0.46,0.46,0.46,0.46,0.46,0.46,0.46
Q5VTL8	0.54,0.54,0.54,0.54,0.55,0.55,0.55,0.55,0.56,0.56,0.57,0.57,0.58,0.58,0.58,0.58,0.58,0.58,0.57,0.57,0.57,0.57,0.57,0.57,0.56,0.56,0.55,0.54,0.54,0.53,0.52,0.51,0.50,0.49,0.49,0.48,0.47,0.46,0.44,0.43,0.42,0.41,0.40,0.39,0.38,0.37,0.35,0.34,0.33,0.32,0.30,0.29,0.28,0.26,0.25,0.24,0.23,0.22,0.21,0.20,0.19,0.18,0.17,0.16,0.15,0.15,0.14,0.14,0.14,0.14,0.13,0.13,0.13,0.13,0.12,0.12,0.12,0.12,0.12,0.12,0.12,0.13,0.13,0.14,0.14,0.15,0.16,0.17,0.18,0.19,0.20,0.21,0.22,0.23,0.25,0.26,0.27,0.28,0.29,0.30,0.31,0.32,0.32,0.32,0.33,0.33,0.33,0.33,0.33,0.33,0.33,0.33,0.33,0.33,0.33,0.33,0.33,0.33,0.33,0.33,0.32,0.32,0.32,0.31,0.30,0.29,0.28,0.27,0.26,0.25,0.24,0.23,0.22,0.21,0.20,0.19,0.17,0.16,0.15,0.13,0.12,0.11,0.11,0.10,0.10,0.10,0.10,0.10,0.10,0.10,0.10,0.10,0.10,0.10,0.10,0.10,0.10,0.10,0.10,0.10,0.10,0.10,0.10,0.10,0.11,0.11,0.11,0.11,0.11,0.11,0.11,0.11,0.12,0.12,0.13,0.13,0.13,0.13,0.13,0.13,0.13,0.14,0.14,0.14,0.14,0.14,0.14,0.14,0.14,0.14,0.14,0.14,0.14,0.14,0.15,0.15,0.15,0.15,0.15,0.15,0.15,0.15,0.15,0.15,0.15,0.15,0.15,0.15,0.15,0.15,0.15,0.15,0.15,0.14,0.14,0.14,0.15,0.15,0.16,0.17,0.18,0.19,0.21,0.22,0.23,0.24,0.26,0.27,0.28,0.29,0.30,0.31,0.32,0.33,0.34,0.34,0.35,0.36,0.38,0.39,0.40,0.41,0.42,0.43,0.44,0.45,0.46,0.47,0.48,0.49,0.50,0.51,0.52,0.53,0.55,0.56,0.57,0.57,0.58,0.58,0.59,0.59,0.59,0.59,0.59,0.59,0.59,0.59,0.58,0.58,0.58,0.57,0.57,0.56,0.55,0.55,0.54,0.53,0.52,0.51,0.50,0.49,0.48,0.47,0.46,0.45,0.44,0.43,0.42,0.42,0.41,0.40,0.39,0.39,0.38,0.38,0.37,0.37,0.36,0.36,0.36,0.36,0.36,0.35,0.35,0.35,0.35,0.35,0.35,0.36,0.37,0.37,0.38,0.39,0.40,0.41,0.42,0.43,0.44,0.45,0.46,0.47,0.48,0.49,0.50,0.51,0.52,0.53,0.54,0.55,0.55,0.56,0.57,0.57,0.57,0.57,0.57,0.57,0.57,0.57,0.57,0.57,0.57,0.56,0.56,0.56,0.56,0.56,0.55,0.55,0.54,0.54,0.54,0.53,0.53,0.52,0.52,0.51,0.51,0.50,0.49,0.49,0.48,0.48,0.47,0.47,0.46,0.46,0.46,0.45,0.45,0.45,0.45,0.45,0.44,0.44,0.44,0.44,0.44,0.44,0.43,0.43,0.43,0.42,0.42,0.42,0.41,0.41,0.40,0.40,0.39,0.39,0.38,0.38,0.37,0.37,0.37,0.37,0.36,0.36,0.36,0.36,0.36,0.37,0.37,0.37,0.38,0.38,0.39,0.39,0.40,0.40,0.40,0.41,0.41,0.42,0.42,0.43,0.43,0.44,0.44,0.44,0.45,0.46,0.46,0.47,0.48,0.49,0.49,0.50,0.51,0.52,0.52,0.53,0.54,0.54,0.55,0.55,0.56,0.56,0.57,0.57,0.58,0.58,0.59,0.59,0.59,0.59,0.59,0.59,0.59,0.59,0.59,0.59,0.59,0.59,0.59,0.59,0.59,0.59,0.59,0.59,0.59,0.60,0.60,0.59,0.60,0.60,0.59,0.60,0.59,0.59,0.59,0.59,0.59,0.60,0.60,0.60,0.60,0.60,0.60,0.60,0.60,0.60,0.60,0.60,0.60,0.60,0.60,0.60,0.60,0.60,0.60,0.61,0.60,0.61,0.60,0.60,0.60,0.60,0.60,0.60,0.60,0.60,0.60,0.60,0.60,0.60,0.60,0.60,0.60,0.60,0.60,0.61,0.60,0.60,0.60,0.60,0.60,0.60,0.60,0.60,0.60,0.60,0.59,0.59,0.59,0.59,0.59,0.59,0.59,0.59,0.58,0.58,0.58,0.58,0.58,0.58,0.58,0.58,0.58,0.59,0.58,0.58,0.58,0.58
Q8N3E9	0.70,0.70,0.71,0.71,0.71,0.71,0.71,0.71,0.71,0.71,0.71,0.71,0.71,0.71,0.71,0.71,0.71,0.71,0.71,0.71,0.71,0.71,0.71,0.71,0.71,0.70,0.70,0.69,0.69,0.68,0.67,0.66,0.65,0.65,0.64,0.62,0.61,0.60,0.58,0.57,0.55,0.54,0.52,0.50,0.49,0.47,0.46,0.44,0.42,0.41,0.39,0.38,0.36,0.34,0.33,0.31,0.30,0.28,0.27,0.25,0.24,0.22,0.21,0.19,0.18,0.16,0.15,0.14,0.14,0.13,0.13,0.12,0.12,0.11,0.11,0.10,0.10,0.10,0.11,0.11,0.12,0.13,0.14,0.15,0.16,0.17,0.17,0.18,0.18,0.18,0.18,0.19,0.19,0.19,0.19,0.19,0.19,0.19,0.19,0.19,0.18,0.18,0.18,0.19,0.19,0.19,0.19,0.19,0.19,0.19,0.18,0.18,0.18,0.17,0.17,0.17,0.17,0.17,0.16,0.15,0.14,0.13,0.13,0.12,0.11,0.11,0.10,0.10,0.10,0.10,0.10,0.09,0.09,0.09,0.08,0.08,0.08,0.08,0.08,0.08,0.08,0.08,0.08,0.08,0.07,0.07,0.07,0.07,0.07,0.07,0.07,0.07,0.07,0.08,0.08,0.08,0.09,0.10,0.10,0.11,0.12,0.12,0.13,0.13,0.13,0.13,0.13,0.13,0.13,0.14,0.14,0.15,0.15,0.16,0.16,0.16,0.17,0.17,0.17,0.18,0.18,0.18,0.18,0.18,0.19,0.19,0.19,0.19,0.19,0.20,0.20,0.20,0.20,0.20,0.21,0.21,0.21,0.21,0.21,0.21,0.21,0.20,0.20,0.20,0.19,0.19,0.19,0.18,0.18,0.17,0.17,0.17,0.16,0.16,0.16,0.15,0.15,0.15,0.15,0.15,0.15,0.15,0.15,0.15,0.15,0.15,0.15,0.15,0.15,0.15,0.16,0.16,0.15,0.15,0.15,0.14,0.14,0.13,0.12,0.12,0.12,0.11,0.11,0.10,0.10,0.10,0.10,0.10,0.10,0.10,0.10,0.10,0.10,0.10,0.10,0.09,0.09,0.09,0.09,0.09,0.09,0.08,0.08,0.08,0.08,0.08,0.08,0.08,0.08,0.07,0.07,0.07,0.06,0.06,0.06,0.06,0.06,0.06,0.06,0.06,0.06,0.07,0.07,0.07,0.07,0.07,0.07,0.07,0.07,0.07,0.07,0.07,0.07,0.07,0.07,0.07,0.08,0.08,0.08,0.08,0.08,0.09,0.09,0.09,0.08,0.08,0.08,0.08,0.08,0.08,0.08,0.08,0.08,0.08,0.08,0.08,0.08,0.08,0.08,0.08,0.07,0.07,0.07,0.06,0.06,0.06,0.06,0.06,0.06,0.05,0.05,0.05,0.05,0.05,0.05,0.05,0.05,0.05,0.06,0.06,0.06,0.07,0.07,0.07,0.07,0.07,0.07,0.07,0.07,0.07,0.07,0.07,0.07,0.07,0.07,0.07,0.07,0.07,0.07,0.07,0.07,0.07,0.07,0.07,0.07,0.07,0.07,0.07,0.08,0.08,0.08,0.08,0.08,0.08,0.08,0.08,0.08,0.07,0.07,0.07,0.07,0.07,0.06,0.06,0.06,0.05,0.05,0.05,0.05,0.05,0.05,0.05,0.05,0.05,0.05,0.05,0.05,0.05,0.05,0.05,0.05,0.05,0.05,0.05,0.05,0.05,0.05,0.05,0.04,0.04,0.04,0.04,0.04,0.04,0.04,0.05,0.04,0.04,0.04,0.04,0.03,0.03,0.03,0.03,0.02,0.02,0.02,0.02,0.02,0.02,0.02,0.02,0.02,0.02,0.02,0.02,0.02,0.02,0.03,0.03,0.03,0.04,0.04,0.05,0.05,0.06,0.06,0.06,0.06,0.06,0.06,0.06,0.06,0.06,0.05,0.05,0.05,0.05,0.05,0.05,0.05,0.05,0.06,0.06,0.06,0.07,0.08,0.10,0.11,0.13,0.14,0.16,0.17,0.19,0.20,0.22,0.23,0.24,0.26,0.27,0.29,0.30,0.31,0.32,0.33,0.34,0.35,0.36,0.37,0.38,0.39,0.40,0.41,0.42,0.42,0.43,0.44,0.45,0.45,0.46,0.46,0.47,0.47,0.47,0.47,0.46,0.46,0.45,0.43,0.42,0.40,0.39,0.37,0.36,0.34,0.33,0.32,0.30,0.29,0.28,0.26,0.25,0.23,0.22,0.22,0.22,0.21,0.21,0.21,0.20,0.19,0.19,0.18,0.17,0.16,0.16,0.15,0.14,0.14,0.13,0.13,0.12,0.12,0.11,0.11,0.11,0.11,0.11,0.11,0.11,0.11,0.11,0.11,0.11,0.11,0.11,0.11,0.11,0.11,0.11,0.11,0.11,0.10,0.10,0.09,0.08,0.08,0.07,0.07,0.06,0.06,0.07,0.07,0.07,0.07,0.08,0.08,0.08,0.08,0.08,0.07,0.07,0.07,0.07,0.07,0.07,0.07,0.07,0.07,0.07,0.07,0.07,0.07,0.07,0.07,0.07,0.07,0.08,0.08,0.08,0.08,0.07,0.07,0.07,0.07,0.07,0.07,0.07,0.07,0.06,0.06,0.05,0.04,0.04,0.04,0.03,0.03,0.03,0.03,0.03,0.03,0.03,0.03,0.03,0.03,0.04,0.04,0.04,0.04,0.04,0.04,0.04,0.04,0.04,0.04,0.04,0.04,0.04,0.03,0.03,0.03,0.03,0.03,0.03,0.03,0.03,0.03,0.03,0.03,0.03,0.04,0.04,0.04,0.05,0.05,0.06,0.07,0.08,0.08,0.09,0.10,0.10,0.11,0.11,0.11,0.11,0.10,0.10,0.10,0.10,0.10,0.10,0.10,0.10,0.10,0.10,0.10,0.10,0.10,0.10,0.10,0.10,0.10,0.10,0.10,0.10,0.10,0.10,0.10,0.10,0.10,0.10,0.10,0.10,0.10,0.09,0.09,0.08,0.07,0.06,0.05,0.05,0.04,0.04,0.04,0.04,0.03,0.04,0.04,0.04,0.04,0.04,0.04,0.04,0.04,0.04,0.04,0.04,0.04,0.04,0.04,0.04,0.04,0.05,0.05,0.05,0.05,0.05,0.05,0.05,0.05,0.04,0.04,0.04,0.04,0.04,0.04,0.04,0.04,0.04,0.04,0.04,0.04,0.04,0.04,0.04,0.04,0.04,0.04,0.05,0.05,0.05,0.06,0.06,0.06,0.07,0.07,0.07,0.07,0.07,0.07,0.07,0.07,0.07,0.06,0.06,0.06,0.06,0.07,0.07,0.07,0.07,0.07,0.07,0.07,0.08,0.08,0.08,0.08,0.08,0.08,0.08,0.09,0.09,0.09,0.09,0.09,0.10,0.10
Q6P2Q9	0.62,0.62,0.63,0.62,0.62,0.61,0.60,0.59,0.58,0.57,0.55,0.54,0.53,0.52,0.51,0.50,0.49,0.48,0.47,0.47,0.46,0.45,0.44,0.43,0.42,0.41,0.40,0.40,0.39,0.38,0.37,0.37,0.36,0.36,0.35,0.35,0.34,0.33,0.32,0.31,0.29,0.28,0.27,0.25,0.24,0.23,0.22,0.22,0.21,0.21,0.21,0.20,0.20,0.20,0.21,0.21,0.21,0.21,0.21,0.21,0.21,0.21,0.21,0.20,0.20,0.20,0.19,0.19,0.18,0.18,0.17,0.16,0.16,0.15,0.14,0.13,0.12,0.12,0.11,0.11,0.11,0.10,0.10,0.10,0.10,0.10,0.10,0.10,0.10,0.10,0.10,0.10,0.10,0.09,0.09,0.09,0.08,0.08,0.07,0.07,0.07,0.07,0.07,0.07,0.06,0.06,0.06,0.06,0.06,0.06,0.06,0.06,0.06,0.06,0.06,0.06,0.06,0.06,0.06,0.06,0.06,0.06,0.06,0.06,0.06,0.06,0.06,0.06,0.06,0.06,0.06,0.06,0.06,0.06,0.06,0.06,0.06,0.07,0.07,0.07,0.08,0.08,0.08,0.08,0.09,0.09,0.09,0.09,0.09,0.10,0.10,0.10,0.11,0.11,0.11,0.11,0.12,0.12,0.12,0.12,0.13,0.13,0.13,0.14,0.14,0.14,0.15,0.15,0.15,0.15,0.15,0.15,0.15,0.15,0.15,0.16,0.16,0.16,0.16,0.15,0.15,0.15,0.15,0.14,0.14,0.14,0.14,0.14,0.14,0.14,0.13,0.13,0.13,0.13,0.13,0.13,0.13,0.12,0.12,0.12,0.12,0.12,0.12,0.12,0.11,0.11,0.11,0.11,0.10,0.10,0.10,0.10,0.10,0.10,0.10,0.10,0.10,0.10,0.09,0.09,0.09,0.09,0.09,0.09,0.09,0.09,0.09,0.10,0.10,0.10,0.10,0.11,0.11,0.11,0.11,0.10,0.10,0.10,0.10,0.10,0.10,0.10,0.10,0.10,0.09,0.09,0.09,0.09,0.09,0.10,0.10,0.10,0.10,0.10,0.10,0.11,0.10,0.11,0.11,0.11,0.11,0.12,0.12,0.13,0.13,0.14,0.15,0.16,0.16,0.17,0.18,0.18,0.19,0.20,0.20,0.21,0.22,0.22,0.23,0.23,0.24,0.24,0.24,0.25,0.25,0.25,0.26,0.26,0.26,0.26,0.26,0.26,0.25,0.25,0.25,0.25,0.25,0.25,0.25,0.24,0.24,0.24,0.24,0.24,0.23,0.23,0.22,0.21,0.20,0.19,0.18,0.17,0.17,0.16,0.15,0.15,0.14,0.13,0.13,0.13,0.13,0.12,0.13,0.13,0.13,0.13,0.13,0.13,0.13,0.13,0.13,0.13,0.13,0.13,0.14,0.14,0.14,0.14,0.15,0.15,0.15,0.16,0.16,0.17,0.18,0.18,0.20,0.20,0.21,0.22,0.23,0.24,0.26,0.27,0.27,0.29,0.30,0.30,0.31,0.32,0.33,0.33,0.33,0.33,0.33,0.33,0.33,0.33,0.33,0.33,0.33,0.33,0.33,0.33,0.33,0.33,0.33,0.33,0.33,0.33,0.33,0.32,0.32,0.31,0.30,0.29,0.28,0.27,0.27,0.26,0.25,0.24,0.23,0.22,0.21,0.20,0.18,0.17,0.16,0.15,0.14,0.14,0.13,0.12,0.12,0.11,0.11,0.11,0.11,0.10,0.10,0.10,0.10,0.10,0.09,0.09,0.09,0.09,0.09,0.09,0.10,0.10,0.10,0.10,0.10,0.10,0.09,0.09,0.09,0.09,0.09,0.09,0.09,0.09,0.09,0.09,0.09,0.09,0.09,0.09,0.09,0.09,0.09,0.09,0.10,0.10,0.10,0.10,0.11,0.11,0.11,0.11,0.11,0.12,0.12,0.12,0.12,0.11,0.11,0.11,0.11,0.11,0.11,0.11,0.11,0.10,0.10,0.10,0.10,0.10,0.10,0.10,0.10,0.10,0.10,0.10,0.10,0.10,0.10,0.10,0.10,0.10,0.10,0.10,0.09,0.09,0.09,0.09,0.09,0.08,0.08,0.08,0.08,0.08,0.08,0.08,0.08,0.08,0.07,0.07,0.07,0.07,0.07,0.08,0.08,0.08,0.08,0.09,0.09,0.10,0.10,0.10,0.10,0.11,0.11,0.11,0.11,0.12,0.12,0.12,0.12,0.12,0.12,0.12,0.12,0.12,0.12,0.12,0.12,0.12,0.11,0.11,0.11,0.11,0.11,0.11,0.11,0.11,0.10,0.10,0.10,0.10,0.10,0.10,0.10,0.10,0.10,0.10,0.10,0.09,0.09,0.09,0.08,0.08,0.08,0.08,0.07,0.07,0.07,0.07,0.07,0.07,0.07,0.07,0.07,0.07,0.07,0.07,0.08,0.08,0.08,0.08,0.09,0.09,0.09,0.09,0.09,0.09,0.10,0.10,0.10,0.10,0.10,0.10,0.10,0.10,0.10,0.10,0.09,0.09,0.09,0.09,0.09,0.09,0.09,0.09,0.09,0.09,0.10,0.10,0.10,0.10,0.10,0.11,0.11,0.11,0.11,0.11,0.11,0.10,0.10,0.10,0.10,0.09,0.09,0.09,0.09,0.09,0.09,0.08,0.08,0.08,0.08,0.08,0.08,0.08,0.08,0.08,0.08,0.08,0.08,0.08,0.08,0.08,0.08,0.08,0.08,0.08,0.08,0.08,0.08,0.08,0.08,0.08,0.09,0.09,0.09,0.09,0.10,0.10,0.10,0.10,0.11,0.11,0.11,0.12,0.12,0.12,0.12,0.12,0.12,0.12,0.12,0.12,0.12,0.13,0.13,0.13,0.13,0.13,0.13,0.13,0.14,0.14,0.15,0.15,0.15,0.16,0.16,0.17,0.17,0.18,0.18,0.18,0.19,0.19,0.18,0.18,0.18,0.18,0.17,0.17,0.17,0.17,0.17,0.17,0.16,0.16,0.16,0.16,0.16,0.16,0.16,0.16,0.16,0.16,0.16,0.16,0.16,0.16,0.16,0.16,0.16,0.15,0.15,0.15,0.15,0.14,0.14,0.13,0.13,0.12,0.12,0.11,0.10,0.10,0.09,0.09,0.09,0.09,0.08,0.08,0.08,0.08,0.08,0.08,0.08,0.08,0.08,0.08,0.08,0.09,0.09,0.09,0.09,0.10,0.10,0.10,0.10,0.11,0.10,0.10,0.10,0.10,0.10,0.10,0.10,0.10,0.10,0.09,0.09,0.09,0.09,0.09,0.09,0.09,0.09,0.09,0.09,0.09,0.09,0.09,0.09,0.10,0.10,0.10,0.10,0.10,0.10,0.10,0.10,0.10,0.10,0.10,0.10,0.10,0.09,0.09,0.08,0.08,0.08,0.08,0.07,0.07,0.07,0.07,0.07,0.07,0.07,0.07,0.07,0.07,0.08,0.08,0.08,0.08,0.08,0.08,0.08,0.08,0.08,0.09,0.09,0.09,0.09,0.09,0.09,0.09,0.09,0.09,0.09,0.09,0.09,0.08,0.09,0.09,0.09,0.09,0.09,0.10,0.10,0.11,0.12,0.13,0.14,0.14,0.15,0.15,0.15,0.15,0.16,0.16,0.16,0.16,0.16,0.16,0.16,0.16,0.16,0.16,0.16,0.16,0.16,0.16,0.16,0.16,0.16,0.16,0.16,0.16,0.16,0.16,0.16,0.16,0.16,0.16,0.16,0.15,0.15,0.15,0.14,0.14,0.13,0.12,0.11,0.11,0.10,0.10,0.09,0.09,0.09,0.09,0.09,0.09,0.09,0.09,0.09,0.09,0.08,0.08,0.08,0.08,0.08,0.08,0.08,0.08,0.07,0.07,0.07,0.07,0.07,0.07,0.07,0.07,0.07,0.07,0.07,0.07,0.07,0.07,0.07,0.07,0.07,0.07,0.07,0.07,0.07,0.07,0.07,0.06,0.06,0.06,0.06,0.06,0.06,0.06,0.06,0.06,0.06,0.06,0.06,0.06,0.06,0.06,0.06,0.06,0.06,0.06,0.06,0.06,0.06,0.06,0.06,0.06,0.06,0.06,0.06,0.06,0.07,0.07,0.07,0.07,0.07,0.07,0.06,0.06,0.06,0.06,0.06,0.07,0.07,0.07,0.07,0.07,0.07,0.07,0.07,0.07,0.07,0.07,0.07,0.07,0.07,0.07,0.07,0.07,0.07,0.07,0.07,0.07,0.07,0.07,0.07,0.07,0.06,0.06,0.06,0.06,0.06,0.06,0.06,0.06,0.06,0.06,0.06,0.06,0.06,0.06,0.06,0.06,0.06,0.06,0.06,0.06,0.06,0.06,0.06,0.06,0.06,0.06,0.05,0.05,0.05,0.05,0.05,0.05,0.05,0.05,0.05,0.05,0.05,0.05,0.05,0.05,0.05,0.05,0.05,0.05,0.05,0.05,0.05,0.05,0.05,0.06,0.06,0.06,0.06,0.06,0.06,0.06,0.06,0.06,0.06,0.06,0.06,0.06,0.06,0.06,0.06,0.06,0.06,0.06,0.06,0.06,0.06,0.07,0.07,0.07,0.07,0.07,0.07,0.07,0.07,0.07,0.07,0.07,0.07,0.07,0.07,0.07,0.07,0.07,0.07,0.07,0.07,0.07,0.07,0.07,0.07,0.07,0.07,0.07,0.07,0.07,0.07,0.06,0.06,0.06,0.06,0.06,0.06,0.06,0.06,0.06,0.06,0.06,0.06,0.06,0.06,0.06,0.07,0.07,0.07,0.07,0.08,0.08,0.08,0.08,0.09,0.09,0.09,0.10,0.10,0.10,0.10,0.11,0.11,0.11,0.12,0.12,0.12,0.12,0.12,0.12,0.12,0.12,0.12,0.12,0.12,0.12,0.12,0.12,0.12,0.12,0.12,0.12,0.12,0.12,0.12,0.12,0.12,0.11,0.11,0.11,0.11,0.11,0.11,0.10,0.10,0.10,0.10,0.10,0.10,0.10,0.09,0.09,0.09,0.08,0.08,0.08,0.08,0.08,0.08,0.08,0.08,0.08,0.08,0.07,0.07,0.08,0.08,0.07,0.08,0.08,0.08,0.08,0.08,0.08,0.08,0.08,0.08,0.08,0.08,0.08,0.09,0.10,0.10,0.10,0.11,0.11,0.11,0.11,0.11,0.11,0.11,0.11,0.11,0.12,0.12,0.12,0.12,0.12,0.12,0.12,0.12,0.12,0.12,0.12,0.12,0.12,0.12,0.12,0.12,0.12,0.12,0.12,0.13,0.13,0.13,0.13,0.12,0.12,0.12,0.12,0.12,0.11,0.11,0.10,0.10,0.10,0.10,0.10,0.10,0.11,0.11,0.11,0.11,0.11,0.11,0.11,0.11,0.11,0.11,0.11,0.11,0.11,0.10,0.10,0.10,0.10,0.10,0.10,0.10,0.10,0.10,0.10,0.10,0.10,0.10,0.10,0.10,0.10,0.11,0.11,0.11,0.11,0.11,0.11,0.10,0.10,0.10,0.09,0.09,0.08,0.08,0.08,0.08,0.08,0.07,0.07,0.08,0.08,0.08,0.08,0.09,0.09,0.09,0.10,0.10,0.10,0.11,0.11,0.11,0.11,0.11,0.11,0.11,0.11,0.11,0.11,0.11,0.11,0.11,0.11,0.11,0.11,0.11,0.11,0.11,0.11,0.11,0.11,0.12,0.12,0.12,0.13,0.13,0.14,0.14,0.15,0.15,0.16,0.16,0.16,0.17,0.17,0.17,0.17,0.17,0.17,0.17,0.18,0.18,0.18,0.19,0.19,0.19,0.20,0.21,0.21,0.22,0.22,0.22,0.22,0.22,0.22,0.22,0.22,0.23,0.23,0.23,0.22,0.22,0.22,0.22,0.21,0.21,0.20,0.20,0.19,0.19,0.18,0.18,0.17,0.17,0.16,0.16,0.15,0.15,0.14,0.14,0.14,0.13,0.13,0.13,0.13,0.13,0.13,0.13,0.13,0.12,0.12,0.12,0.12,0.12,0.12,0.13,0.13,0.13,0.14,0.14,0.14,0.14,0.14,0.14,0.15,0.15,0.15,0.15,0.15,0.15,0.15,0.15,0.15,0.15,0.16,0.16,0.16,0.16,0.16,0.16,0.16,0.16,0.16,0.16,0.16,0.15,0.15,0.15,0.14,0.14,0.13,0.13,0.13,0.12,0.12,0.12,0.11,0.11,0.11,0.11,0.11,0.11,0.11,0.10,0.10,0.10,0.10,0.10,0.10,0.10,0.10,0.10,0.10,0.10,0.09,0.09,0.09,0.09,0.09,0.09,0.09,0.09,0.09,0.09,0.09,0.09,0.09,0.10,0.10,0.10,0.10,0.10,0.10,0.10,0.10,0.10,0.10,0.10,0.10,0.09,0.09,0.09,0.09,0.10,0.10,0.10,0.10,0.11,0.11,0.12,0.12,0.12,0.13,0.14,0.14,0.15,0.16,0.17,0.18,0.19,0.19,0.20,0.21,0.22,0.22,0.23,0.24,0.24,0.24,0.25,0.25,0.26,0.27,0.27,0.28,0.28,0.29,0.29,0.30,0.30,0.30,0.30,0.30,0.30,0.30,0.29,0.29,0.29,0.28,0.28,0.27,0.27,0.27,0.27,0.26,0.26,0.26,0.25,0.25,0.24,0.24,0.23,0.23,0.22,0.22,0.21,0.20,0.20,0.19,0.19,0.19,0.18,0.18,0.17,0.17,0.16,0.16,0.15,0.15,0.15,0.15,0.15,0.15,0.15,0.15,0.15,0.15,0.15,0.15,0.15,0.15,0.15,0.15,0.15,0.14,0.14,0.13,0.13,0.12,0.12,0.11,0.11,0.10,0.10,0.10,0.10,0.10,0.10,0.10,0.10,0.10,0.10,0.10,0.09,0.09,0.09,0.09,0.09,0.09,0.08,0.08,0.08,0.08,0.08,0.09,0.09,0.09,0.09,0.09,0.09,0.10,0.10,0.10,0.10,0.10,0.11,0.11,0.10,0.11,0.11,0.11,0.11,0.11,0.11,0.11,0.11,0.11,0.11,0.11,0.11,0.11,0.11,0.11,0.11,0.11,0.11,0.11,0.12,0.12,0.12,0.12,0.13,0.13,0.13,0.13,0.13,0.13,0.13,0.13,0.12,0.12,0.12,0.11,0.11,0.11,0.11,0.11,0.11,0.11,0.11,0.11,0.12,0.12,0.12,0.12,0.12,0.12,0.12,0.12,0.12,0.12,0.12,0.12,0.12,0.12,0.12,0.12,0.12,0.12,0.12,0.13,0.13,0.12,0.12,0.12,0.12,0.12,0.12,0.12,0.12,0.12,0.12,0.12,0.12,0.12,0.12,0.12,0.12,0.12,0.12,0.11,0.11,0.11,0.11,0.11,0.10,0.10,0.10,0.10,0.10,0.10,0.10,0.10,0.10,0.10,0.10,0.10,0.10,0.09,0.09,0.08,0.08,0.08,0.08,0.08,0.08,0.08,0.08,0.08,0.08,0.08,0.08,0.08,0.08,0.08,0.08,0.09,0.09,0.09,0.09,0.09,0.09,0.10,0.10,0.11,0.12,0.13,0.14,0.15,0.15,0.16,0.16,0.17,0.17,0.17,0.18,0.18,0.18,0.19,0.19,0.19,0.19,0.19,0.20,0.20,0.19,0.19,0.19,0.19,0.19,0.19,0.19,0.20,0.20,0.20,0.20,0.20,0.21,0.21,0.22,0.23,0.23,0.24,0.25,0.25,0.26,0.26,0.25,0.25,0.24,0.24,0.23,0.23,0.23,0.22,0.22,0.21,0.21,0.21,0.21,0.20,0.20,0.20,0.20,0.20,0.20,0.20,0.20,0.20,0.20,0.20,0.20,0.20,0.20,0.20,0.20,0.20,0.20,0.20,0.20,0.19,0.19,0.18,0.17,0.17,0.16,0.15,0.14,0.14,0.13,0.13,0.13,0.13,0.13,0.13,0.13,0.13,0.13,0.13,0.13,0.13,0.13,0.14,0.14,0.14,0.14,0.14,0.14,0.14,0.14,0.14,0.14,0.14,0.14,0.14,0.15,0.15,0.15,0.15,0.14,0.14,0.14,0.14,0.14,0.14,0.14,0.14,0.14,0.14,0.14,0.15,0.15,0.15,0.15,0.15,0.15,0.16,0.16,0.16,0.16,0.16,0.16,0.16,0.16,0.16,0.16,0.16,0.16,0.16,0.17,0.17,0.17,0.17,0.17,0.17,0.17,0.17,0.17,0.17,0.16,0.16,0.16,0.16,0.16,0.16,0.16,0.16,0.16,0.15,0.15,0.15,0.15,0.15,0.15,0.15,0.15,0.15,0.14,0.14,0.14,0.14,0.14,0.14,0.13,0.13,0.13,0.13,0.13,0.13,0.12,0.12,0.12,0.12,0.12,0.12,0.12,0.12,0.12,0.12,0.12,0.13,0.13,0.13,0.13,0.13,0.14,0.14,0.15,0.15,0.15,0.16,0.16,0.16,0.16,0.16,0.16,0.16,0.16,0.16,0.16,0.16,0.17,0.17,0.17,0.17,0.17,0.17,0.17,0.17,0.17,0.17,0.17,0.17,0.17,0.17,0.17,0.17,0.17,0.17,0.17,0.17,0.17,0.18,0.18,0.18,0.18,0.18,0.18,0.18,0.18,0.18,0.18,0.19,0.19,0.19,0.19,0.19,0.19,0.20,0.20,0.20,0.20,0.20,0.20,0.21,0.22,0.23,0.24,0.25,0.26,0.27,0.28,0.29,0.30,0.31,0.32,0.32,0.33,0.34,0.34,0.35,0.36,0.36,0.37,0.37,0.38,0.39,0.39,0.40,0.41,0.42,0.42,0.42,0.43,0.43,0.44,0.44,0.45,0.45,0.46,0.46,0.47,0.48,0.48,0.48,0.48,0.49,0.48,0.48,0.48,0.48,0.48,0.48,0.48,0.48,0.49,0.49,0.50,0.50,0.50,0.50,0.49,0.49,0.48,0.48,0.47,0.46,0.45,0.44,0.44,0.43,0.42,0.42,0.41,0.41,0.40,0.40,0.40,0.39,0.39,0.38,0.38,0.38,0.37,0.37,0.37,0.37,0.37,0.37,0.36,0.35,0.34,0.33,0.32,0.31,0.30,0.29,0.28,0.27,0.26,0.25,0.24,0.24,0.23,0.23,0.22,0.22,0.22,0.21,0.21,0.21,0.21,0.20,0.20,0.20,0.19,0.19,0.19,0.18,0.18,0.18,0.18,0.18,0.17,0.17,0.16,0.16,0.15,0.15,0.14,0.13,0.13,0.13,0.13,0.13,0.13,0.13,0.13,0.13,0.13,0.13,0.13,0.13,0.14,0.14,0.14,0.14,0.14,0.14,0.15,0.15,0.15,0.15,0.16,0.16,0.16,0.16,0.17,0.17,0.17,0.17,0.17,0.17,0.17,0.17,0.16,0.16,0.16,0.16,0.16,0.16,0.16,0.17,0.17,0.18,0.18,0.18,0.18,0.18,0.18,0.19,0.18,0.18,0.18,0.18,0.18,0.18,0.18,0.18,0.18,0.18,0.18,0.18,0.18,0.18,0.18,0.18,0.18,0.18,0.18,0.17,0.17,0.17,0.17,0.17,0.17,0.17,0.17,0.18,0.19,0.19,0.19,0.18,0.18,0.18,0.17,0.17,0.17,0.17,0.17,0.16,0.17,0.17,0.17,0.17,0.17,0.17,0.17,0.17,0.17,0.17,0.18,0.18,0.18,0.19,0.19,0.19,0.19,0.19,0.19,0.20,0.20,0.20,0.20,0.21,0.21,0.21,0.21,0.21,0.20,0.20,0.20,0.20,0.20,0.20,0.20,0.20,0.20,0.20,0.20,0.20,0.20,0.20,0.20,0.21,0.21,0.21,0.21,0.21,0.21,0.21,0.20,0.20,0.20,0.20,0.19,0.19,0.19,0.19,0.19,0.19,0.19,0.19,0.19,0.19,0.19,0.19,0.19,0.19,0.18,0.18,0.18,0.18,0.18,0.18,0.18,0.18,0.18,0.18,0.18,0.19,0.19,0.20,0.20,0.21,0.21,0.21,0.22,0.23,0.23,0.24,0.25,0.26,0.27,0.28,0.29,0.30,0.31,0.31,0.32,0.33,0.34,0.35,0.36,0.37,0.37,0.38,0.38,0.39,0.40,0.40,0.41,0.42,0.43,0.44,0.45,0.46,0.47,0.48,0.50,0.51,0.52,0.53,0.54
P62945	0.05,0.05,0.05,0.05,0.05,0.05,0.05,0.05,0.05,0.05,0.05,0.05,0.05,0.05,0.05,0.05,0.05,0.05,0.05,0.05,0.05,0.04,0.04,0.03,0.03
Q96EQ8	0.51,0.51,0.52,0.52,0.52,0.52,0.52,0.52,0.53,0.53,0.53,0.53,0.52,0.51,0.50,0.49,0.48,0.47,0.46,0.45,0.44,0.43,0.42,0.41,0.40,0.39,0.38,0.36,0.35,0.34,0.33,0.32,0.31,0.30,0.29,0.28,0.27,0.25,0.24,0.23,0.22,0.21,0.20,0.19,0.18,0.17,0.16,0.15,0.14,0.13,0.12,0.11,0.10,0.09,0.09,0.09,0.09,0.09,0.09,0.09,0.09,0.09,0.09,0.09,0.09,0.09,0.09,0.09,0.09,0.09,0.09,0.09,0.09,0.09,0.09,0.09,0.09,0.09,0.09,0.09,0.09,0.09,0.09,0.09,0.08,0.08,0.08,0.07,0.07,0.06,0.06,0.06,0.06,0.06,0.06,0.06,0.06,0.06,0.06,0.06,0.05,0.05,0.05,0.05,0.05,0.05,0.05,0.05,0.05,0.06,0.07,0.07,0.09,0.10,0.11,0.12,0.12,0.13,0.13,0.13,0.13,0.13,0.14,0.14,0.14,0.14,0.14,0.14,0.15,0.15,0.15,0.16,0.16,0.16,0.16,0.16,0.16,0.16,0.17,0.17,0.17,0.17,0.17,0.17,0.18,0.18,0.18,0.19,0.19,0.19,0.18,0.18,0.17,0.17,0.17,0.16,0.17,0.17,0.18,0.19,0.20,0.21,0.21,0.22,0.23,0.24,0.24,0.24,0.25,0.25,0.24,0.24,0.24,0.25,0.25,0.25,0.26,0.27,0.28,0.29,0.30,0.31,0.33,0.34,0.35,0.35,0.36,0.37,0.37,0.38,0.38,0.38,0.38,0.38,0.38,0.38,0.37,0.37,0.36,0.35,0.34,0.33,0.33,0.32,0.31,0.31,0.30,0.31,0.31,0.31,0.32,0.33,0.33,0.33,0.34,0.34,0.34,0.34,0.34,0.33,0.32,0.32,0.31,0.30,0.29,0.28,0.27,0.26,0.25,0.25,0.25,0.24
Q9Y508	0.62,0.60,0.59,0.58,0.56,0.54,0.53,0.51,0.49,0.48,0.46,0.45,0.44,0.43,0.42,0.41,0.40,0.39,0.38,0.37,0.36,0.35,0.33,0.32,0.31,0.29,0.28,0.26,0.25,0.24,0.22,0.21,0.19,0.18,0.16,0.15,0.13,0.12,0.10,0.09,0.08,0.07,0.06,0.05,0.05,0.05,0.05,0.05,0.05,0.05,0.05,0.05,0.05,0.05,0.05,0.05,0.05,0.05,0.05,0.05,0.05,0.05,0.05,0.05,0.05,0.05,0.05,0.05,0.05,0.06,0.06,0.06,0.06,0.06,0.06,0.06,0.06,0.06,0.06,0.06,0.06,0.06,0.06,0.06,0.06,0.06,0.06,0.06,0.06,0.06,0.06,0.06,0.05,0.05,0.05,0.06,0.06,0.06,0.06,0.06,0.06,0.07,0.07,0.07,0.08,0.08,0.09,0.10,0.11,0.12,0.13,0.14,0.14,0.15,0.16,0.16,0.16,0.16,0.17,0.17,0.17,0.17,0.17,0.17,0.17,0.17,0.17,0.17,0.17,0.17,0.17,0.17,0.17,0.17,0.17,0.18,0.18,0.18,0.17,0.17,0.17,0.17,0.17,0.17,0.17,0.17,0.16,0.15,0.15,0.14,0.13,0.12,0.11,0.10,0.10,0.09,0.09,0.09,0.09,0.09,0.09,0.09,0.10,0.10,0.10,0.10,0.10,0.10,0.10,0.10,0.10,0.11,0.11,0.11,0.11,0.11,0.11,0.11,0.11,0.12,0.12,0.13,0.13,0.14,0.15,0.15,0.16,0.16,0.16,0.17,0.18,0.18,0.19,0.19,0.19,0.20,0.20,0.20,0.20,0.20,0.20,0.20,0.20,0.21,0.21,0.21,0.22,0.23,0.23,0.23,0.23,0.24,0.24,0.24,0.25,0.25,0.25,0.26,0.26,0.26,0.26,0.26,0.26,0.26,0.25,0.25,0.25,0.24
P04843	0.64,0.65,0.65,0.65,0.65,0.65,0.65,0.64,0.63,0.62,0.60,0.58,0.56,0.55,0.53,0.52,0.51,0.49,0.48,0.47,0.46,0.44,0.43,0.41,0.40,0.38,0.37,0.35,0.34,0.33,0.31,0.29,0.28,0.26,0.25,0.24,0.22,0.21,0.20,0.19,0.18,0.18,0.16,0.15,0.14,0.12,0.11,0.10,0.09,0.08,0.08,0.08,0.08,0.08,0.08,0.08,0.08,0.08,0.09,0.09,0.09,0.09,0.09,0.09,0.09,0.09,0.09,0.09,0.09,0.10,0.11,0.11,0.12,0.13,0.13,0.14,0.14,0.14,0.14,0.13,0.13,0.12,0.12,0.11,0.11,0.11,0.11,0.11,0.11,0.12,0.12,0.12,0.12,0.12,0.12,0.12,0.11,0.12,0.12,0.12,0.12,0.12,0.12,0.13,0.13,0.13,0.13,0.13,0.13,0.12,0.12,0.11,0.11,0.10,0.09,0.08,0.08,0.08,0.08,0.08,0.07,0.07,0.07,0.07,0.07,0.07,0.06,0.06,0.06,0.06,0.06,0.05,0.05,0.05,0.05,0.05,0.05,0.05,0.05,0.05,0.04,0.04,0.04,0.04,0.04,0.04,0.04,0.04,0.03,0.03,0.03,0.03,0.03,0.03,0.03,0.03,0.03,0.03,0.03,0.03,0.04,0.04,0.04,0.04,0.04,0.04,0.04,0.04,0.04,0.04,0.04,0.04,0.04,0.04,0.04,0.04,0.04,0.04,0.04,0.04,0.04,0.04,0.04,0.04,0.04,0.04,0.04,0.04,0.04,0.04,0.05,0.05,0.05,0.05,0.05,0.05,0.05,0.05,0.05,0.05,0.05,0.05,0.05,0.05,0.05,0.05,0.05,0.05,0.05,0.04,0.04,0.04,0.04,0.04,0.04,0.03,0.03,0.03,0.04,0.04,0.04,0.04,0.03,0.03,0.03,0.03,0.03,0.03,0.03,0.03,0.03,0.03,0.03,0.03,0.03,0.03,0.03,0.03,0.03,0.03,0.03,0.03,0.03,0.03,0.03,0.04,0.04,0.04,0.05,0.05,0.05,0.06,0.06,0.06,0.06,0.06,0.07,0.07,0.07,0.07,0.07,0.07,0.07,0.07,0.07,0.07,0.07,0.07,0.07,0.07,0.07,0.07,0.07,0.07,0.08,0.08,0.08,0.08,0.08,0.08,0.09,0.09,0.10,0.10,0.10,0.10,0.10,0.09,0.09,0.09,0.09,0.09,0.08,0.08,0.08,0.08,0.08,0.08,0.08,0.08,0.08,0.08,0.08,0.08,0.08,0.08,0.08,0.08,0.08,0.08,0.08,0.08,0.08,0.08,0.07,0.07,0.07,0.07,0.07,0.07,0.07,0.06,0.06,0.05,0.05,0.05,0.05,0.05,0.05,0.04,0.04,0.04,0.04,0.04,0.04,0.04,0.04,0.04,0.04,0.04,0.04,0.04,0.04,0.04,0.03,0.03,0.03,0.03,0.03,0.03,0.03,0.03,0.03,0.03,0.03,0.03,0.03,0.03,0.03,0.03,0.03,0.03,0.03,0.03,0.03,0.03,0.04,0.04,0.04,0.04,0.04,0.04,0.04,0.04,0.04,0.04,0.04,0.04,0.04,0.04,0.04,0.05,0.05,0.05,0.05,0.05,0.05,0.05,0.05,0.05,0.05,0.05,0.05,0.05,0.05,0.05,0.05,0.05,0.05,0.05,0.05,0.05,0.05,0.05,0.05,0.05,0.05,0.04,0.04,0.04,0.04,0.04,0.05,0.05,0.05,0.05,0.05,0.05,0.05,0.05,0.05,0.05,0.04,0.04,0.04,0.04,0.04,0.04,0.04,0.04,0.04,0.04,0.04,0.04,0.04,0.05,0.05,0.05,0.05,0.06,0.07,0.07,0.08,0.09,0.10,0.10,0.11,0.12,0.12,0.13,0.13,0.13,0.14,0.14,0.14,0.14,0.14,0.14,0.14,0.14,0.14,0.14,0.14,0.14,0.14,0.15,0.15,0.15,0.15,0.15,0.15,0.15,0.15,0.15,0.15,0.15,0.15,0.15,0.15,0.15,0.14,0.14,0.13,0.13,0.12,0.12,0.11,0.11,0.10,0.10,0.09,0.09,0.09,0.09,0.08,0.08,0.08,0.08,0.08,0.08,0.08,0.08,0.08,0.08,0.08,0.08,0.08,0.07,0.07,0.07,0.07,0.07,0.07,0.07,0.07,0.07,0.07,0.08,0.08,0.08,0.08,0.08,0.08,0.09,0.09,0.09,0.09,0.08,0.08,0.08,0.08,0.08,0.08,0.08,0.08,0.08,0.08,0.08,0.08,0.08,0.08,0.08,0.08,0.08,0.08,0.08,0.08,0.08,0.08,0.09,0.09,0.09,0.09,0.09,0.09,0.09,0.09,0.09,0.09,0.09,0.09,0.09,0.09,0.09,0.09,0.09,0.09,0.08,0.09,0.09,0.09,0.09,0.09,0.09,0.09,0.09,0.09,0.09,0.09,0.09,0.09,0.09,0.09,0.09,0.09,0.10,0.10,0.10,0.10,0.10,0.10,0.10,0.10,0.10,0.10,0.10,0.10,0.10,0.10,0.10,0.09,0.09,0.09,0.09,0.09,0.09,0.09
Q8IYW5	0.15,0.15,0.14,0.14,0.13,0.13,0.12,0.12,0.12,0.12,0.11,0.11,0.11,0.11,0.10,0.10,0.10,0.10,0.10,0.10,0.09,0.09,0.08,0.08,0.07,0.07,0.06,0.06,0.06,0.06,0.05,0.05,0.05,0.05,0.05,0.05,0.05,0.05,0.05,0.05,0.05,0.05,0.05,0.05,0.05,0.05,0.05,0.05,0.05,0.05,0.05,0.05,0.05,0.05,0.05,0.05,0.05,0.05,0.05,0.05,0.05,0.05,0.05,0.05,0.05,0.05,0.05,0.05,0.05,0.05,0.05,0.05,0.05,0.06,0.06,0.07,0.08,0.09,0.10,0.11,0.13,0.14,0.15,0.16,0.17,0.17,0.18,0.19,0.19,0.19,0.20,0.20,0.20,0.20,0.20,0.20,0.20,0.20,0.20,0.20,0.20,0.20,0.20,0.20,0.20,0.19,0.19,0.19,0.19,0.19,0.19,0.19,0.19,0.19,0.18,0.18,0.17,0.16,0.15,0.13,0.12,0.11,0.10,0.09,0.08,0.07,0.06,0.05,0.04,0.04,0.04,0.03,0.03,0.03,0.03,0.03,0.03,0.03,0.03,0.03,0.03,0.03,0.03,0.03,0.03,0.03,0.03,0.03,0.03,0.03,0.03,0.03,0.03,0.03,0.03,0.03,0.03,0.03,0.03,0.03,0.03,0.03,0.03,0.04,0.04,0.04,0.04,0.05,0.06,0.07,0.08,0.09,0.10,0.11,0.13,0.14,0.15,0.16,0.18,0.19,0.20,0.21,0.23,0.24,0.25,0.26,0.28,0.29,0.30,0.32,0.33,0.34,0.36,0.37,0.38,0.40,0.41,0.42,0.43,0.45,0.46,0.47,0.49,0.50,0.50,0.51,0.52,0.52,0.53,0.53,0.53,0.53,0.54,0.54,0.54,0.54,0.54,0.54,0.54,0.54,0.55,0.55,0.55,0.56,0.56,0.56,0.56,0.57,0.56,0.56,0.57,0.57,0.57,0.57,0.57,0.57,0.57,0.57,0.57,0.57,0.57,0.57,0.57,0.58,0.58,0.59,0.59,0.60,0.61,0.61,0.61,0.61,0.61,0.61,0.61,0.61,0.61,0.61,0.61,0.61,0.61,0.61,0.61,0.61,0.61,0.61,0.61,0.61,0.61,0.61,0.61,0.61,0.61,0.61,0.61,0.61,0.61,0.61,0.61,0.61,0.61,0.61,0.61,0.61,0.61,0.61,0.61,0.61,0.61,0.61,0.62,0.62,0.62,0.62,0.62,0.62,0.62,0.62,0.62,0.63,0.62,0.62,0.62,0.62,0.62,0.62,0.62,0.62,0.62,0.62,0.62,0.62,0.63,0.63,0.63,0.63,0.63,0.63,0.64,0.64,0.64,0.64,0.64,0.64,0.64,0.64,0.64,0.64,0.64,0.63,0.63,0.63,0.63,0.63,0.63,0.63,0.63,0.63,0.63,0.63,0.63,0.63,0.63,0.63,0.63,0.63,0.63,0.62,0.63,0.62,0.62,0.62,0.62,0.62,0.62,0.62,0.62,0.62,0.62,0.62,0.62,0.62,0.62,0.62,0.62,0.62,0.62,0.62,0.62,0.62,0.62,0.62,0.62,0.62,0.62,0.62,0.62,0.62,0.62,0.62,0.62,0.63,0.63,0.63,0.62,0.62,0.62,0.62,0.62,0.62,0.62,0.62,0.62,0.62,0.62,0.61,0.61,0.60,0.60,0.59,0.59,0.58,0.57,0.56,0.55,0.54,0.53,0.52,0.51,0.50,0.49,0.47,0.46,0.45,0.43,0.42,0.41,0.39,0.38,0.37,0.35,0.34,0.33,0.31,0.30,0.29,0.27,0.26,0.25,0.24,0.22,0.21,0.20,0.18,0.17,0.16,0.15,0.14,0.13,0.13,0.13,0.13,0.13,0.13,0.14,0.14,0.14,0.15,0.15,0.16,0.17,0.17,0.18,0.18,0.19,0.20,0.21,0.22,0.23,0.25,0.26,0.27,0.28,0.30,0.31,0.32,0.34,0.35,0.37,0.38,0.40,0.41,0.43,0.44,0.45,0.46,0.47,0.48,0.49,0.50,0.51,0.51,0.52,0.52,0.53,0.53,0.54,0.55,0.55,0.56,0.57,0.58,0.58,0.59,0.60,0.60,0.60,0.61,0.61,0.61,0.61,0.61,0.61,0.61,0.61,0.61,0.61,0.61,0.61,0.61,0.61,0.60,0.60,0.60,0.61,0.61,0.61,0.61,0.61,0.61,0.61,0.62,0.62,0.62,0.62,0.62,0.61,0.61,0.61,0.61,0.61,0.61,0.61,0.61,0.61,0.61,0.61,0.61,0.60,0.60,0.59,0.58,0.57,0.57,0.56,0.55,0.55,0.54,0.54,0.54,0.54,0.54,0.54,0.53,0.53,0.53,0.53,0.52,0.52,0.52,0.51,0.51,0.51,0.50,0.50,0.49,0.49,0.49,0.48,0.48,0.47
Q9GZS1	0.27,0.27,0.26,0.25,0.25,0.24,0.24,0.23,0.23,0.22,0.22,0.22,0.22,0.22,0.22,0.22,0.22,0.22,0.22,0.22,0.21,0.20,0.19,0.18,0.18,0.17,0.16,0.16,0.16,0.16,0.16,0.16,0.16,0.17,0.17,0.17,0.16,0.16,0.15,0.14,0.14,0.13,0.13,0.14,0.14,0.14,0.14,0.14,0.14,0.14,0.14,0.14,0.14,0.13,0.13,0.13,0.13,0.13,0.13,0.13,0.13,0.14,0.14,0.14,0.14,0.14,0.14,0.14,0.14,0.14,0.14,0.13,0.13,0.13,0.13,0.13,0.13,0.13,0.13,0.13,0.13,0.13,0.13,0.13,0.13,0.13,0.12,0.12,0.12,0.12,0.12,0.12,0.13,0.13,0.14,0.15,0.15,0.16,0.16,0.17,0.18,0.18,0.19,0.19,0.20,0.20,0.21,0.21,0.21,0.22,0.22,0.22,0.22,0.22,0.22,0.22,0.21,0.21,0.21,0.21,0.21,0.21,0.21,0.21,0.21,0.21,0.21,0.21,0.21,0.21,0.21,0.21,0.21,0.21,0.20,0.20,0.19,0.19,0.18,0.18,0.17,0.17,0.17,0.16,0.16,0.15,0.15,0.15,0.14,0.14,0.14,0.15,0.15,0.15,0.15,0.15,0.16,0.16,0.17,0.17,0.18,0.18,0.19,0.20,0.20,0.21,0.22,0.23,0.24,0.25,0.26,0.27,0.28,0.29,0.30,0.31,0.32,0.33,0.33,0.33,0.32,0.32,0.32,0.31,0.31,0.31,0.31,0.31,0.31,0.30,0.30,0.30,0.30,0.30,0.29,0.29,0.29,0.28,0.28,0.28,0.27,0.26,0.26,0.25,0.24,0.23,0.22,0.22,0.21,0.20,0.19,0.17,0.16,0.15,0.14,0.13,0.11,0.10,0.10,0.09,0.09,0.09,0.09,0.08,0.08,0.08,0.08,0.08,0.08,0.08,0.08,0.08,0.08,0.08,0.08,0.08,0.08,0.08,0.08,0.08,0.08,0.08,0.08,0.08,0.08,0.08,0.08,0.08,0.08,0.08,0.08,0.08,0.08,0.08,0.08,0.08,0.08,0.08,0.08,0.08,0.08,0.08,0.08,0.07,0.08,0.07,0.07,0.08,0.08,0.08,0.08,0.08,0.09,0.09,0.10,0.11,0.12,0.12,0.13,0.13,0.14,0.14,0.14,0.14,0.14,0.14,0.14,0.14,0.14,0.14,0.14,0.14,0.14,0.14,0.14,0.15,0.15,0.15,0.16,0.17,0.17,0.18,0.18,0.19,0.19,0.19,0.19,0.19,0.19,0.19,0.19,0.19,0.18,0.18,0.17,0.16,0.16,0.15,0.14,0.14,0.13,0.13,0.13,0.13,0.13,0.13,0.13,0.13,0.13,0.13,0.13,0.13,0.12,0.12,0.12,0.12,0.12,0.12,0.11,0.11,0.10,0.10,0.09,0.09,0.09,0.08,0.08,0.08,0.08,0.08,0.08,0.08,0.08,0.08,0.08,0.08,0.08,0.08,0.08,0.08,0.08,0.08,0.08,0.08,0.09,0.09,0.10,0.10,0.11,0.11,0.12,0.12,0.12,0.12,0.12,0.12,0.12,0.12,0.12,0.12,0.12,0.12,0.12,0.12,0.13,0.13,0.14,0.15,0.16,0.17,0.18,0.20,0.21,0.22,0.23,0.24,0.26,0.27,0.28,0.29,0.29,0.30,0.31,0.31,0.31,0.32,0.32,0.32,0.32,0.32,0.32,0.33,0.33,0.34,0.35,0.36,0.38,0.39,0.41
P19388	0.09,0.09,0.09,0.09,0.08,0.08,0.08,0.08,0.08,0.08,0.08,0.08,0.08,0.08,0.08,0.08,0.08,0.08,0.08,0.08,0.08,0.08,0.08,0.08,0.08,0.08,0.08,0.08,0.09,0.09,0.09,0.10,0.10,0.10,0.11,0.11,0.11,0.11,0.11,0.11,0.11,0.11,0.11,0.11,0.12,0.12,0.12,0.12,0.12,0.12,0.12,0.12,0.12,0.12,0.12,0.12,0.12,0.12,0.12,0.12,0.12,0.12,0.11,0.11,0.11,0.11,0.10,0.10,0.10,0.09,0.09,0.09,0.08,0.08,0.08,0.08,0.07,0.07,0.07,0.07,0.07,0.07,0.07,0.07,0.07,0.07,0.07,0.07,0.07,0.06,0.06,0.06,0.06,0.06,0.07,0.07,0.07,0.07,0.07,0.07,0.07,0.07,0.07,0.07,0.07,0.07,0.07,0.07,0.07,0.07,0.07,0.07,0.07,0.07,0.07,0.07,0.07,0.07,0.07,0.07,0.07,0.07,0.07,0.07,0.07,0.07,0.07,0.07,0.07,0.07,0.07,0.07,0.07,0.07,0.07,0.07,0.07,0.06,0.06,0.06,0.06,0.06,0.06,0.05,0.05,0.05,0.05,0.05,0.05,0.05,0.05,0.05,0.05,0.05,0.05,0.05,0.05,0.05,0.05,0.05,0.05,0.05,0.05,0.05,0.05,0.05,0.05,0.05,0.05,0.05,0.05,0.05,0.05,0.05,0.05,0.05,0.05,0.05,0.05,0.06,0.06,0.06,0.06,0.06,0.06,0.06,0.06,0.06,0.06,0.06,0.06,0.06,0.06,0.06,0.06,0.06,0.06,0.06,0.06,0.06,0.06,0.06,0.06,0.06,0.06,0.06,0.06,0.06,0.06,0.06
Q13084	0.07,0.07,0.07,0.07,0.07,0.07,0.07,0.07,0.07,0.07,0.07,0.07,0.07,0.07,0.08,0.08,0.08,0.08,0.08,0.08,0.07,0.07,0.07,0.07,0.07,0.07,0.07,0.07,0.07,0.07,0.07,0.07,0.07,0.07,0.07,0.07,0.07,0.07,0.07,0.07,0.07,0.07,0.07,0.07,0.07,0.07,0.07,0.07,0.07,0.07,0.07,0.07,0.06,0.06,0.06,0.05,0.05,0.05,0.05,0.05,0.05,0.05,0.05,0.05,0.05,0.05,0.05,0.05,0.05,0.05,0.05,0.05,0.05,0.04,0.04,0.04,0.04,0.04,0.04,0.04,0.04,0.04,0.04,0.04,0.04,0.04,0.04,0.04,0.04,0.04,0.04,0.04,0.04,0.04,0.04,0.04,0.04,0.04,0.04,0.04,0.04,0.04,0.04,0.04,0.04,0.04,0.04,0.04,0.04,0.04,0.04,0.04,0.04,0.04,0.03,0.03,0.03,0.03,0.03,0.03,0.03,0.03,0.03,0.03,0.03,0.03,0.03,0.03,0.04,0.04,0.04,0.04,0.04,0.04,0.04,0.04,0.04,0.04,0.04,0.04,0.04,0.04,0.04,0.04,0.04,0.04,0.04,0.04,0.04,0.04,0.04,0.04,0.05,0.05,0.06,0.06,0.07,0.07,0.07,0.07,0.07,0.08,0.08,0.08,0.08,0.08,0.08,0.08,0.08,0.08,0.08,0.08,0.08,0.08,0.08,0.08,0.08,0.08,0.08,0.08,0.08,0.08,0.08,0.08,0.08,0.08,0.08,0.08,0.08,0.08,0.08,0.08,0.08,0.07,0.07,0.07,0.06,0.06,0.05,0.05,0.05,0.05,0.05,0.05,0.05,0.05,0.05,0.05,0.05,0.05,0.04,0.04,0.04,0.04,0.04,0.04,0.04,0.04,0.04,0.04,0.04,0.04,0.05,0.05,0.06,0.06,0.07,0.08,0.09,0.11,0.12,0.13,0.14,0.15,0.16,0.18,0.18,0.19,0.19,0.19,0.20,0.20,0.20,0.21,0.21,0.22,0.22,0.23,0.24,0.24,0.25,0.26,0.27,0.28,0.29,0.31
P08922	0.69,0.69,0.69,0.69,0.69,0.69,0.69,0.69,0.69,0.69,0.68,0.68,0.68,0.68,0.68,0.68,0.68,0.67,0.67,0.67,0.67,0.67,0.67,0.67,0.67,0.67,0.67,0.67,0.67,0.68,0.67,0.67,0.67,0.67,0.66,0.66,0.66,0.65,0.65,0.65,0.65,0.64,0.64,0.64,0.64,0.63,0.63,0.63,0.63,0.63,0.63,0.63,0.63,0.63,0.63,0.63,0.63,0.63,0.63,0.63,0.63,0.63,0.63,0.62,0.62,0.62,0.61,0.61,0.61,0.60,0.59,0.59,0.58,0.58,0.57,0.57,0.56,0.56,0.55,0.55,0.54,0.54,0.53,0.52,0.50,0.49,0.48,0.47,0.46,0.45,0.44,0.43,0.41,0.40,0.39,0.38,0.36,0.35,0.34,0.33,0.32,0.31,0.31,0.30,0.30,0.29,0.29,0.28,0.27,0.26,0.25,0.24,0.24,0.23,0.23,0.22,0.22,0.22,0.23,0.23,0.23,0.23,0.23,0.24,0.24,0.24,0.25,0.25,0.25,0.25,0.25,0.25,0.25,0.25,0.25,0.25,0.25,0.26,0.26,0.26,0.26,0.26,0.25,0.25,0.24,0.24,0.23,0.23,0.22,0.22,0.23,0.23,0.24,0.25,0.25,0.26,0.26,0.26,0.25,0.24,0.23,0.22,0.22,0.22,0.21,0.21,0.21,0.20,0.20,0.20,0.20,0.20,0.20,0.20,0.21,0.21,0.21,0.20,0.20,0.21,0.21,0.21,0.22,0.22,0.22,0.23,0.23,0.24,0.24,0.24,0.25,0.25,0.24,0.24,0.23,0.22,0.22,0.22,0.22,0.21,0.21,0.22,0.22,0.22,0.22,0.22,0.22,0.22,0.22,0.22,0.22,0.22,0.22,0.22,0.22,0.22,0.22,0.22,0.22,0.22,0.22,0.22,0.21,0.21,0.21,0.22,0.21,0.21,0.21,0.21,0.21,0.21,0.21,0.21,0.21,0.21,0.21,0.21,0.21,0.20,0.20,0.20,0.20,0.19,0.19,0.19,0.19,0.19,0.19,0.19,0.20,0.20,0.20,0.20,0.20,0.20,0.19,0.19,0.19,0.19,0.20,0.20,0.20,0.20,0.21,0.22,0.22,0.23,0.23,0.23,0.23,0.23,0.23,0.23,0.23,0.22,0.22,0.22,0.22,0.22,0.22,0.22,0.22,0.22,0.23,0.23,0.23,0.24,0.24,0.24,0.24,0.25,0.25,0.25,0.25,0.25,0.25,0.26,0.26,0.26,0.26,0.26,0.26,0.25,0.25,0.24,0.23,0.22,0.21,0.20,0.19,0.19,0.19,0.19,0.20,0.20,0.20,0.19,0.19,0.19,0.19,0.19,0.19,0.19,0.18,0.18,0.18,0.17,0.17,0.17,0.16,0.16,0.16,0.16,0.16,0.16,0.16,0.16,0.15,0.15,0.14,0.14,0.14,0.14,0.14,0.14,0.14,0.14,0.14,0.14,0.14,0.14,0.14,0.13,0.13,0.13,0.14,0.14,0.14,0.14,0.14,0.14,0.14,0.14,0.14,0.14,0.15,0.15,0.15,0.15,0.15,0.14,0.14,0.14,0.14,0.14,0.14,0.14,0.15,0.15,0.15,0.15,0.15,0.16,0.16,0.16,0.16,0.17,0.17,0.17,0.17,0.17,0.17,0.17,0.17,0.17,0.17,0.17,0.17,0.17,0.18,0.18,0.18,0.18,0.18,0.18,0.18,0.18,0.18,0.18,0.18,0.18,0.18,0.18,0.19,0.19,0.19,0.20,0.20,0.21,0.22,0.23,0.24,0.24,0.24,0.24,0.24,0.24,0.24,0.23,0.23,0.23,0.24,0.24,0.24,0.25,0.25,0.24,0.24,0.24,0.24,0.24,0.24,0.25,0.25,0.25,0.25,0.25,0.25,0.25,0.25,0.26,0.26,0.26,0.26,0.26,0.26,0.25,0.24,0.24,0.23,0.22,0.22,0.21,0.21,0.21,0.21,0.21,0.21,0.22,0.22,0.22,0.23,0.23,0.23,0.23,0.24,0.24,0.24,0.24,0.24,0.24,0.24,0.23,0.23,0.24,0.24,0.24,0.24,0.24,0.24,0.24,0.24,0.24,0.24,0.24,0.24,0.24,0.24,0.25,0.25,0.25,0.26,0.26,0.26,0.26,0.25,0.25,0.25,0.25,0.25,0.25,0.25,0.25,0.25,0.25,0.25,0.25,0.25,0.26,0.26,0.26,0.27,0.26,0.26,0.26,0.26,0.25,0.25,0.26,0.26,0.27,0.27,0.28,0.28,0.29,0.29,0.29,0.30,0.30,0.30,0.30,0.30,0.29,0.29,0.29,0.29,0.28,0.28,0.28,0.28,0.27,0.27,0.27,0.26,0.26,0.26,0.25,0.25,0.25,0.25,0.26,0.27,0.27,0.28,0.30,0.31,0.32,0.33,0.34,0.35,0.36,0.36,0.37,0.38,0.39,0.40,0.41,0.42,0.42,0.43,0.44,0.45,0.45,0.46,0.46,0.46,0.47,0.47,0.47,0.46,0.46,0.46,0.46,0.46,0.46,0.46,0.47,0.47,0.48,0.48,0.47,0.47,0.46,0.45,0.44,0.42,0.41,0.40,0.39,0.38,0.37,0.35,0.34,0.33,0.31,0.30,0.28,0.27,0.25,0.24,0.23,0.22,0.22,0.21,0.20,0.19,0.19,0.18,0.18,0.18,0.18,0.19,0.20,0.20,0.21,0.21,0.21,0.21,0.20,0.20,0.20,0.20,0.20,0.20,0.20,0.20,0.21,0.20,0.21,0.21,0.21,0.21,0.21,0.22,0.22,0.22,0.22,0.22,0.21,0.21,0.21,0.21,0.21,0.21,0.21,0.21,0.22,0.22,0.22,0.22,0.22,0.22,0.22,0.22,0.22,0.22,0.21,0.21,0.21,0.21,0.21,0.21,0.21,0.21,0.21,0.21,0.21,0.21,0.21,0.21,0.20,0.20,0.20,0.19,0.19,0.19,0.19,0.19,0.19,0.19,0.19,0.19,0.19,0.19,0.19,0.19,0.19,0.19,0.19,0.19,0.20,0.21,0.21,0.22,0.22,0.23,0.23,0.23,0.24,0.24,0.24,0.24,0.24,0.24,0.24,0.24,0.24,0.24,0.24,0.24,0.24,0.24,0.24,0.24,0.24,0.24,0.24,0.24,0.24,0.24,0.23,0.23,0.23,0.24,0.24,0.24,0.24,0.24,0.24,0.24,0.24,0.23,0.23,0.22,0.21,0.20,0.20,0.19,0.19,0.19,0.18,0.18,0.18,0.18,0.18,0.18,0.18,0.18,0.18,0.18,0.18,0.18,0.18,0.18,0.18,0.18,0.18,0.18,0.18,0.18,0.18,0.18,0.18,0.18,0.17,0.17,0.17,0.17,0.16,0.16,0.16,0.16,0.16,0.16,0.16,0.16,0.16,0.16,0.16,0.16,0.16,0.16,0.16,0.16,0.16,0.17,0.17,0.18,0.19,0.19,0.19,0.19,0.20,0.20,0.20,0.20,0.20,0.19,0.19,0.20,0.20,0.20,0.20,0.20,0.20,0.20,0.20,0.20,0.20,0.21,0.21,0.22,0.23,0.23,0.23,0.23,0.23,0.22,0.22,0.22,0.22,0.22,0.23,0.23,0.24,0.24,0.24,0.24,0.24,0.23,0.23,0.23,0.23,0.24,0.24,0.25,0.25,0.26,0.27,0.28,0.29,0.29,0.29,0.30,0.30,0.31,0.31,0.31,0.31,0.30,0.30,0.30,0.29,0.28,0.28,0.28,0.28,0.28,0.29,0.29,0.29,0.29,0.29,0.29,0.28,0.28,0.27,0.26,0.26,0.26,0.26,0.27,0.27,0.27,0.27,0.27,0.27,0.26,0.26,0.26,0.25,0.25,0.24,0.24,0.23,0.23,0.22,0.22,0.23,0.23,0.23,0.23,0.23,0.23,0.23,0.23,0.24,0.24,0.24,0.24,0.24,0.24,0.24,0.24,0.24,0.24,0.24,0.24,0.23,0.23,0.23,0.22,0.22,0.21,0.21,0.21,0.21,0.21,0.20,0.20,0.20,0.20,0.20,0.20,0.21,0.21,0.21,0.21,0.21,0.21,0.21,0.22,0.22,0.22,0.22,0.22,0.23,0.22,0.22,0.22,0.22,0.22,0.22,0.22,0.22,0.22,0.22,0.23,0.23,0.24,0.25,0.25,0.26,0.27,0.27,0.28,0.28,0.28,0.28,0.28,0.28,0.27,0.27,0.27,0.27,0.28,0.28,0.28,0.29,0.29,0.29,0.29,0.29,0.29,0.29,0.28,0.28,0.28,0.28,0.28,0.28,0.28,0.28,0.28,0.28,0.28,0.28,0.28,0.27,0.27,0.26,0.25,0.25,0.24,0.24,0.24,0.23,0.23,0.23,0.23,0.23,0.23,0.23,0.23,0.23,0.23,0.22,0.22,0.22,0.22,0.22,0.22,0.22,0.23,0.23,0.24,0.25,0.26,0.27,0.27,0.28,0.28,0.28,0.28,0.28,0.28,0.28,0.27,0.27,0.28,0.28,0.28,0.28,0.28,0.28,0.28,0.28,0.28,0.28,0.28,0.28,0.28,0.27,0.27,0.27,0.27,0.27,0.28,0.28,0.29,0.29,0.30,0.30,0.30,0.30,0.30,0.31,0.31,0.30,0.30,0.29,0.29,0.29,0.29,0.29,0.29,0.29,0.29,0.30,0.30,0.30,0.29,0.29,0.29,0.29,0.29,0.29,0.30,0.30,0.30,0.31,0.31,0.31,0.31,0.31,0.31,0.31,0.30,0.30,0.29,0.29,0.28,0.28,0.27,0.26,0.26,0.25,0.24,0.23,0.23,0.22,0.22,0.22,0.22,0.22,0.22,0.23,0.23,0.23,0.23,0.23,0.23,0.24,0.24,0.23,0.23,0.22,0.22,0.22,0.21,0.21,0.21,0.20,0.20,0.20,0.20,0.20,0.20,0.21,0.21,0.21,0.22,0.22,0.21,0.21,0.21,0.21,0.21,0.21,0.21,0.21,0.21,0.21,0.21,0.21,0.21,0.20,0.20,0.19,0.19,0.19,0.19,0.19,0.18,0.18,0.18,0.18,0.18,0.18,0.18,0.19,0.19,0.19,0.19,0.18,0.18,0.18,0.18,0.18,0.18,0.18,0.18,0.18,0.18,0.17,0.18,0.18,0.18,0.19,0.19,0.20,0.20,0.21,0.21,0.21,0.21,0.21,0.21,0.21,0.21,0.21,0.21,0.21,0.21,0.21,0.21,0.21,0.21,0.20,0.20,0.20,0.20,0.21,0.22,0.22,0.23,0.24,0.24,0.24,0.24,0.24,0.24,0.24,0.24,0.24,0.24,0.24,0.23,0.23,0.23,0.23,0.22,0.22,0.21,0.21,0.21,0.22,0.22,0.23,0.24,0.24,0.25,0.25,0.25,0.25,0.25,0.25,0.26,0.26,0.26,0.25,0.25,0.25,0.24,0.24,0.23,0.22,0.21,0.21,0.21,0.21,0.21,0.22,0.22,0.22,0.23,0.23,0.22,0.22,0.22,0.21,0.21,0.21,0.21,0.21,0.21,0.21,0.20,0.20,0.19,0.19,0.18,0.19,0.19,0.20,0.20,0.21,0.22,0.24,0.25,0.26,0.27,0.28,0.29,0.30,0.30,0.30,0.31,0.31,0.31,0.32,0.32,0.32,0.32,0.32,0.32,0.32,0.32,0.32,0.32,0.32,0.31,0.31,0.32,0.32,0.32,0.32,0.32,0.32,0.32,0.31,0.31,0.31,0.31,0.30,0.29,0.29,0.28,0.27,0.26,0.24,0.23,0.22,0.21,0.20,0.20,0.19,0.19,0.19,0.18,0.18,0.18,0.18,0.17,0.17,0.18,0.18,0.18,0.19,0.20,0.21,0.21,0.22,0.22,0.22,0.22,0.22,0.21,0.21,0.21,0.21,0.21,0.22,0.22,0.22,0.21,0.21,0.21,0.21,0.22,0.22,0.23,0.24,0.24,0.24,0.24,0.24,0.24,0.24,0.24,0.24,0.25,0.25,0.25,0.25,0.25,0.25,0.25,0.24,0.24,0.23,0.23,0.23,0.23,0.23,0.24,0.24,0.24,0.24,0.24,0.24,0.24,0.24,0.24,0.24,0.24,0.24,0.25,0.25,0.25,0.25,0.24,0.24,0.24,0.24,0.24,0.25,0.25,0.26,0.26,0.27,0.27,0.27,0.27,0.27,0.26,0.26,0.26,0.26,0.26,0.25,0.25,0.25,0.24,0.23,0.23,0.23,0.23,0.23,0.23,0.24,0.24,0.25,0.25,0.25,0.26,0.26,0.27,0.27,0.27,0.27,0.26,0.26,0.26,0.26,0.26,0.25,0.25,0.24,0.24,0.23,0.23,0.22,0.23,0.23,0.24,0.25,0.25,0.26,0.27,0.27,0.28,0.28,0.28,0.29,0.29,0.29,0.29,0.29,0.29,0.29,0.28,0.28,0.28,0.27,0.27,0.26,0.26,0.25,0.25,0.25,0.25,0.25,0.24,0.24,0.24,0.24,0.24,0.24,0.24,0.24,0.24,0.25,0.25,0.24,0.24,0.24,0.24,0.24,0.23,0.23,0.23,0.23,0.23,0.23,0.24,0.24,0.24,0.24,0.24,0.23,0.23,0.23,0.23,0.23,0.23,0.23,0.23,0.23,0.24,0.24,0.24,0.24,0.24,0.24,0.24,0.24,0.24,0.24,0.24,0.24,0.24,0.24,0.24,0.24,0.23,0.23,0.22,0.22,0.22,0.21,0.21,0.20,0.20,0.20,0.20,0.20,0.20,0.20,0.20,0.20,0.20,0.20,0.20,0.19,0.19,0.19,0.20,0.20,0.20,0.20,0.19,0.20,0.20,0.20,0.20,0.20,0.20,0.20,0.20,0.20,0.20,0.20,0.21,0.21,0.21,0.21,0.21,0.21,0.21,0.21,0.21,0.20,0.20,0.20,0.20,0.20,0.20,0.20,0.19,0.19,0.19,0.19,0.19,0.19,0.19,0.19,0.19,0.19,0.19,0.20,0.20,0.20,0.20,0.20,0.20,0.20,0.20,0.20,0.20,0.20,0.20,0.20,0.19,0.19,0.19,0.19,0.19,0.19,0.19,0.19,0.19,0.19,0.19,0.19,0.19,0.19,0.19,0.19,0.19,0.18,0.18,0.18,0.18,0.18,0.18,0.19,0.19,0.19,0.19,0.20,0.19,0.19,0.19,0.19,0.19,0.19,0.19,0.18,0.18,0.18,0.18,0.19,0.19,0.20,0.20,0.20,0.20,0.20,0.20,0.20,0.20,0.20,0.20,0.20,0.20,0.20,0.21,0.21,0.21,0.21,0.21,0.21,0.21,0.21,0.21,0.21,0.21,0.21,0.21,0.20,0.20,0.19,0.19,0.19,0.18,0.18,0.18,0.18,0.18,0.19,0.19,0.19,0.19,0.18,0.18,0.18,0.18,0.17,0.17,0.17,0.17,0.17,0.17,0.17,0.17,0.17,0.17,0.17,0.17,0.17,0.17,0.17,0.17,0.17,0.17,0.17,0.17,0.17,0.17,0.17,0.17,0.17,0.18,0.18,0.18,0.19,0.19,0.19,0.19,0.19,0.19,0.19,0.19,0.19,0.19,0.19,0.19,0.19,0.19,0.19,0.19,0.19,0.19,0.19,0.19,0.19,0.19,0.19,0.19,0.20,0.20,0.21,0.23,0.24,0.25,0.26,0.27,0.28,0.29,0.29,0.29,0.29,0.28,0.28,0.28,0.27,0.27,0.28,0.28,0.29,0.29,0.30,0.30,0.30,0.30,0.30,0.30,0.30,0.30,0.31,0.31,0.31,0.32,0.32,0.32,0.32,0.31,0.31,0.31,0.30,0.30,0.29,0.28,0.27,0.26,0.25,0.24,0.23,0.22,0.21,0.20,0.20,0.20,0.20,0.20,0.20,0.20,0.21,0.21,0.22,0.22,0.23,0.23,0.24,0.26,0.27,0.28,0.28,0.29,0.29,0.30,0.30,0.30,0.31,0.32,0.32,0.33,0.34,0.35,0.36,0.36,0.37,0.38,0.38,0.39,0.39,0.40,0.41,0.42,0.43,0.44,0.45,0.45,0.46,0.48,0.49,0.50,0.51,0.51,0.52,0.53,0.53,0.54,0.54,0.54,0.54,0.55,0.55,0.55,0.56,0.56,0.57,0.57,0.58,0.58,0.59,0.59,0.60,0.61,0.61,0.62,0.63,0.63,0.64,0.65,0.65,0.66,0.67,0.67,0.68,0.68,0.69,0.69,0.69,0.69,0.69,0.69,0.68,0.67,0.67,0.66,0.65,0.64,0.62,0.61,0.60,0.58,0.56,0.55,0.54,0.52,0.51,0.49,0.48,0.47,0.45,0.44,0.43,0.42,0.41,0.40,0.40,0.39,0.39,0.38,0.36,0.35,0.34,0.32,0.31,0.29,0.28,0.26,0.25,0.23,0.22,0.21,0.21,0.20,0.20,0.20,0.19,0.19,0.18,0.18,0.17,0.17,0.17,0.17,0.17,0.18,0.18,0.19,0.20,0.20,0.21,0.22,0.22,0.22,0.22,0.22,0.22,0.21,0.21,0.20,0.20,0.20,0.20,0.20,0.20,0.20,0.20,0.21,0.21,0.21,0.20,0.20,0.20,0.20,0.20,0.19,0.19,0.19,0.19,0.19,0.20,0.20,0.20,0.21,0.21,0.20,0.20,0.19,0.19,0.18,0.17,0.16,0.16,0.15,0.15,0.14,0.14,0.13,0.13,0.13,0.12,0.12,0.12,0.12,0.12,0.12,0.13,0.14,0.14,0.15,0.16,0.17,0.17,0.17,0.17,0.17,0.17,0.17,0.17,0.17,0.17,0.16,0.16,0.15,0.15,0.15,0.15,0.15,0.15,0.14,0.14,0.14,0.14,0.14,0.14,0.14,0.14,0.15,0.15,0.15,0.15,0.15,0.15,0.15,0.15,0.15,0.14,0.13,0.13,0.11,0.10,0.10,0.09,0.09,0.09,0.10,0.10,0.10,0.10,0.10,0.10,0.10,0.10,0.10,0.10,0.11,0.11,0.12,0.13,0.14,0.14,0.15,0.16,0.18,0.19,0.20,0.20,0.21,0.22,0.23,0.24,0.25,0.26,0.27,0.29,0.29,0.30,0.30,0.30,0.30,0.30,0.30,0.30,0.30,0.30,0.30,0.30,0.31,0.31,0.31,0.31,0.31,0.32,0.32,0.31,0.31,0.31,0.30,0.29,0.28,0.27,0.27,0.26,0.25,0.23,0.22,0.21,0.20,0.19,0.18,0.17,0.16,0.15,0.14,0.12,0.12,0.11,0.11,0.11,0.12,0.12,0.13,0.13,0.13,0.13,0.13,0.13,0.13,0.13,0.13,0.13,0.12,0.12,0.13,0.13,0.13,0.13,0.14,0.14,0.14,0.15,0.15,0.15,0.15,0.15,0.15,0.15,0.15,0.15,0.15,0.15,0.15,0.15,0.15,0.15,0.15,0.15,0.14,0.14,0.13,0.13,0.12,0.12,0.11,0.11,0.11,0.11,0.10,0.10,0.10,0.10,0.10,0.10,0.10,0.10,0.10,0.10,0.11,0.11,0.11,0.12,0.13,0.14,0.16,0.17,0.18,0.20,0.21,0.23,0.24,0.26,0.28,0.29,0.31,0.32,0.34,0.35,0.37,0.38,0.40,0.42,0.43,0.45,0.46,0.48,0.49,0.51,0.52,0.54,0.56,0.57,0.59,0.60,0.62,0.63,0.64,0.65,0.66,0.67,0.68,0.69,0.70,0.70,0.70,0.70,0.71,0.71,0.71,0.71,0.71,0.71,0.71,0.71,0.71,0.70,0.70,0.70,0.71,0.71,0.71,0.71,0.70,0.70,0.70,0.70,0.70,0.70,0.69,0.69,0.69,0.68,0.68,0.68,0.68,0.67,0.67,0.67,0.67,0.67,0.67,0.67,0.67,0.67,0.67,0.67,0.67,0.67,0.67,0.67,0.67,0.67,0.67,0.67,0.67,0.67,0.67,0.67,0.67,0.67,0.67,0.67,0.67,0.67,0.67,0.67,0.67,0.68,0.68,0.68,0.68,0.69,0.69,0.69,0.69,0.69,0.70,0.70,0.70,0.69,0.69,0.69,0.70,0.70,0.70,0.70,0.70,0.70,0.70,0.70,0.70,0.70,0.70,0.70,0.71,0.70,0.71,0.71,0.71,0.71,0.71
Q9NYK5	0.69,0.69,0.69,0.69,0.69,0.69,0.69,0.69,0.69,0.69,0.69,0.69,0.68,0.67,0.66,0.65,0.64,0.62,0.61,0.60,0.58,0.57,0.55,0.54,0.52,0.51,0.49,0.48,0.46,0.44,0.43,0.41,0.40,0.38,0.37,0.35,0.34,0.32,0.31,0.30,0.29,0.27,0.26,0.24,0.23,0.21,0.19,0.18,0.16,0.15,0.13,0.12,0.11,0.11,0.10,0.10,0.10,0.09,0.09,0.09,0.09,0.09,0.09,0.09,0.09,0.09,0.09,0.09,0.09,0.09,0.09,0.09,0.09,0.09,0.09,0.09,0.09,0.09,0.09,0.09,0.08,0.08,0.08,0.08,0.08,0.08,0.08,0.08,0.08,0.08,0.08,0.07,0.07,0.07,0.06,0.06,0.06,0.06,0.06,0.06,0.06,0.06,0.06,0.06,0.06,0.06,0.06,0.06,0.06,0.06,0.06,0.06,0.06,0.06,0.06,0.06,0.06,0.06,0.06,0.06,0.06,0.06,0.06,0.06,0.06,0.06,0.06,0.06,0.06,0.06,0.05,0.05,0.05,0.05,0.05,0.06,0.06,0.06,0.06,0.06,0.06,0.06,0.07,0.07,0.07,0.07,0.07,0.07,0.07,0.07,0.07,0.07,0.08,0.08,0.08,0.08,0.08,0.08,0.08,0.08,0.08,0.08,0.08,0.08,0.08,0.08,0.08,0.09,0.09,0.09,0.09,0.10,0.10,0.10,0.10,0.10,0.10,0.10,0.10,0.10,0.09,0.09,0.09,0.08,0.08,0.08,0.08,0.08,0.08,0.08,0.08,0.07,0.07,0.07,0.07,0.07,0.07,0.07,0.07,0.07,0.07,0.07,0.07,0.07,0.07,0.07,0.06,0.06,0.06,0.06,0.06,0.06,0.06,0.06,0.06,0.06,0.06,0.06,0.06,0.06,0.06,0.06,0.06,0.06,0.06,0.07,0.07,0.07,0.07,0.07,0.07,0.08,0.08,0.08,0.08,0.08,0.08,0.08,0.08,0.08,0.08,0.08,0.08,0.08,0.08,0.08,0.08,0.08,0.08,0.08,0.08,0.08,0.07,0.07,0.07,0.07,0.07,0.07,0.07,0.07,0.07,0.07,0.07,0.06,0.06,0.07,0.07,0.08,0.08,0.09,0.09,0.10,0.10,0.10,0.10,0.10,0.10,0.10,0.10,0.10,0.10,0.10,0.10,0.10,0.10,0.10,0.10,0.10,0.10,0.10,0.10,0.10,0.10,0.10,0.10,0.10,0.10,0.10,0.10,0.10,0.10,0.10,0.10,0.11,0.11,0.12,0.12,0.13,0.14,0.14,0.15,0.16,0.17,0.19,0.20,0.21,0.23,0.24,0.25,0.25,0.26,0.27,0.27,0.28,0.29,0.29,0.30,0.30,0.31,0.32,0.33,0.34,0.35,0.36,0.38,0.39,0.41,0.42
Q92736	0.34,0.33,0.32,0.31,0.30,0.29,0.28,0.28,0.28,0.28,0.27,0.27,0.27,0.26,0.25,0.25,0.24,0.24,0.23,0.23,0.23,0.21,0.20,0.19,0.17,0.16,0.14,0.13,0.12,0.11,0.10,0.10,0.10,0.10,0.10,0.10,0.10,0.10,0.09,0.10,0.10,0.10,0.10,0.10,0.10,0.10,0.10,0.09,0.09,0.09,0.08,0.08,0.08,0.08,0.08,0.08,0.08,0.08,0.09,0.09,0.09,0.09,0.09,0.10,0.10,0.11,0.12,0.14,0.15,0.16,0.18,0.19,0.20,0.21,0.22,0.23,0.23,0.24,0.25,0.26,0.26,0.27,0.28,0.29,0.29,0.30,0.31,0.32,0.33,0.34,0.34,0.34,0.34,0.33,0.33,0.33,0.33,0.33,0.33,0.33,0.33,0.32,0.32,0.32,0.32,0.31,0.30,0.29,0.28,0.26,0.25,0.24,0.22,0.21,0.21,0.20,0.19,0.19,0.19,0.18,0.18,0.17,0.17,0.16,0.15,0.14,0.13,0.12,0.11,0.11,0.11,0.11,0.11,0.12,0.12,0.12,0.12,0.12,0.12,0.12,0.12,0.12,0.12,0.12,0.12,0.12,0.12,0.12,0.12,0.12,0.12,0.13,0.13,0.13,0.12,0.12,0.12,0.12,0.12,0.11,0.11,0.11,0.10,0.10,0.10,0.10,0.10,0.10,0.10,0.10,0.10,0.09,0.09,0.09,0.08,0.08,0.08,0.09,0.09,0.09,0.10,0.10,0.10,0.10,0.10,0.10,0.10,0.10,0.10,0.10,0.09,0.09,0.09,0.09,0.09,0.09,0.09,0.09,0.09,0.09,0.10,0.10,0.11,0.11,0.11,0.11,0.11,0.11,0.11,0.11,0.11,0.11,0.11,0.11,0.11,0.11,0.11,0.11,0.11,0.11,0.11,0.12,0.12,0.12,0.12,0.12,0.12,0.12,0.12,0.12,0.13,0.13,0.14,0.14,0.15,0.15,0.15,0.15,0.15,0.15,0.15,0.14,0.14,0.14,0.14,0.14,0.14,0.14,0.15,0.15,0.15,0.15,0.15,0.15,0.15,0.15,0.15,0.14,0.14,0.14,0.14,0.13,0.13,0.12,0.12,0.13,0.13,0.13,0.12,0.12,0.12,0.11,0.11,0.10,0.10,0.09,0.09,0.09,0.09,0.09,0.09,0.09,0.09,0.08,0.08,0.08,0.07,0.07,0.07,0.07,0.07,0.08,0.08,0.08,0.08,0.08,0.08,0.08,0.08,0.08,0.08,0.08,0.08,0.08,0.08,0.08,0.08,0.08,0.07,0.07,0.07,0.07,0.07,0.07,0.07,0.08,0.08,0.09,0.10,0.11,0.12,0.13,0.14,0.14,0.15,0.15,0.16,0.16,0.16,0.16,0.16,0.16,0.16,0.16,0.16,0.16,0.16,0.16,0.16,0.16,0.16,0.16,0.16,0.16,0.16,0.16,0.16,0.16,0.16,0.16,0.16,0.16,0.16,0.16,0.16,0.17,0.17,0.17,0.17,0.17,0.17,0.17,0.17,0.18,0.18,0.18,0.19,0.19,0.19,0.19,0.18,0.18,0.18,0.18,0.18,0.18,0.19,0.19,0.19,0.19,0.19,0.19,0.19,0.19,0.19,0.19,0.19,0.19,0.19,0.19,0.19,0.19,0.20,0.20,0.19,0.19,0.19,0.18,0.18,0.17,0.16,0.15,0.14,0.13,0.12,0.11,0.10,0.10,0.09,0.09,0.09,0.09,0.09,0.09,0.09,0.09,0.09,0.10,0.10,0.11,0.12,0.13,0.14,0.14,0.15,0.15,0.15,0.15,0.15,0.15,0.15,0.15,0.15,0.15,0.15,0.15,0.14,0.14,0.14,0.14,0.14,0.14,0.14,0.14,0.14,0.14,0.15,0.15,0.15,0.15,0.15,0.15,0.15,0.15,0.15,0.15,0.15,0.14,0.14,0.13,0.12,0.11,0.10,0.09,0.09,0.08,0.08,0.08,0.08,0.08,0.08,0.08,0.08,0.08,0.08,0.08,0.08,0.08,0.08,0.09,0.09,0.09,0.09,0.09,0.09,0.09,0.09,0.09,0.09,0.09,0.09,0.09,0.10,0.10,0.10,0.10,0.10,0.10,0.11,0.11,0.11,0.11,0.11,0.11,0.11,0.12,0.12,0.12,0.12,0.12,0.12,0.12,0.12,0.11,0.11,0.11,0.11,0.11,0.11,0.11,0.11,0.11,0.11,0.11,0.11,0.11,0.11,0.11,0.11,0.11,0.11,0.11,0.11,0.11,0.11,0.11,0.11,0.11,0.10,0.10,0.10,0.10,0.11,0.11,0.12,0.12,0.12,0.13,0.13,0.13,0.13,0.13,0.13,0.13,0.13,0.13,0.13,0.13,0.14,0.14,0.14,0.14,0.14,0.14,0.14,0.14,0.14,0.14,0.14,0.14,0.14,0.14,0.14,0.13,0.13,0.13,0.13,0.13,0.13,0.14,0.14,0.14,0.14,0.14,0.14,0.14,0.14,0.13,0.13,0.13,0.13,0.13,0.13,0.13,0.13,0.13,0.13,0.13,0.13,0.13,0.13,0.13,0.13,0.13,0.13,0.13,0.13,0.13,0.13,0.13,0.12,0.12,0.12,0.12,0.12,0.13,0.13,0.13,0.13,0.13,0.14,0.14,0.13,0.13,0.13,0.12,0.12,0.12,0.12,0.12,0.12,0.12,0.12,0.12,0.12,0.12,0.12,0.12,0.12,0.12,0.12,0.12,0.12,0.12,0.12,0.12,0.13,0.13,0.13,0.13,0.13,0.13,0.13,0.12,0.12,0.12,0.12,0.11,0.11,0.10,0.10,0.10,0.09,0.09,0.09,0.09,0.09,0.09,0.09,0.09,0.09,0.09,0.09,0.09,0.09,0.08,0.08,0.08,0.08,0.08,0.09,0.09,0.09,0.09,0.09,0.10,0.10,0.10,0.11,0.11,0.12,0.12,0.12,0.13,0.14,0.14,0.14,0.14,0.15,0.15,0.15,0.15,0.15,0.15,0.15,0.15,0.15,0.15,0.14,0.14,0.14,0.14,0.14,0.14,0.14,0.14,0.15,0.15,0.15,0.15,0.15,0.14,0.14,0.14,0.14,0.14,0.13,0.13,0.12,0.12,0.11,0.11,0.10,0.10,0.09,0.09,0.08,0.08,0.08,0.08,0.08,0.08,0.08,0.08,0.08,0.08,0.08,0.08,0.08,0.08,0.08,0.08,0.08,0.08,0.08,0.08,0.08,0.08,0.08,0.07,0.08,0.08,0.08,0.08,0.08,0.08,0.08,0.08,0.08,0.08,0.08,0.08,0.08,0.08,0.08,0.08,0.08,0.08,0.08,0.08,0.08,0.08,0.08,0.07,0.07,0.08,0.08,0.08,0.09,0.09,0.09,0.09,0.09,0.09,0.09,0.09,0.09,0.09,0.09,0.09,0.09,0.09,0.09,0.09,0.08,0.08,0.08,0.08,0.09,0.09,0.09,0.09,0.10,0.10,0.10,0.10,0.10,0.11,0.11,0.11,0.12,0.12,0.12,0.13,0.14,0.15,0.15,0.15,0.15,0.15,0.15,0.15,0.15,0.15,0.16,0.17,0.17,0.18,0.19,0.19,0.20,0.20,0.20,0.20,0.20,0.20,0.20,0.20,0.20,0.20,0.20,0.20,0.20,0.20,0.20,0.20,0.20,0.20,0.20,0.20,0.20,0.20,0.19,0.19,0.19,0.18,0.17,0.16,0.16,0.16,0.16,0.16,0.16,0.16,0.16,0.15,0.15,0.14,0.13,0.12,0.12,0.11,0.11,0.11,0.11,0.11,0.12,0.12,0.12,0.12,0.12,0.12,0.11,0.11,0.11,0.11,0.11,0.11,0.10,0.10,0.10,0.10,0.10,0.10,0.10,0.10,0.10,0.10,0.10,0.10,0.10,0.10,0.10,0.10,0.10,0.10,0.10,0.10,0.10,0.10,0.10,0.10,0.10,0.10,0.10,0.10,0.10,0.11,0.11,0.11,0.11,0.11,0.11,0.11,0.12,0.12,0.12,0.13,0.13,0.13,0.14,0.14,0.14,0.14,0.14,0.14,0.15,0.15,0.15,0.15,0.15,0.15,0.15,0.15,0.16,0.15,0.15,0.16,0.15,0.15,0.16,0.16,0.16,0.16,0.16,0.16,0.16,0.16,0.16,0.16,0.16,0.16,0.16,0.15,0.15,0.15,0.14,0.14,0.14,0.14,0.13,0.13,0.13,0.13,0.12,0.12,0.12,0.12,0.12,0.11,0.11,0.11,0.11,0.11,0.10,0.10,0.10,0.10,0.10,0.10,0.10,0.10,0.10,0.10,0.10,0.10,0.10,0.10,0.10,0.10,0.10,0.10,0.09,0.09,0.09,0.09,0.10,0.10,0.10,0.10,0.10,0.10,0.10,0.10,0.10,0.10,0.10,0.11,0.11,0.11,0.11,0.11,0.11,0.11,0.11,0.11,0.11,0.11,0.11,0.11,0.11,0.11,0.11,0.11,0.11,0.12,0.12,0.13,0.14,0.15,0.17,0.18,0.20,0.21,0.22,0.24,0.25,0.26,0.28,0.29,0.30,0.30,0.31,0.31,0.31,0.31,0.30,0.30,0.30,0.30,0.30,0.29,0.29,0.29,0.29,0.29,0.29,0.29,0.28,0.28,0.28,0.28,0.27,0.27,0.27,0.27,0.26,0.25,0.24,0.23,0.22,0.21,0.19,0.18,0.16,0.15,0.13,0.11,0.10,0.08,0.07,0.06,0.05,0.05,0.05,0.05,0.05,0.05,0.05,0.05,0.05,0.05,0.05,0.05,0.05,0.05,0.05,0.05,0.05,0.05,0.05,0.05,0.06,0.06,0.06,0.06,0.06,0.06,0.06,0.06,0.06,0.06,0.06,0.06,0.06,0.06,0.06,0.06,0.06,0.06,0.06,0.06,0.06,0.06,0.05,0.05,0.05,0.05,0.05,0.05,0.05,0.05,0.04,0.04,0.04,0.04,0.04,0.04,0.04,0.04,0.04,0.04,0.04,0.04,0.04,0.05,0.05,0.05,0.05,0.05,0.05,0.04,0.04,0.04,0.04,0.04,0.04,0.05,0.05,0.05,0.05,0.05,0.05,0.05,0.05,0.05,0.05,0.05,0.05,0.05,0.05,0.05,0.06,0.06,0.06,0.06,0.06,0.06,0.06,0.06,0.06,0.07,0.07,0.07,0.07,0.07,0.07,0.07,0.07,0.07,0.07,0.07,0.07,0.07,0.07,0.07,0.07,0.07,0.07,0.07,0.07,0.08,0.08,0.08,0.08,0.09,0.09,0.09,0.09,0.09,0.08,0.08,0.08,0.09,0.09,0.09,0.09,0.09,0.09,0.09,0.09,0.09,0.09,0.09,0.09,0.09,0.10,0.10,0.10,0.10,0.09,0.09,0.09,0.09,0.09,0.09,0.10,0.10,0.10,0.11,0.11,0.10,0.10,0.10,0.10,0.10,0.10,0.10,0.10,0.10,0.11,0.11,0.11,0.12,0.12,0.12,0.13,0.13,0.13,0.13,0.13,0.13,0.13,0.12,0.12,0.12,0.12,0.12,0.12,0.12,0.12,0.12,0.12,0.13,0.13,0.14,0.15,0.16,0.18,0.19,0.21,0.22,0.24,0.25,0.27,0.29,0.30,0.32,0.33,0.35,0.36,0.37,0.38,0.39,0.40,0.41,0.42,0.43,0.44,0.46,0.47,0.48,0.49,0.50,0.51,0.52,0.53,0.54,0.55,0.57,0.58,0.59,0.61,0.62,0.63,0.64,0.65,0.65,0.65,0.65,0.64,0.64,0.64,0.64,0.64,0.63,0.63,0.63,0.63,0.63,0.63,0.63,0.62,0.62,0.62,0.62,0.62,0.62,0.62,0.63,0.63,0.63,0.64,0.64,0.65,0.65,0.66,0.66,0.67,0.67,0.68,0.68,0.68,0.68,0.68,0.68,0.68,0.68,0.68,0.68,0.68,0.69,0.69,0.69,0.69,0.69,0.69,0.69,0.70,0.70,0.70,0.69,0.69,0.69,0.68,0.67,0.66,0.65,0.64,0.63,0.61,0.60,0.59,0.58,0.56,0.55,0.53,0.51,0.50,0.48,0.47,0.45,0.44,0.42,0.41,0.40,0.38,0.37,0.35,0.34,0.32,0.31,0.29,0.28,0.26,0.24,0.23,0.21,0.20,0.19,0.17,0.16,0.15,0.14,0.13,0.13,0.13,0.12,0.12,0.12,0.11,0.11,0.11,0.11,0.11,0.11,0.12,0.12,0.12,0.12,0.13,0.13,0.13,0.13,0.13,0.13,0.14,0.14,0.14,0.14,0.14,0.15,0.15,0.15,0.15,0.15,0.15,0.15,0.15,0.15,0.15,0.15,0.16,0.16,0.17,0.18,0.19,0.19,0.20,0.21,0.22,0.23,0.24,0.24,0.24,0.24,0.23,0.23,0.23,0.23,0.22,0.22,0.22,0.22,0.21,0.21,0.21,0.21,0.20,0.20,0.20,0.20,0.20,0.20,0.20,0.20,0.20,0.21,0.21,0.21,0.21,0.21,0.20,0.20,0.19,0.18,0.17,0.16,0.15,0.14,0.12,0.11,0.10,0.09,0.09,0.09,0.09,0.09,0.09,0.09,0.09,0.09,0.09,0.09,0.09,0.09,0.09,0.09,0.09,0.09,0.10,0.10,0.10,0.10,0.09,0.09,0.09,0.09,0.09,0.09,0.09,0.09,0.09,0.09,0.09,0.09,0.09,0.09,0.09,0.09,0.09,0.09,0.10,0.10,0.10,0.10,0.10,0.10,0.09,0.09,0.09,0.09,0.09,0.10,0.10,0.10,0.10,0.10,0.10,0.09,0.09,0.09,0.09,0.09,0.09,0.09,0.09,0.09,0.09,0.09,0.10,0.10,0.10,0.10,0.10,0.10,0.10,0.10,0.10,0.10,0.10,0.10,0.10,0.10,0.10,0.10,0.10,0.10,0.10,0.10,0.10,0.10,0.10,0.10,0.10,0.10,0.10,0.11,0.11,0.11,0.10,0.10,0.10,0.10,0.10,0.10,0.10,0.10,0.10,0.10,0.09,0.09,0.09,0.08,0.08,0.08,0.07,0.07,0.07,0.07,0.07,0.07,0.07,0.07,0.07,0.07,0.07,0.07,0.07,0.08,0.08,0.08,0.08,0.08,0.07,0.07,0.07,0.07,0.07,0.07,0.07,0.07,0.07,0.07,0.07,0.07,0.07,0.07,0.06,0.06,0.06,0.06,0.07,0.07,0.07,0.07,0.07,0.07,0.07,0.07,0.07,0.07,0.07,0.07,0.07,0.06,0.06,0.06,0.05,0.05,0.05,0.05,0.05,0.05,0.05,0.05,0.05,0.05,0.05,0.05,0.06,0.06,0.06,0.06,0.06,0.06,0.06,0.06,0.06,0.06,0.06,0.06,0.06,0.06,0.06,0.06,0.06,0.07,0.07,0.07,0.07,0.08,0.08,0.09,0.09,0.10,0.10,0.10,0.11,0.11,0.11,0.11,0.12,0.12,0.12,0.12,0.12,0.12,0.12,0.12,0.12,0.12,0.12,0.12,0.12,0.13,0.13,0.13,0.14,0.14,0.15,0.16,0.17,0.17,0.18,0.19,0.19,0.19,0.19,0.19,0.19,0.19,0.18,0.18,0.17,0.17,0.17,0.16,0.16,0.16,0.15,0.15,0.15,0.14,0.14,0.14,0.14,0.14,0.14,0.14,0.14,0.15,0.15,0.15,0.16,0.16,0.16,0.15,0.15,0.15,0.14,0.13,0.13,0.12,0.11,0.10,0.10,0.09,0.09,0.09,0.09,0.09,0.09,0.09,0.09,0.09,0.09,0.09,0.09,0.09,0.09,0.09,0.09,0.09,0.09,0.09,0.10,0.10,0.10,0.10,0.10,0.10,0.09,0.09,0.09,0.08,0.08,0.08,0.09,0.09,0.09,0.10,0.10,0.11,0.12,0.14,0.15,0.16,0.18,0.19,0.20,0.22,0.23,0.25,0.26,0.27,0.29,0.30,0.31,0.33,0.34,0.35,0.37,0.38,0.40,0.41,0.43,0.44,0.46,0.47,0.49,0.50,0.51,0.53,0.54,0.56,0.57,0.58,0.58,0.59,0.59,0.59,0.58,0.57,0.57,0.56,0.54,0.53,0.52,0.51,0.49,0.48,0.46,0.45,0.44,0.43,0.41,0.40,0.39,0.37,0.36,0.35,0.33,0.32,0.30,0.29,0.27,0.26,0.24,0.23,0.21,0.20,0.18,0.16,0.15,0.13,0.12,0.11,0.10,0.09,0.08,0.08,0.07,0.07,0.07,0.07,0.07,0.07,0.07,0.07,0.07,0.07,0.07,0.07,0.07,0.07,0.08,0.08,0.08,0.08,0.09,0.09,0.09,0.10,0.10,0.10,0.10,0.10,0.10,0.10,0.11,0.11,0.11,0.11,0.11,0.11,0.11,0.11,0.11,0.11,0.11,0.11,0.11,0.12,0.12,0.12,0.12,0.12,0.13,0.13,0.14,0.15,0.16,0.16,0.17,0.18,0.18,0.18,0.18,0.18,0.18,0.18,0.17,0.17,0.17,0.17,0.17,0.17,0.17,0.17,0.16,0.16,0.16,0.16,0.16,0.16,0.16,0.17,0.17,0.18,0.19,0.20,0.21,0.22,0.23,0.24,0.26,0.27,0.28,0.29,0.30,0.30,0.31,0.31,0.31,0.31,0.31,0.32,0.33,0.33,0.34,0.35,0.36,0.36,0.37,0.38,0.39,0.40,0.41,0.42,0.43,0.44,0.45,0.46,0.47,0.49,0.50,0.51,0.52,0.53,0.54,0.55,0.55,0.54,0.54,0.53,0.52,0.51,0.49,0.48,0.47,0.45,0.44,0.43,0.42,0.41,0.40,0.39,0.38,0.37,0.37,0.36,0.35,0.34,0.33,0.32,0.32,0.31,0.30,0.29,0.27,0.26,0.25,0.24,0.23,0.21,0.20,0.18,0.17,0.15,0.14,0.13,0.11,0.11,0.10,0.09,0.09,0.09,0.09,0.09,0.09,0.09,0.08,0.08,0.08,0.08,0.08,0.08,0.08,0.08,0.08,0.08,0.08,0.08,0.08,0.08,0.08,0.08,0.08,0.08,0.08,0.08,0.08,0.08,0.09,0.09,0.09,0.09,0.09,0.09,0.09,0.09,0.09,0.09,0.09,0.09,0.09,0.09,0.09,0.09,0.09,0.09,0.09,0.09,0.09,0.09,0.09,0.09,0.09,0.09,0.09,0.09,0.09,0.09,0.09,0.09,0.09,0.09,0.09,0.09,0.09,0.09,0.09,0.09,0.09,0.08,0.08,0.08,0.08,0.08,0.08,0.08,0.08,0.08,0.08,0.08,0.08,0.08,0.08,0.09,0.09,0.10,0.11,0.12,0.13,0.14,0.14,0.15,0.15,0.15,0.15,0.16,0.16,0.16,0.16,0.16,0.16,0.16,0.16,0.16,0.16,0.16,0.16,0.16,0.16,0.16,0.16,0.16,0.16,0.16,0.16,0.16,0.16,0.16,0.16,0.16,0.16,0.15,0.15,0.15,0.14,0.14,0.13,0.12,0.11,0.11,0.10,0.10,0.10,0.11,0.11,0.11,0.12,0.12,0.12,0.13,0.13,0.13,0.13,0.13,0.13,0.13,0.13,0.13,0.13,0.13,0.13,0.13,0.13,0.13,0.13,0.13,0.13,0.13,0.13,0.13,0.13,0.13,0.13,0.13,0.13,0.13,0.13,0.13,0.13,0.13,0.12,0.12,0.11,0.11,0.11,0.10,0.10,0.09,0.09,0.09,0.09,0.09,0.09,0.09,0.09,0.10,0.10,0.10,0.11,0.11,0.11,0.11,0.11,0.11,0.11,0.11,0.11,0.11,0.11,0.11,0.11,0.11,0.11,0.11,0.11,0.11,0.11,0.11,0.11,0.11,0.11,0.11,0.12,0.12,0.12,0.12,0.12,0.12,0.12,0.12,0.12,0.12,0.11,0.11,0.11,0.10,0.10,0.10,0.09,0.09,0.09,0.09,0.09,0.09,0.09,0.09,0.09,0.09,0.09,0.09,0.10,0.11,0.11,0.12,0.12,0.13,0.13,0.13,0.13,0.13,0.13,0.13,0.12,0.12,0.12,0.12,0.12,0.12,0.12,0.12,0.12,0.12,0.13,0.13,0.13,0.14,0.15,0.16,0.17,0.18,0.19,0.21,0.22,0.23,0.25,0.26,0.27,0.29,0.30,0.31,0.32,0.32,0.32,0.33,0.32,0.32,0.32,0.33,0.33,0.33,0.33,0.33,0.33,0.33,0.33,0.33,0.32,0.32,0.32,0.32,0.32,0.31,0.31,0.31,0.30,0.30,0.30,0.29,0.28,0.27,0.26,0.25,0.24,0.23,0.21,0.20,0.19,0.18,0.16,0.15,0.14,0.13,0.12,0.11,0.10,0.09,0.09,0.09,0.09,0.09,0.09,0.09,0.09,0.09,0.09,0.08,0.08,0.08,0.08,0.08,0.08,0.08,0.08,0.08,0.09,0.09,0.09,0.09,0.10,0.10,0.10,0.10,0.11,0.11,0.11,0.11,0.11,0.11,0.11,0.11,0.12,0.12,0.12,0.12,0.12,0.12,0.12,0.12,0.11,0.11,0.11,0.11,0.11,0.11,0.11,0.11,0.11,0.11,0.11,0.11,0.11,0.12,0.12,0.12,0.12,0.12,0.11,0.11,0.11,0.10,0.10,0.09,0.09,0.08,0.08,0.08,0.07,0.07,0.07,0.06,0.06,0.06,0.06,0.06,0.06,0.06,0.07,0.07,0.07,0.08,0.08,0.08,0.09,0.09,0.09,0.09,0.09,0.10,0.10,0.10,0.10,0.09,0.09,0.09,0.09,0.09,0.09,0.09,0.09,0.09,0.09,0.09,0.09,0.09,0.09,0.09,0.09,0.09,0.09,0.09,0.10,0.10,0.10,0.10,0.10,0.10,0.10,0.10,0.10,0.09,0.09,0.09,0.09,0.09,0.09,0.09,0.09,0.09,0.09,0.09,0.09,0.09,0.10,0.10,0.11,0.11,0.11,0.11,0.11,0.12,0.12,0.12,0.12,0.12,0.12,0.12,0.12,0.12,0.12,0.12,0.12,0.12,0.12,0.12,0.12,0.11,0.11,0.11,0.11,0.12,0.12,0.12,0.12,0.12,0.12,0.12,0.13,0.13,0.13,0.13,0.13,0.13,0.13,0.13,0.13,0.13,0.13,0.13,0.13,0.13,0.12,0.12,0.12,0.12,0.12,0.12,0.12,0.12,0.12,0.12,0.12,0.12,0.12,0.12,0.12,0.12,0.12,0.13,0.13,0.13,0.13,0.13,0.13,0.13,0.13,0.13,0.13,0.13,0.13,0.13,0.13,0.13,0.13,0.12,0.12,0.12,0.12,0.12,0.11,0.11,0.11,0.11,0.11,0.11,0.12,0.12,0.12,0.12,0.12,0.13,0.13,0.13,0.13,0.13,0.13,0.14,0.13,0.13,0.13,0.12,0.12,0.12,0.11,0.11,0.11,0.10,0.10,0.10,0.10,0.10,0.10,0.09,0.10,0.09,0.10,0.10,0.11,0.12,0.13,0.14,0.15,0.16,0.17,0.19,0.20,0.21,0.22,0.23,0.23,0.24,0.25,0.26,0.27,0.28,0.28,0.29,0.29,0.29,0.29,0.29,0.30,0.30,0.30,0.30,0.31,0.31,0.31,0.31,0.31,0.32,0.32,0.32,0.32,0.32,0.32,0.31,0.31,0.30,0.29,0.28,0.27,0.26,0.25,0.24,0.23,0.22,0.21,0.20,0.19,0.18,0.17,0.17,0.16,0.15,0.14,0.14,0.13,0.13,0.13,0.13,0.13,0.13,0.13,0.13,0.13,0.13,0.13,0.13,0.13,0.13,0.13,0.13,0.13,0.13,0.13,0.14,0.14,0.14,0.14,0.14,0.14,0.14,0.14,0.14,0.14,0.14,0.14,0.14,0.13,0.13,0.13,0.13,0.13,0.12,0.12,0.12,0.12,0.12,0.12,0.12,0.12,0.12,0.12,0.12,0.12,0.12,0.13,0.14,0.14,0.15,0.16,0.17,0.18,0.19,0.20,0.21,0.22,0.23,0.23,0.24,0.25,0.26,0.26,0.28,0.29,0.30,0.31,0.32,0.33,0.34,0.35,0.36,0.36,0.37,0.37,0.38,0.38,0.38,0.38,0.38,0.38,0.38,0.39,0.39,0.39,0.39,0.39,0.38,0.37,0.37,0.36,0.35,0.34,0.33,0.32,0.32,0.31,0.30,0.29,0.28,0.28,0.27,0.26,0.25,0.24,0.23,0.22,0.21,0.20,0.19,0.18,0.17,0.17,0.17,0.16,0.17,0.17,0.17,0.18,0.18,0.19,0.19,0.20,0.20,0.20,0.20,0.21,0.21,0.21,0.22,0.22,0.22,0.23,0.23,0.23,0.23,0.24,0.24,0.24,0.24,0.24,0.24,0.24,0.24,0.24,0.23,0.23,0.23,0.23,0.23,0.23,0.23,0.23,0.23,0.23,0.23,0.22,0.22,0.22,0.22,0.22,0.22,0.23,0.24,0.25,0.26,0.27,0.28,0.28,0.28,0.27,0.27,0.27,0.26,0.25,0.25,0.25,0.24,0.24,0.24,0.24,0.24,0.24,0.24,0.24,0.23,0.23,0.23,0.24,0.24,0.24,0.24,0.24,0.24,0.24,0.25,0.25,0.26,0.26,0.27,0.27,0.27,0.27,0.27,0.26,0.26,0.25,0.24,0.23,0.23,0.23,0.23,0.22,0.22,0.23,0.23,0.23,0.23,0.23,0.23,0.23,0.23,0.23,0.23,0.23,0.24,0.24,0.24,0.23,0.23,0.23,0.23,0.23,0.23,0.23,0.22,0.22,0.21,0.21,0.21,0.20,0.19,0.19,0.18,0.18,0.18,0.17,0.17,0.17,0.16,0.16,0.15,0.15,0.15,0.15,0.15,0.15,0.14,0.14,0.14,0.14,0.14,0.14,0.14,0.14,0.14,0.14,0.14,0.15,0.15,0.15,0.15,0.16,0.16,0.17,0.17,0.18,0.18,0.19,0.19,0.18,0.18,0.18,0.18,0.17,0.17,0.16,0.16,0.15,0.15,0.15,0.15,0.15,0.15,0.16,0.16,0.16,0.16,0.16,0.16,0.16,0.17,0.17,0.17,0.17,0.17,0.17,0.17,0.17,0.17,0.16,0.16,0.16,0.15,0.15,0.14,0.14,0.13,0.12,0.12,0.12,0.11,0.11,0.11,0.11,0.11,0.11,0.11,0.11,0.12,0.12,0.12,0.13,0.14,0.15,0.15,0.16,0.17,0.18,0.19,0.19,0.20,0.20,0.21,0.21,0.21,0.22,0.22,0.22,0.22,0.22,0.23,0.23,0.23,0.23,0.23,0.23,0.23,0.23,0.23,0.24,0.24,0.23,0.24,0.24,0.23,0.23,0.24,0.24,0.23,0.23,0.23,0.23,0.22,0.21,0.20,0.20,0.19,0.18,0.17,0.16,0.15,0.15,0.14,0.14,0.13,0.13,0.12,0.12,0.12,0.12,0.11,0.11,0.11,0.11,0.11,0.11,0.11,0.12,0.12,0.12,0.13,0.13,0.13,0.13,0.13,0.13,0.13,0.13,0.13,0.13,0.13,0.12,0.12,0.12,0.12,0.12,0.12,0.12,0.12,0.12,0.12,0.12,0.12,0.12,0.12,0.12,0.12,0.12,0.13,0.13,0.13,0.13,0.13,0.13,0.13,0.13,0.13,0.13,0.13,0.13,0.12,0.12,0.12,0.12,0.12,0.12,0.12,0.12,0.13,0.13,0.13,0.13,0.14,0.14,0.14,0.14,0.15,0.15,0.15,0.15,0.15,0.15,0.15,0.15,0.15,0.15,0.15,0.15,0.15,0.15,0.15,0.15,0.15,0.15,0.15,0.15,0.15,0.15,0.16,0.16,0.16,0.16,0.17,0.17,0.17,0.17,0.16,0.16,0.16,0.16,0.16,0.16,0.15,0.15,0.15,0.15,0.15,0.14,0.14,0.14,0.14,0.14,0.14,0.14,0.14,0.14,0.14,0.14,0.15,0.15,0.16,0.16,0.16,0.17,0.17,0.17,0.17,0.17,0.17,0.17,0.16,0.16,0.16,0.16,0.15,0.15,0.15,0.15,0.15,0.15,0.15,0.15,0.15,0.15,0.15,0.15,0.15,0.15,0.15,0.16,0.16,0.16,0.16,0.16,0.16,0.17,0.17,0.17,0.17,0.17,0.17,0.16,0.16,0.16,0.16,0.15,0.15,0.15,0.15,0.16,0.16,0.16,0.16,0.16,0.16,0.16,0.16,0.16,0.16,0.16,0.16,0.16,0.16,0.16,0.16,0.16,0.16,0.16,0.15,0.15,0.15,0.15,0.15,0.14,0.14,0.13,0.13,0.12,0.12,0.12,0.12,0.12,0.12,0.12,0.12,0.12,0.12,0.13,0.13,0.14,0.14,0.14,0.14,0.14,0.14,0.14,0.14,0.14,0.14,0.14,0.14,0.14,0.14,0.14,0.14,0.14,0.15,0.15,0.15,0.15,0.15,0.15,0.15,0.15,0.15,0.15,0.16,0.16,0.16,0.16,0.16,0.16,0.16,0.16,0.16,0.16,0.15,0.15,0.14,0.14,0.13,0.13,0.13,0.12,0.12,0.12,0.12,0.12,0.12,0.12,0.11,0.11,0.11,0.11,0.11,0.11,0.11,0.11,0.11,0.11,0.11,0.11,0.12,0.12,0.11,0.11,0.12,0.12,0.11,0.11,0.12,0.12,0.12,0.12,0.12,0.12,0.13,0.13,0.13,0.13,0.14,0.14,0.14,0.15,0.16,0.17,0.18,0.19,0.21,0.22,0.24,0.25,0.27,0.28,0.30,0.31,0.33,0.34,0.35,0.37,0.38,0.39,0.40,0.41,0.43,0.44,0.45,0.46,0.47,0.48,0.49,0.50,0.50,0.51,0.51,0.51,0.51,0.50,0.50,0.49,0.49,0.49,0.48,0.48,0.47,0.46,0.45,0.44,0.43,0.42,0.41,0.39,0.38,0.37,0.36,0.36,0.35,0.34,0.33,0.32,0.31,0.29,0.28,0.27,0.26,0.25,0.24,0.23,0.22,0.21,0.20,0.19,0.19,0.18,0.18,0.17,0.17,0.17,0.17,0.17,0.17,0.17,0.17,0.17,0.17,0.18,0.18,0.18,0.19,0.19,0.20,0.21,0.22,0.22,0.23,0.23,0.23,0.23,0.24,0.24,0.25,0.26,0.26,0.27,0.28,0.29,0.30,0.31,0.32,0.33,0.33,0.34,0.35,0.36,0.37,0.37,0.37,0.38,0.38,0.38,0.38,0.38,0.38,0.38,0.38,0.38,0.38,0.38,0.37,0.37,0.36,0.35,0.34,0.34,0.33,0.33,0.33,0.33,0.33,0.34,0.34,0.35,0.35,0.36,0.36,0.37,0.38,0.38,0.38,0.39,0.40,0.40,0.40,0.41,0.41,0.42,0.43,0.44,0.45,0.46,0.47,0.48,0.49,0.50,0.50,0.51,0.51,0.51,0.52,0.52,0.52,0.53,0.53,0.53,0.53,0.53,0.53,0.52,0.52,0.51,0.50,0.49,0.47,0.46,0.45,0.43,0.42,0.40,0.39,0.37,0.35,0.34,0.32,0.31,0.29,0.28,0.27,0.25,0.24,0.23,0.21,0.20,0.19,0.19,0.18,0.18,0.19,0.18,0.18,0.18,0.18,0.17,0.17,0.17,0.16,0.16,0.16,0.15,0.15,0.16,0.16,0.17,0.18,0.18,0.19,0.20,0.21,0.22,0.23,0.24,0.25,0.26,0.26,0.26,0.26,0.26,0.26,0.26,0.26,0.26,0.25,0.25,0.25,0.25,0.24,0.24,0.23,0.23,0.22,0.22,0.22,0.22,0.23,0.23,0.23,0.23,0.23,0.23,0.23,0.23,0.22,0.21,0.20,0.19,0.18,0.17,0.16,0.15,0.14,0.13,0.12,0.12,0.12,0.12,0.13,0.14,0.15,0.16,0.17,0.19,0.20,0.22,0.23,0.24,0.24,0.25,0.25,0.25,0.25,0.26,0.26,0.25,0.25,0.25,0.25,0.25,0.24,0.24,0.24,0.24,0.24,0.24,0.24,0.24,0.24,0.24,0.24,0.24,0.24,0.24,0.24,0.24,0.23,0.22,0.22,0.21,0.19,0.18,0.17,0.16,0.14,0.13,0.12,0.11,0.10,0.10,0.09,0.09,0.09,0.08,0.08,0.08,0.08,0.07,0.07,0.07,0.07,0.07,0.07,0.07,0.07,0.07,0.07,0.07,0.07,0.07,0.07,0.07,0.07,0.07,0.07,0.07,0.07,0.07,0.07,0.07,0.07,0.07,0.07,0.07,0.07,0.07,0.07,0.06,0.06,0.06,0.06,0.06,0.06,0.06,0.06,0.06,0.06,0.06,0.06,0.06,0.06,0.06,0.07,0.07,0.07,0.07,0.07,0.07,0.07,0.08,0.08,0.09,0.09,0.10,0.11,0.12,0.13,0.14,0.15,0.16,0.17,0.18,0.19,0.20,0.20,0.21,0.21,0.21,0.22,0.22,0.22,0.22,0.22,0.22,0.22,0.22,0.22,0.22,0.22,0.22,0.21,0.21,0.21,0.21,0.21,0.21,0.21,0.21,0.20,0.20,0.20,0.19,0.19,0.18,0.18,0.17,0.16,0.15,0.14,0.13,0.12,0.11,0.10,0.09,0.08,0.08,0.07,0.07,0.06,0.06,0.06,0.06,0.05,0.05,0.05,0.05,0.05,0.05,0.05,0.05,0.06,0.06,0.06,0.06,0.06,0.06,0.06,0.06,0.05,0.06,0.06,0.06,0.06,0.06,0.06,0.06,0.07,0.07,0.07,0.07,0.07,0.07,0.07,0.07,0.07,0.07,0.07,0.07,0.07,0.07,0.07,0.07,0.07,0.07,0.07,0.07,0.07,0.07,0.07,0.07,0.07,0.07,0.07,0.07,0.07,0.07,0.07,0.07,0.07,0.07,0.07,0.07,0.07,0.07,0.07,0.07,0.06,0.06,0.06,0.06,0.06,0.05,0.05,0.05,0.05,0.05,0.05,0.05,0.05,0.05,0.05,0.05,0.05,0.05,0.05,0.06,0.06,0.06,0.06,0.07,0.07,0.07,0.07,0.07,0.07,0.07,0.07,0.07,0.07,0.07,0.07,0.07,0.07,0.07,0.07,0.07,0.07,0.07,0.07,0.07,0.07,0.07,0.07,0.07,0.07,0.08,0.08,0.08,0.08,0.08,0.08,0.08,0.08,0.08,0.08,0.08,0.08,0.08,0.08,0.07,0.07,0.07,0.07,0.07,0.07,0.07,0.07,0.06,0.07,0.06,0.06,0.07,0.07,0.07,0.07,0.07,0.07,0.07,0.08,0.08,0.08,0.09,0.09,0.09,0.09,0.09,0.09,0.09,0.10,0.10,0.10,0.10,0.10,0.10,0.11,0.11,0.12,0.12,0.12,0.12,0.12,0.13,0.13,0.13,0.13,0.13,0.13,0.14,0.14,0.14,0.14,0.14,0.15,0.15,0.15,0.15,0.15,0.15,0.15,0.15,0.15,0.15,0.15,0.15,0.15,0.14,0.14,0.15,0.15,0.15,0.16,0.16,0.16,0.16,0.16,0.16,0.15,0.15,0.15,0.15,0.15,0.15,0.15,0.16,0.16,0.16,0.16,0.16,0.16,0.16,0.16,0.16,0.15,0.15,0.15,0.14,0.14,0.14,0.14,0.14,0.14,0.14,0.14,0.13,0.13,0.13,0.13,0.13,0.13,0.13,0.12,0.12,0.11,0.11,0.11,0.11,0.10,0.10,0.10,0.10,0.10,0.10,0.10,0.09,0.09,0.09,0.09,0.09,0.09,0.08,0.08,0.08,0.08,0.08,0.08,0.08,0.08,0.09,0.09,0.09,0.09,0.09,0.09,0.09,0.09,0.09,0.09,0.09,0.09,0.09,0.09,0.09,0.09,0.09,0.09,0.09,0.10,0.10,0.10,0.10,0.10,0.10,0.10,0.10,0.10,0.10,0.10,0.10,0.10,0.10,0.10,0.10,0.10,0.11,0.11,0.11,0.12,0.12,0.12,0.12,0.12,0.12,0.13,0.13,0.13,0.13,0.13,0.13,0.13,0.13,0.13,0.13,0.12,0.12,0.12,0.12,0.12,0.12,0.12,0.12,0.13,0.13,0.13,0.13,0.14,0.15,0.16,0.16,0.17,0.18,0.20,0.21,0.22,0.23,0.24,0.25,0.26,0.26,0.27,0.28,0.29,0.30,0.31,0.33,0.34,0.35,0.37,0.38,0.40,0.42,0.43,0.45,0.46,0.48,0.48,0.49,0.50,0.51,0.51,0.52,0.53,0.53,0.53,0.53,0.53,0.53,0.53,0.52,0.52,0.51,0.51,0.50,0.50,0.49,0.49,0.48,0.48,0.48,0.47,0.47,0.46,0.46,0.45,0.44,0.43,0.43,0.42,0.41,0.40,0.39,0.39,0.38,0.36,0.35,0.34,0.34,0.33,0.33,0.32,0.32,0.32,0.31,0.31,0.31,0.31,0.31,0.31,0.31,0.30,0.30,0.30,0.30,0.30,0.30,0.29,0.29,0.29,0.29,0.28,0.28,0.28,0.27,0.27,0.27,0.27,0.27,0.27,0.27,0.27,0.27,0.28,0.28,0.29,0.29,0.30,0.31,0.31,0.32,0.33,0.34,0.35,0.35,0.36,0.37,0.38,0.39,0.40,0.41,0.41,0.42,0.44,0.45,0.46,0.47,0.48,0.49,0.50,0.51,0.52,0.53,0.54,0.55,0.56,0.57,0.58,0.58,0.59,0.60,0.60,0.61,0.62,0.62,0.63,0.63,0.63,0.64,0.64,0.64,0.65,0.65,0.65,0.66,0.66,0.66,0.66,0.66,0.66,0.67,0.67,0.67,0.67,0.67,0.67,0.66,0.66,0.66,0.66,0.66,0.65,0.65,0.65,0.64,0.64,0.64,0.64,0.64,0.64,0.63,0.63,0.63,0.62,0.62,0.62,0.61,0.61,0.61,0.61,0.61,0.61,0.61,0.61,0.60,0.60,0.60,0.61,0.61,0.61,0.61,0.61,0.61,0.61,0.62,0.62,0.62,0.63,0.63,0.64,0.64,0.64,0.65,0.65,0.66,0.66,0.67,0.67,0.67,0.68,0.68,0.69,0.69,0.70,0.70,0.71,0.71,0.71,0.71,0.72,0.72,0.72,0.72,0.72,0.72,0.72,0.72,0.72,0.72,0.72,0.72,0.72,0.72,0.72,0.72,0.72,0.72,0.72,0.72,0.71,0.71,0.71,0.71,0.71,0.71,0.71,0.71,0.71,0.71,0.71,0.71,0.71,0.70,0.70,0.70,0.69,0.69,0.68,0.67,0.67,0.66,0.65,0.63,0.62,0.61,0.60,0.59,0.57,0.56,0.55,0.53,0.52,0.51,0.49,0.48,0.47,0.45,0.44,0.43,0.41,0.40,0.39,0.37,0.36,0.34,0.33,0.31,0.30,0.28,0.27,0.25,0.23,0.22,0.21,0.19,0.18,0.17,0.16,0.15,0.15,0.15,0.14,0.15,0.15,0.16,0.17,0.18,0.19,0.20,0.21,0.22,0.23,0.25,0.26,0.27,0.28,0.30,0.31,0.32,0.33,0.34,0.36,0.37,0.38,0.39,0.41,0.42,0.43,0.44,0.46,0.47,0.48,0.49,0.51,0.52,0.53,0.53,0.54,0.55,0.55,0.56,0.56,0.56,0.56,0.56,0.56,0.55,0.54,0.53,0.52,0.51,0.50,0.48,0.47,0.46,0.44,0.43,0.41,0.40,0.39,0.37,0.36,0.35,0.33,0.32,0.31,0.29,0.28,0.27,0.26,0.24,0.23,0.22,0.21,0.19,0.18,0.17,0.17,0.16,0.15,0.14,0.14,0.13,0.12,0.12,0.11,0.10,0.10,0.10,0.09,0.09,0.09,0.09,0.09,0.10,0.10,0.10,0.10,0.10,0.11,0.11,0.11,0.12,0.12,0.12,0.12,0.12,0.12,0.12,0.12,0.12,0.12,0.12,0.12,0.12,0.12,0.13,0.13,0.13,0.13,0.14,0.14,0.14,0.14,0.14,0.15,0.15,0.15,0.15,0.15,0.16,0.16,0.16,0.16,0.16,0.15,0.15,0.15,0.15,0.15,0.15,0.15,0.15,0.15,0.15,0.15,0.15,0.15,0.15,0.15,0.15,0.15,0.16,0.17,0.18,0.19,0.20,0.20,0.21,0.22,0.23,0.24,0.25,0.26,0.27,0.28,0.30,0.31,0.32,0.33,0.34,0.35,0.35,0.36,0.37,0.38,0.39,0.39,0.40,0.40,0.41,0.41,0.41,0.41,0.40,0.40,0.40,0.40,0.40,0.40,0.40,0.39,0.39,0.38,0.37,0.36,0.36,0.35,0.33,0.33,0.31,0.30,0.29,0.28,0.27,0.25,0.24,0.22,0.21,0.20,0.18,0.17,0.16,0.15,0.14,0.14,0.13,0.12,0.11,0.11,0.10,0.10,0.10,0.10,0.10,0.10,0.10,0.10,0.11,0.11,0.11,0.11,0.11,0.11,0.12,0.12,0.12,0.12,0.12,0.12,0.12,0.12,0.12,0.12,0.12,0.12,0.12,0.12,0.12,0.12,0.12,0.12,0.12,0.12,0.12,0.12,0.11,0.11,0.11,0.11,0.11,0.11,0.11,0.11,0.11,0.11,0.11,0.10,0.10,0.10,0.10,0.10,0.10,0.11,0.11,0.12,0.12,0.13,0.14,0.15,0.15,0.16,0.17,0.17,0.17,0.17,0.18,0.18,0.18,0.18,0.18,0.18,0.18,0.18,0.18,0.18,0.18,0.18,0.18,0.19,0.19,0.19,0.19,0.19,0.20,0.20,0.20,0.20,0.20,0.20,0.20,0.20,0.20,0.20,0.20,0.20,0.20,0.19,0.19,0.18,0.17,0.17,0.16,0.15,0.15,0.15,0.15,0.14,0.14,0.14,0.14,0.14,0.14,0.14,0.14,0.14,0.14,0.14,0.14,0.14,0.14,0.14,0.14,0.13,0.13,0.13,0.13,0.13,0.13,0.12,0.12,0.12,0.12,0.12,0.11,0.11,0.11,0.10,0.10,0.10,0.10,0.10,0.10,0.10,0.10,0.10,0.10,0.10,0.10,0.10,0.10,0.10,0.10,0.10,0.10,0.10,0.10,0.11,0.11,0.11,0.11,0.11,0.11,0.11,0.11,0.11,0.11,0.11,0.11,0.11,0.11,0.12,0.12,0.12,0.12,0.12,0.11,0.11,0.11,0.11,0.11,0.11,0.11,0.11,0.10,0.10,0.11,0.11,0.11,0.11,0.11,0.11,0.11,0.11,0.11,0.11,0.11,0.11,0.11,0.11,0.11,0.11,0.11,0.11,0.11,0.11,0.11,0.11,0.11,0.11,0.11,0.11,0.11,0.11,0.11,0.11,0.11,0.11,0.11,0.11,0.11,0.11,0.12,0.12,0.12,0.12,0.13,0.13,0.13,0.13,0.13,0.12,0.12,0.12,0.12,0.12,0.12,0.13,0.13,0.13,0.13,0.13,0.13,0.13,0.14,0.14,0.14
Q969S0	0.11,0.11,0.11,0.11,0.11,0.11,0.11,0.11,0.11,0.11,0.11,0.11,0.11,0.10,0.10,0.10,0.10,0.10,0.10,0.10,0.09,0.08,0.08,0.08,0.08,0.07,0.07,0.07,0.07,0.07,0.07,0.07,0.08,0.08,0.08,0.08,0.08,0.08,0.08,0.08,0.08,0.08,0.08,0.08,0.08,0.07,0.07,0.07,0.07,0.07,0.07,0.07,0.07,0.07,0.07,0.07,0.07,0.07,0.07,0.07,0.07,0.08,0.08,0.08,0.08,0.08,0.09,0.09,0.09,0.10,0.10,0.10,0.10,0.11,0.11,0.11,0.11,0.11,0.11,0.11,0.11,0.11,0.11,0.11,0.11,0.11,0.11,0.11,0.11,0.11,0.11,0.11,0.11,0.11,0.11,0.11,0.11,0.11,0.11,0.11,0.11,0.11,0.11,0.11,0.10,0.10,0.10,0.10,0.09,0.09,0.09,0.09,0.08,0.08,0.08,0.08,0.08,0.08,0.09,0.09,0.09,0.10,0.11,0.12,0.13,0.14,0.15,0.17,0.18,0.19,0.20,0.21,0.21,0.22,0.22,0.22,0.22,0.22,0.22,0.23,0.23,0.23,0.23,0.23,0.23,0.23,0.23,0.23,0.23,0.23,0.23,0.23,0.22,0.22,0.22,0.22,0.22,0.22,0.21,0.21,0.20,0.20,0.19,0.18,0.18,0.16,0.15,0.14,0.13,0.12,0.10,0.09,0.09,0.08,0.08,0.07,0.07,0.07,0.07,0.06,0.06,0.06,0.06,0.06,0.06,0.06,0.06,0.06,0.06,0.06,0.06,0.06,0.06,0.07,0.06,0.06,0.07,0.07,0.07,0.07,0.07,0.07,0.07,0.07,0.07,0.07,0.07,0.07,0.08,0.08,0.09,0.09,0.09,0.09,0.10,0.10,0.10,0.10,0.10,0.10,0.10,0.10,0.10,0.10,0.10,0.10,0.09,0.09,0.09,0.09,0.09,0.09,0.09,0.09,0.09,0.09,0.09,0.09,0.09,0.09,0.09,0.09,0.09,0.09,0.09,0.09,0.09,0.09,0.08,0.08,0.08,0.07,0.07,0.07,0.06,0.06,0.06,0.06,0.07,0.07,0.07,0.07,0.08,0.08,0.08,0.09,0.09,0.10,0.10,0.11,0.11,0.11,0.12,0.12,0.12,0.12,0.12,0.12,0.12,0.12,0.12,0.12,0.12,0.12,0.12,0.12,0.12,0.12,0.12,0.12,0.12,0.13,0.14,0.15,0.16,0.17,0.18,0.19,0.21,0.22,0.23,0.24,0.25,0.27,0.28,0.28,0.29,0.30,0.31,0.32,0.32,0.32,0.33,0.33,0.34,0.35,0.36,0.36,0.37,0.38,0.39,0.40,0.42,0.43,0.44,0.46,0.47,0.49,0.51,0.52,0.54
Q495N2	0.71,0.71,0.71,0.71,0.72,0.72,0.72,0.72,0.72,0.72,0.72,0.72,0.72,0.71,0.71,0.71,0.71,0.71,0.70,0.69,0.68,0.67,0.65,0.64,0.63,0.61,0.60,0.58,0.57,0.55,0.54,0.52,0.51,0.50,0.48,0.47,0.46,0.44,0.43,0.41,0.39,0.38,0.36,0.34,0.33,0.31,0.29,0.27,0.26,0.24,0.22,0.21,0.19,0.18,0.16,0.15,0.13,0.11,0.10,0.09,0.08,0.08,0.07,0.07,0.07,0.07,0.07,0.06,0.06,0.06,0.06,0.06,0.06,0.05,0.05,0.05,0.04,0.04,0.04,0.04,0.04,0.04,0.04,0.04,0.04,0.04,0.05,0.05,0.05,0.05,0.05,0.05,0.05,0.05,0.05,0.05,0.05,0.05,0.06,0.06,0.06,0.06,0.06,0.07,0.07,0.07,0.07,0.07,0.08,0.08,0.08,0.08,0.08,0.08,0.08,0.08,0.08,0.08,0.08,0.08,0.08,0.07,0.07,0.07,0.07,0.07,0.07,0.07,0.06,0.06,0.06,0.06,0.06,0.06,0.06,0.06,0.06,0.06,0.06,0.06,0.06,0.06,0.06,0.06,0.06,0.06,0.06,0.06,0.07,0.07,0.07,0.08,0.08,0.09,0.09,0.10,0.11,0.12,0.13,0.14,0.15,0.16,0.17,0.18,0.19,0.19,0.20,0.20,0.20,0.20,0.20,0.20,0.20,0.20,0.20,0.20,0.20,0.20,0.20,0.20,0.20,0.20,0.20,0.20,0.20,0.20,0.20,0.20,0.20,0.20,0.20,0.20,0.20,0.20,0.20,0.20,0.19,0.19,0.18,0.17,0.16,0.15,0.14,0.14,0.13,0.12,0.11,0.11,0.11,0.11,0.11,0.11,0.11,0.11,0.11,0.11,0.11,0.12,0.12,0.12,0.13,0.13,0.13,0.13,0.13,0.13,0.13,0.13,0.12,0.12,0.12,0.11,0.11,0.10,0.10,0.10,0.10,0.09,0.09,0.09,0.08,0.08,0.08,0.08,0.08,0.08,0.08,0.09,0.09,0.09,0.09,0.09,0.09,0.09,0.09,0.09,0.09,0.09,0.09,0.09,0.09,0.09,0.08,0.08,0.08,0.08,0.08,0.08,0.08,0.07,0.07,0.07,0.07,0.07,0.07,0.07,0.07,0.07,0.07,0.07,0.07,0.07,0.07,0.07,0.07,0.06,0.06,0.06,0.06,0.06,0.06,0.06,0.06,0.05,0.05,0.05,0.05,0.05,0.05,0.05,0.05,0.05,0.05,0.05,0.05,0.05,0.05,0.06,0.06,0.06,0.06,0.06,0.06,0.06,0.06,0.06,0.07,0.07,0.07,0.07,0.07,0.07,0.07,0.08,0.08,0.08,0.08,0.08,0.08,0.09,0.09,0.09,0.08,0.08,0.09,0.09,0.09,0.09,0.09,0.09,0.09,0.09,0.09,0.08,0.08,0.08,0.08,0.08,0.08,0.08,0.08,0.08,0.08,0.08,0.08,0.07,0.07,0.07,0.07,0.07,0.07,0.06,0.06,0.06,0.06,0.06,0.06,0.06,0.06,0.06,0.06,0.06,0.06,0.06,0.06,0.06,0.05,0.05,0.05,0.05,0.05,0.05,0.05,0.05,0.05,0.05,0.05,0.05,0.05,0.05,0.05,0.05,0.05,0.05,0.05,0.05,0.05,0.05,0.05,0.05,0.06,0.06,0.06,0.06,0.07,0.07,0.07,0.07,0.06,0.06,0.06,0.06,0.06,0.06,0.06,0.06,0.06,0.06,0.06,0.06,0.06,0.06,0.05,0.05,0.05,0.05,0.06,0.06,0.06,0.06,0.06,0.06,0.06,0.06,0.06,0.07,0.07,0.08,0.09,0.11,0.12,0.14,0.15,0.16,0.18,0.19,0.21,0.22,0.23,0.25,0.25,0.26,0.26,0.27,0.28,0.28,0.29,0.30,0.31,0.32,0.33,0.34,0.35,0.36,0.37,0.38,0.40,0.41,0.43,0.45
Q8IXU6	0.48,0.47,0.47,0.46,0.45,0.45,0.44,0.44,0.44,0.43,0.43,0.43,0.43,0.43,0.42,0.42,0.41,0.40,0.40,0.39,0.38,0.37,0.36,0.35,0.33,0.32,0.31,0.30,0.29,0.28,0.26,0.25,0.24,0.23,0.22,0.21,0.20,0.20,0.19,0.19,0.18,0.18,0.17,0.17,0.17,0.16,0.16,0.15,0.15,0.14,0.13,0.13,0.12,0.11,0.10,0.10,0.09,0.09,0.09,0.09,0.08,0.08,0.08,0.08,0.08,0.08,0.08,0.08,0.08,0.08,0.08,0.08,0.08,0.08,0.09,0.09,0.09,0.09,0.09,0.09,0.09,0.09,0.09,0.09,0.09,0.09,0.09,0.09,0.09,0.09,0.09,0.08,0.08,0.08,0.08,0.08,0.08,0.08,0.08,0.08,0.08,0.08,0.08,0.08,0.09,0.09,0.09,0.09,0.10,0.10,0.10,0.11,0.11,0.11,0.12,0.12,0.12,0.11,0.11,0.11,0.11,0.11,0.12,0.12,0.12,0.12,0.11,0.11,0.11,0.11,0.11,0.11,0.11,0.11,0.11,0.11,0.12,0.12,0.12,0.12,0.12,0.12,0.12,0.12,0.12,0.12,0.12,0.12,0.11,0.11,0.11,0.10,0.10,0.10,0.09,0.09,0.09,0.08,0.08,0.08,0.08,0.08,0.08,0.08,0.08,0.09,0.09,0.10,0.11,0.12,0.13,0.14,0.15,0.15,0.15,0.15,0.15,0.16,0.15,0.15,0.15,0.15,0.15,0.15,0.15,0.15,0.15,0.15,0.15,0.15,0.15,0.15,0.15,0.15,0.15,0.15,0.15,0.15,0.15,0.15,0.15,0.14,0.14,0.14,0.14,0.14,0.13,0.13,0.12,0.11,0.10,0.09,0.08,0.07,0.06,0.06,0.06,0.06,0.05,0.05,0.05,0.05,0.05,0.05,0.05,0.05,0.05,0.05,0.05,0.05,0.05,0.05,0.05,0.05,0.06,0.06,0.06,0.06,0.06,0.06,0.06,0.06,0.06,0.06,0.06,0.05,0.05,0.05,0.05,0.05,0.05,0.05,0.05,0.05,0.05,0.05,0.05,0.05,0.05,0.05,0.06,0.06,0.06,0.06,0.06,0.06,0.06,0.06,0.06,0.06,0.06,0.06,0.06,0.06,0.06,0.05,0.05,0.05,0.05,0.06,0.06,0.06,0.06,0.07,0.07,0.07,0.08,0.08,0.09,0.10,0.10,0.11,0.12,0.12,0.13,0.13,0.13,0.13,0.13,0.13,0.13,0.13,0.13,0.13,0.13,0.13,0.13,0.13,0.13,0.13,0.13,0.13,0.13,0.13,0.14,0.14,0.14,0.15,0.16,0.17,0.18,0.19,0.20,0.21,0.22,0.24,0.24,0.26,0.27,0.28,0.29,0.29,0.30,0.31,0.32,0.33,0.35,0.36,0.37,0.38,0.40,0.41,0.42,0.43,0.44,0.46,0.47,0.48,0.49,0.50,0.51,0.53,0.54,0.55,0.57,0.58,0.59,0.59,0.60,0.61,0.61,0.61,0.61,0.61,0.61,0.61,0.61,0.61,0.61,0.60,0.60,0.59,0.59,0.59
Q8TBE7	0.64,0.64,0.64,0.64,0.65,0.65,0.65,0.65,0.65,0.66,0.66,0.66,0.66,0.66,0.67,0.67,0.67,0.67,0.67,0.67,0.68,0.68,0.68,0.68,0.69,0.69,0.70,0.70,0.70,0.70,0.70,0.70,0.70,0.70,0.70,0.70,0.70,0.69,0.69,0.69,0.69,0.69,0.69,0.69,0.69,0.69,0.69,0.69,0.69,0.69,0.69,0.69,0.68,0.68,0.68,0.68,0.67,0.67,0.66,0.66,0.65,0.65,0.64,0.63,0.62,0.62,0.61,0.60,0.59,0.58,0.57,0.56,0.55,0.55,0.54,0.53,0.52,0.51,0.51,0.50,0.49,0.48,0.46,0.45,0.44,0.42,0.41,0.40,0.38,0.36,0.35,0.33,0.32,0.30,0.29,0.28,0.26,0.25,0.24,0.22,0.21,0.20,0.19,0.18,0.17,0.17,0.16,0.16,0.15,0.14,0.14,0.13,0.13,0.12,0.12,0.11,0.10,0.10,0.10,0.09,0.09,0.08,0.08,0.08,0.08,0.07,0.07,0.07,0.07,0.07,0.07,0.07,0.07,0.07,0.07,0.07,0.07,0.07,0.07,0.08,0.08,0.08,0.08,0.08,0.08,0.08,0.08,0.07,0.07,0.07,0.07,0.06,0.06,0.06,0.06,0.06,0.06,0.05,0.05,0.05,0.05,0.05,0.05,0.05,0.05,0.05,0.05,0.05,0.05,0.05,0.05,0.05,0.06,0.06,0.05,0.05,0.05,0.05,0.05,0.05,0.05,0.05,0.05,0.05,0.05,0.05,0.05,0.06,0.06,0.06,0.06,0.07,0.07,0.07,0.08,0.08,0.09,0.10,0.10,0.10,0.10,0.11,0.11,0.11,0.11,0.11,0.11,0.11,0.11,0.11,0.11,0.11,0.11,0.11,0.11,0.11,0.11,0.11,0.12,0.12,0.12,0.12,0.12,0.13,0.13,0.13,0.14,0.13,0.13,0.13,0.13,0.13,0.13,0.13,0.12,0.12,0.11,0.11,0.10,0.10,0.09,0.09,0.09,0.09,0.09,0.08,0.08,0.08,0.08,0.08,0.08,0.09,0.09,0.09,0.09,0.09,0.09,0.09,0.09,0.09,0.09,0.09,0.09,0.09,0.08,0.08,0.07,0.07,0.07,0.07,0.06,0.06,0.06,0.06,0.06,0.06,0.06,0.06,0.06,0.06,0.06,0.06,0.07,0.07,0.07,0.07,0.08,0.08,0.09,0.09,0.09,0.10,0.10,0.10,0.10,0.10,0.10,0.10,0.10,0.10,0.10,0.10,0.10,0.10,0.10,0.09,0.09,0.09,0.09,0.09,0.10,0.10,0.10,0.10,0.10,0.10,0.10,0.10,0.11,0.11,0.11,0.12,0.12,0.13,0.13,0.14,0.14,0.14,0.14,0.14,0.14,0.13,0.13,0.13,0.12,0.12,0.12,0.12,0.12,0.12,0.12,0.12,0.12,0.12,0.12,0.12,0.12,0.12,0.13,0.13,0.13,0.13,0.13,0.13,0.13,0.13,0.13,0.13,0.13,0.12,0.12,0.12,0.11,0.11,0.10,0.10,0.09,0.09,0.09,0.09,0.09,0.09,0.09,0.09,0.10,0.10,0.11,0.11,0.12,0.13,0.13,0.14,0.14,0.15,0.16,0.16,0.17,0.17,0.18,0.18,0.19,0.20,0.20,0.21,0.21,0.21,0.22,0.22,0.23,0.23,0.24,0.24,0.25,0.25,0.26,0.26,0.27,0.27,0.28,0.28,0.29,0.30
P82912	0.48,0.48,0.49,0.49,0.49,0.49,0.49,0.49,0.49,0.49,0.49,0.49,0.49,0.50,0.49,0.49,0.49,0.49,0.49,0.49,0.49,0.49,0.49,0.49,0.49,0.49,0.49,0.49,0.49,0.49,0.49,0.49,0.49,0.49,0.49,0.49,0.49,0.48,0.48,0.47,0.46,0.45,0.44,0.43,0.42,0.41,0.40,0.39,0.38,0.37,0.36,0.35,0.34,0.33,0.31,0.31,0.29,0.29,0.27,0.26,0.25,0.24,0.23,0.22,0.21,0.20,0.19,0.18,0.17,0.16,0.15,0.13,0.12,0.11,0.10,0.08,0.07,0.06,0.06,0.05,0.05,0.05,0.05,0.05,0.05,0.05,0.05,0.04,0.04,0.04,0.04,0.03,0.03,0.03,0.03,0.03,0.03,0.03,0.03,0.03,0.03,0.02,0.02,0.02,0.02,0.02,0.02,0.03,0.03,0.03,0.02,0.02,0.02,0.02,0.02,0.02,0.02,0.02,0.02,0.02,0.02,0.02,0.03,0.02,0.02,0.02,0.02,0.02,0.02,0.02,0.02,0.02,0.02,0.02,0.02,0.03,0.03,0.03,0.03,0.03,0.02,0.02,0.02,0.02,0.02,0.02,0.02,0.02,0.02,0.02,0.02,0.02,0.03,0.03,0.03,0.03,0.03,0.03,0.03,0.03,0.03,0.03,0.03,0.03,0.03,0.03,0.03,0.03,0.03,0.03,0.03,0.03,0.03,0.03,0.03,0.03,0.03,0.03,0.03,0.03,0.03,0.03,0.03,0.03,0.03,0.04,0.04,0.04,0.04,0.04,0.04,0.04,0.04,0.04
Q86VW1	0.24,0.23,0.22,0.22,0.21,0.21,0.20,0.20,0.19,0.19,0.18,0.18,0.17,0.17,0.17,0.16,0.16,0.16,0.16,0.15,0.15,0.14,0.13,0.12,0.11,0.10,0.10,0.09,0.09,0.09,0.09,0.09,0.09,0.09,0.08,0.08,0.08,0.09,0.09,0.09,0.09,0.09,0.10,0.10,0.10,0.11,0.11,0.12,0.13,0.13,0.14,0.14,0.15,0.16,0.17,0.18,0.18,0.19,0.20,0.21,0.22,0.23,0.23,0.24,0.24,0.24,0.24,0.24,0.24,0.24,0.24,0.24,0.24,0.24,0.24,0.24,0.24,0.24,0.24,0.24,0.24,0.23,0.23,0.23,0.23,0.22,0.22,0.22,0.21,0.21,0.21,0.21,0.20,0.20,0.20,0.19,0.19,0.18,0.18,0.17,0.16,0.15,0.14,0.13,0.13,0.13,0.13,0.13,0.13,0.13,0.13,0.13,0.13,0.13,0.13,0.13,0.13,0.13,0.13,0.13,0.13,0.13,0.13,0.13,0.13,0.13,0.13,0.13,0.13,0.12,0.12,0.12,0.11,0.11,0.11,0.11,0.10,0.10,0.10,0.10,0.10,0.10,0.10,0.09,0.09,0.09,0.09,0.09,0.09,0.09,0.09,0.09,0.09,0.09,0.09,0.09,0.09,0.09,0.08,0.09,0.09,0.09,0.09,0.09,0.08,0.08,0.08,0.08,0.08,0.08,0.08,0.08,0.08,0.08,0.08,0.07,0.07,0.07,0.07,0.07,0.07,0.07,0.07,0.07,0.07,0.07,0.07,0.07,0.07,0.07,0.07,0.07,0.06,0.06,0.06,0.06,0.06,0.05,0.05,0.05,0.05,0.05,0.05,0.05,0.05,0.05,0.05,0.05,0.06,0.06,0.06,0.06,0.06,0.06,0.07,0.07,0.08,0.08,0.08,0.09,0.09,0.09,0.09,0.09,0.09,0.09,0.10,0.10,0.10,0.10,0.10,0.10,0.10,0.10,0.10,0.10,0.10,0.10,0.10,0.10,0.10,0.10,0.10,0.10,0.10,0.10,0.10,0.10,0.10,0.10,0.10,0.09,0.09,0.09,0.09,0.09,0.08,0.08,0.08,0.08,0.07,0.07,0.07,0.07,0.07,0.07,0.07,0.07,0.07,0.07,0.07,0.07,0.07,0.08,0.08,0.08,0.09,0.09,0.09,0.09,0.09,0.10,0.10,0.10,0.10,0.10,0.10,0.10,0.10,0.10,0.10,0.10,0.10,0.10,0.10,0.10,0.10,0.10,0.11,0.11,0.11,0.12,0.12,0.13,0.13,0.13,0.14,0.15,0.16,0.17,0.18,0.19,0.21,0.22,0.23,0.25,0.26,0.27,0.29,0.30,0.31,0.32,0.33,0.34,0.34,0.35,0.35,0.36,0.36,0.36,0.37,0.37,0.37,0.37,0.37,0.38,0.37,0.37,0.37,0.37,0.36,0.36,0.36,0.35,0.34,0.34,0.33,0.32,0.31,0.30,0.29,0.28,0.26,0.25,0.24,0.22,0.20,0.19,0.17,0.16,0.15,0.14,0.13,0.12,0.11,0.11,0.10,0.10,0.10,0.09,0.09,0.08,0.08,0.08,0.08,0.07,0.07,0.07,0.07,0.07,0.07,0.07,0.07,0.07,0.08,0.08,0.08,0.08,0.08,0.08,0.09,0.09,0.09,0.09,0.09,0.09,0.09,0.09,0.08,0.08,0.08,0.08,0.07,0.07,0.07,0.06,0.06,0.06,0.06,0.06,0.06,0.06,0.06,0.06,0.06,0.06,0.07,0.07,0.07,0.07,0.07,0.07,0.07,0.07,0.07,0.07,0.07,0.07,0.07,0.07,0.06,0.06,0.06,0.06,0.06,0.06,0.06,0.06,0.06,0.06,0.06,0.07,0.07,0.07,0.07,0.08,0.08,0.08,0.09,0.09,0.10,0.10,0.11,0.11,0.12,0.12,0.12,0.12,0.12,0.12,0.12,0.12,0.12,0.12,0.12,0.12,0.12,0.12,0.12,0.12,0.13,0.13,0.13,0.13,0.13,0.13,0.13,0.14,0.14,0.14,0.14,0.14,0.14,0.14,0.14,0.14,0.14,0.14,0.14,0.13,0.13,0.12,0.12,0.11,0.11,0.10,0.09,0.09,0.09,0.08,0.08,0.08,0.08,0.08,0.08,0.08,0.08,0.08,0.09,0.09,0.10,0.10,0.11,0.11,0.11,0.12,0.12,0.12,0.13,0.13,0.13,0.13,0.13,0.14,0.14,0.15,0.15,0.16,0.16,0.17,0.18,0.19,0.19,0.20,0.21,0.22,0.23,0.24,0.25,0.26,0.27,0.28,0.29,0.30,0.31,0.32,0.33,0.34,0.35,0.36,0.37,0.38,0.38,0.39,0.40,0.41,0.42,0.42,0.42,0.43,0.43,0.44,0.44,0.45,0.46,0.46,0.47,0.47,0.48,0.48,0.49,0.49,0.50,0.50,0.51,0.52,0.52
Q9H015	0.20,0.20,0.19,0.18,0.18,0.18,0.17,0.17,0.17,0.16,0.16,0.16,0.16,0.15,0.15,0.15,0.15,0.15,0.15,0.14,0.14,0.13,0.12,0.11,0.11,0.11,0.10,0.10,0.10,0.09,0.09,0.09,0.09,0.09,0.08,0.09,0.09,0.09,0.09,0.09,0.09,0.09,0.09,0.09,0.09,0.09,0.09,0.09,0.10,0.10,0.10,0.11,0.11,0.12,0.12,0.12,0.12,0.12,0.13,0.13,0.13,0.13,0.13,0.13,0.13,0.13,0.13,0.13,0.13,0.13,0.13,0.13,0.13,0.13,0.13,0.13,0.12,0.12,0.12,0.12,0.12,0.12,0.12,0.12,0.12,0.13,0.13,0.13,0.13,0.12,0.12,0.12,0.12,0.11,0.11,0.10,0.10,0.10,0.09,0.09,0.09,0.09,0.10,0.10,0.10,0.10,0.09,0.09,0.09,0.09,0.09,0.09,0.09,0.09,0.09,0.09,0.09,0.09,0.09,0.09,0.09,0.09,0.08,0.08,0.08,0.08,0.08,0.07,0.07,0.07,0.07,0.07,0.07,0.07,0.07,0.07,0.07,0.07,0.07,0.07,0.07,0.08,0.08,0.08,0.08,0.08,0.08,0.08,0.08,0.08,0.08,0.08,0.08,0.08,0.08,0.08,0.08,0.08,0.08,0.08,0.08,0.08,0.08,0.08,0.08,0.08,0.08,0.08,0.08,0.08,0.08,0.08,0.08,0.08,0.08,0.08,0.08,0.07,0.07,0.07,0.07,0.06,0.06,0.06,0.06,0.06,0.05,0.05,0.05,0.05,0.05,0.06,0.06,0.06,0.06,0.06,0.06,0.06,0.06,0.07,0.07,0.07,0.07,0.08,0.08,0.08,0.09,0.09,0.09,0.10,0.10,0.10,0.11,0.11,0.11,0.12,0.12,0.12,0.12,0.12,0.12,0.12,0.12,0.12,0.12,0.12,0.12,0.12,0.12,0.12,0.12,0.12,0.12,0.12,0.12,0.11,0.11,0.11,0.11,0.11,0.11,0.10,0.10,0.10,0.10,0.09,0.09,0.09,0.09,0.09,0.09,0.09,0.09,0.08,0.08,0.08,0.08,0.08,0.08,0.08,0.08,0.08,0.08,0.08,0.09,0.09,0.09,0.09,0.10,0.10,0.10,0.10,0.10,0.10,0.10,0.11,0.11,0.11,0.11,0.11,0.11,0.11,0.11,0.11,0.11,0.11,0.12,0.12,0.12,0.12,0.13,0.13,0.13,0.14,0.15,0.16,0.17,0.18,0.19,0.20,0.21,0.22,0.23,0.24,0.25,0.26,0.26,0.26,0.26,0.26,0.27,0.27,0.27,0.27,0.27,0.27,0.28,0.28,0.28,0.28,0.28,0.28,0.28,0.28,0.28,0.27,0.27,0.27,0.27,0.26,0.26,0.25,0.24,0.24,0.23,0.22,0.21,0.20,0.19,0.18,0.17,0.16,0.15,0.13,0.13,0.12,0.11,0.11,0.10,0.10,0.10,0.09,0.09,0.09,0.08,0.08,0.08,0.08,0.07,0.07,0.07,0.07,0.07,0.07,0.07,0.07,0.07,0.07,0.08,0.08,0.08,0.08,0.09,0.09,0.09,0.09,0.09,0.10,0.10,0.10,0.10,0.10,0.10,0.09,0.09,0.09,0.09,0.08,0.08,0.08,0.08,0.08,0.08,0.08,0.08,0.08,0.08,0.09,0.09,0.09,0.10,0.10,0.10,0.10,0.10,0.10,0.10,0.10,0.10,0.10,0.10,0.10,0.09,0.09,0.09,0.08,0.08,0.08,0.08,0.08,0.08,0.08,0.08,0.09,0.09,0.09,0.09,0.10,0.10,0.10,0.11,0.11,0.11,0.12,0.12,0.12,0.13,0.13,0.13,0.13,0.13,0.13,0.13,0.13,0.13,0.13,0.13,0.13,0.13,0.13,0.13,0.13,0.13,0.13,0.13,0.13,0.13,0.13,0.13,0.13,0.13,0.13,0.13,0.13,0.13,0.13,0.13,0.13,0.13,0.13,0.13,0.12,0.12,0.12,0.11,0.11,0.10,0.10,0.09,0.09,0.09,0.08,0.08,0.08,0.08,0.08,0.08,0.08,0.08,0.08,0.09,0.10,0.10,0.11,0.11,0.12,0.13,0.13,0.14,0.14,0.15,0.16,0.16,0.16,0.16,0.17,0.17,0.18,0.19,0.20,0.22,0.23,0.25,0.27,0.28,0.29,0.31,0.32,0.34,0.35,0.37,0.38,0.40,0.41,0.43,0.44,0.45,0.47,0.48,0.49,0.51,0.51,0.52,0.52,0.53,0.54,0.54,0.55,0.56,0.56,0.57,0.58,0.59,0.60,0.61,0.63,0.64,0.65,0.66,0.66,0.66
Q9BSK2	0.24,0.24,0.23,0.22,0.22,0.21,0.21,0.20,0.20,0.19,0.19,0.18,0.18,0.18,0.18,0.17,0.17,0.17,0.16,0.16,0.16,0.15,0.15,0.14,0.15,0.15,0.16,0.16,0.17,0.18,0.19,0.20,0.21,0.23,0.24,0.25,0.26,0.27,0.28,0.29,0.30,0.31,0.32,0.33,0.35,0.36,0.37,0.38,0.39,0.40,0.41,0.41,0.42,0.42,0.42,0.42,0.42,0.42,0.42,0.42,0.42,0.42,0.42,0.42,0.41,0.41,0.39,0.38,0.37,0.36,0.34,0.33,0.32,0.30,0.29,0.28,0.27,0.25,0.24,0.23,0.22,0.21,0.20,0.18,0.17,0.16,0.15,0.13,0.12,0.11,0.10,0.09,0.09,0.08,0.08,0.08,0.08,0.08,0.08,0.08,0.07,0.07,0.07,0.07,0.07,0.07,0.07,0.07,0.07,0.07,0.07,0.07,0.07,0.07,0.07,0.07,0.07,0.07,0.07,0.07,0.06,0.06,0.06,0.06,0.06,0.06,0.06,0.06,0.06,0.06,0.06,0.06,0.06,0.06,0.06,0.06,0.06,0.06,0.06,0.06,0.07,0.08,0.08,0.09,0.09,0.10,0.10,0.10,0.10,0.10,0.10,0.10,0.10,0.10,0.10,0.10,0.10,0.10,0.10,0.10,0.10,0.10,0.10,0.10,0.10,0.10,0.10,0.10,0.10,0.10,0.10,0.10,0.10,0.10,0.10,0.10,0.10,0.10,0.10,0.10,0.10,0.09,0.09,0.08,0.07,0.07,0.06,0.06,0.06,0.06,0.06,0.06,0.06,0.06,0.07,0.07,0.08,0.09,0.10,0.11,0.12,0.14,0.15,0.16,0.17,0.18,0.19,0.20,0.21,0.21,0.22,0.22,0.23,0.23,0.23,0.23,0.24,0.24,0.24,0.24,0.24,0.24,0.24,0.24,0.24,0.24,0.24,0.24,0.23,0.23,0.23,0.23,0.23,0.23,0.22,0.22,0.22,0.21,0.20,0.19,0.18,0.17,0.15,0.14,0.13,0.12,0.12,0.11,0.10,0.09,0.08,0.08,0.07,0.07,0.07,0.06,0.06,0.06,0.06,0.06,0.06,0.06,0.06,0.06,0.06,0.06,0.06,0.06,0.06,0.07,0.07,0.07,0.07,0.07,0.07,0.07,0.08,0.08,0.08,0.08,0.08,0.08,0.09,0.09,0.09,0.09,0.09,0.09,0.09,0.09,0.09,0.09,0.09,0.09,0.09,0.10,0.10,0.10,0.11,0.12,0.13,0.13,0.13,0.13,0.13,0.13,0.13,0.14,0.14,0.14,0.14,0.14,0.14,0.14,0.15,0.15,0.15,0.15,0.15,0.15,0.15
P08579	0.07,0.07,0.07,0.07,0.07,0.07,0.07,0.07,0.07,0.07,0.07,0.07,0.07,0.07,0.07,0.07,0.07,0.07,0.07,0.07,0.07,0.06,0.05,0.05,0.05,0.05,0.05,0.05,0.05,0.05,0.05,0.05,0.05,0.05,0.05,0.05,0.05,0.05,0.05,0.05,0.05,0.05,0.05,0.05,0.05,0.04,0.04,0.05,0.05,0.04,0.04,0.05,0.05,0.05,0.05,0.05,0.05,0.05,0.05,0.05,0.05,0.05,0.05,0.05,0.05,0.05,0.05,0.05,0.05,0.05,0.06,0.06,0.06,0.06,0.07,0.07,0.08,0.08,0.09,0.10,0.11,0.11,0.12,0.13,0.14,0.15,0.16,0.17,0.18,0.19,0.20,0.21,0.21,0.22,0.23,0.24,0.26,0.27,0.28,0.29,0.30,0.32,0.33,0.34,0.36,0.37,0.39,0.40,0.41,0.43,0.44,0.45,0.46,0.48,0.49,0.50,0.51,0.53,0.53,0.54,0.55,0.55,0.56,0.56,0.56,0.56,0.55,0.54,0.53,0.52,0.51,0.50,0.49,0.48,0.47,0.46,0.45,0.44,0.43,0.42,0.41,0.40,0.39,0.38,0.37,0.35,0.34,0.33,0.32,0.31,0.29,0.28,0.27,0.25,0.24,0.22,0.21,0.19,0.18,0.16,0.15,0.13,0.12,0.11,0.10,0.10,0.09,0.09,0.09,0.09,0.09,0.09,0.09,0.09,0.09,0.09,0.09,0.09,0.09,0.08,0.08,0.08,0.08,0.07,0.07,0.07,0.07,0.07,0.07,0.07,0.07,0.07,0.07,0.08,0.08,0.08,0.09,0.09,0.09,0.09,0.09,0.09,0.09,0.09,0.09,0.09,0.09,0.09,0.09,0.09,0.09,0.09,0.09,0.10,0.10,0.10,0.10,0.10,0.11,0.11,0.11,0.12,0.12,0.12,0.12
Q96EL2	0.57,0.57,0.57,0.56,0.56,0.55,0.54,0.54,0.53,0.52,0.52,0.51,0.51,0.50,0.50,0.49,0.48,0.47,0.46,0.45,0.44,0.43,0.42,0.40,0.39,0.38,0.37,0.35,0.34,0.33,0.32,0.31,0.29,0.28,0.27,0.26,0.25,0.23,0.22,0.21,0.19,0.18,0.17,0.16,0.15,0.14,0.13,0.12,0.11,0.11,0.10,0.09,0.09,0.08,0.07,0.07,0.06,0.06,0.06,0.06,0.06,0.06,0.06,0.06,0.05,0.05,0.05,0.05,0.05,0.05,0.05,0.05,0.05,0.05,0.04,0.04,0.04,0.04,0.04,0.04,0.04,0.04,0.04,0.04,0.05,0.05,0.05,0.05,0.05,0.05,0.05,0.05,0.05,0.05,0.05,0.05,0.05,0.05,0.05,0.04,0.04,0.04,0.04,0.04,0.04,0.04,0.05,0.05,0.05,0.05,0.05,0.05,0.05,0.05,0.05,0.05,0.05,0.05,0.05,0.05,0.05,0.04,0.04,0.04,0.04,0.04,0.04,0.04,0.04,0.04,0.04,0.04,0.04,0.04,0.04,0.04,0.04,0.04,0.04,0.04,0.04,0.04,0.04,0.04,0.04,0.04,0.04,0.04,0.04,0.04,0.04,0.04,0.04,0.04,0.04,0.04,0.04,0.04,0.04,0.04,0.05,0.05,0.05,0.05,0.05,0.05,0.05
Q13950	0.58,0.58,0.58,0.58,0.58,0.57,0.57,0.57,0.57,0.57,0.57,0.57,0.57,0.57,0.57,0.57,0.57,0.57,0.57,0.57,0.56,0.56,0.56,0.56,0.55,0.55,0.54,0.53,0.52,0.51,0.51,0.50,0.49,0.48,0.47,0.46,0.44,0.43,0.42,0.41,0.40,0.38,0.37,0.36,0.35,0.34,0.33,0.32,0.32,0.31,0.30,0.29,0.28,0.27,0.27,0.26,0.26,0.25,0.25,0.24,0.24,0.24,0.24,0.24,0.24,0.24,0.25,0.25,0.26,0.27,0.28,0.29,0.30,0.31,0.32,0.33,0.34,0.35,0.35,0.36,0.36,0.37,0.37,0.37,0.37,0.38,0.38,0.38,0.38,0.38,0.39,0.38,0.38,0.38,0.37,0.37,0.36,0.35,0.35,0.34,0.33,0.32,0.31,0.30,0.29,0.28,0.27,0.26,0.25,0.24,0.23,0.21,0.20,0.18,0.17,0.16,0.14,0.13,0.12,0.11,0.10,0.10,0.09,0.08,0.08,0.08,0.07,0.07,0.06,0.06,0.05,0.04,0.04,0.04,0.04,0.04,0.04,0.04,0.03,0.03,0.03,0.03,0.03,0.03,0.03,0.03,0.03,0.03,0.03,0.03,0.03,0.03,0.03,0.03,0.03,0.03,0.03,0.03,0.03,0.03,0.03,0.03,0.03,0.03,0.03,0.03,0.03,0.03,0.02,0.02,0.02,0.02,0.02,0.02,0.02,0.02,0.02,0.02,0.02,0.02,0.02,0.02,0.02,0.02,0.02,0.02,0.02,0.03,0.03,0.03,0.03,0.03,0.03,0.03,0.03,0.03,0.03,0.02,0.02,0.02,0.02,0.02,0.02,0.02,0.02,0.03,0.03,0.03,0.03,0.04,0.04,0.05,0.06,0.07,0.08,0.09,0.10,0.11,0.12,0.13,0.14,0.15,0.16,0.17,0.18,0.19,0.19,0.20,0.21,0.22,0.23,0.24,0.25,0.26,0.27,0.28,0.29,0.30,0.31,0.33,0.34,0.35,0.36,0.37,0.38,0.40,0.41,0.42,0.43,0.44,0.45,0.46,0.47,0.47,0.48,0.48,0.48,0.48,0.49,0.49,0.49,0.50,0.50,0.50,0.51,0.51,0.52,0.52,0.53,0.53,0.54,0.54,0.55,0.55,0.55,0.55,0.55,0.55,0.56,0.56,0.56,0.57,0.57,0.57,0.57,0.57,0.57,0.57,0.57,0.57,0.57,0.57,0.57,0.57,0.57,0.57,0.57,0.57,0.57,0.57,0.57,0.57,0.57,0.57,0.57,0.57,0.57,0.57,0.57,0.57,0.57,0.57,0.57,0.57,0.57,0.57,0.57,0.58,0.58,0.58,0.58,0.57,0.58,0.58,0.58,0.58,0.58,0.58,0.58,0.58,0.58,0.58,0.58,0.59,0.59,0.59,0.59,0.59,0.59,0.59,0.59,0.59,0.59,0.59,0.59,0.59,0.59,0.59,0.59,0.59,0.59,0.59,0.59,0.59,0.59,0.59,0.59,0.59,0.59,0.59,0.59,0.60,0.60,0.60,0.60,0.60,0.60,0.60,0.60,0.60,0.60,0.59,0.59,0.59,0.59,0.59,0.59,0.59,0.59,0.59,0.58,0.58,0.58,0.57,0.57,0.57,0.57,0.57,0.57,0.57,0.58,0.58,0.58,0.58,0.58,0.58,0.58,0.59,0.59,0.59,0.59,0.59,0.58,0.58,0.58,0.58,0.57,0.57,0.57,0.57,0.57,0.57,0.58,0.58,0.58,0.58,0.58,0.58,0.59,0.59,0.59,0.59,0.60,0.60,0.60,0.61,0.61,0.61,0.62,0.62,0.62,0.62,0.62,0.61,0.62,0.61,0.61,0.61,0.61,0.60,0.60,0.60,0.60,0.61,0.61,0.61,0.61,0.61,0.61,0.61,0.61,0.61,0.61,0.61,0.61,0.61,0.61,0.62,0.62,0.61,0.61,0.61,0.61,0.61,0.61,0.61,0.60,0.60,0.60,0.60,0.60,0.60,0.60,0.60,0.60,0.60,0.60,0.60,0.60,0.60,0.60,0.60,0.60,0.60,0.60,0.60,0.60,0.60,0.60,0.60,0.60,0.60,0.60,0.60,0.60,0.59,0.59,0.59,0.58,0.57,0.57,0.57,0.57,0.57,0.56,0.56,0.56,0.56,0.56,0.56,0.56,0.55,0.55,0.55,0.55,0.55,0.55,0.55,0.55,0.55,0.55
P51398	0.64,0.64,0.64,0.64,0.64,0.64,0.64,0.64,0.64,0.64,0.64,0.64,0.65,0.65,0.65,0.65,0.65,0.65,0.65,0.65,0.65,0.65,0.65,0.65,0.65,0.64,0.64,0.63,0.62,0.60,0.59,0.58,0.57,0.56,0.54,0.53,0.52,0.51,0.49,0.48,0.47,0.45,0.44,0.43,0.41,0.40,0.38,0.37,0.35,0.34,0.33,0.31,0.30,0.29,0.27,0.26,0.25,0.23,0.22,0.21,0.20,0.19,0.18,0.16,0.15,0.14,0.13,0.12,0.12,0.12,0.12,0.11,0.11,0.11,0.11,0.11,0.11,0.11,0.10,0.10,0.10,0.10,0.10,0.10,0.10,0.10,0.10,0.10,0.10,0.10,0.10,0.09,0.09,0.09,0.09,0.10,0.10,0.10,0.10,0.09,0.09,0.09,0.08,0.08,0.08,0.08,0.08,0.08,0.07,0.07,0.07,0.07,0.07,0.07,0.07,0.07,0.07,0.07,0.07,0.07,0.07,0.07,0.07,0.07,0.07,0.07,0.07,0.07,0.07,0.07,0.07,0.07,0.07,0.07,0.07,0.07,0.07,0.06,0.06,0.06,0.06,0.06,0.06,0.06,0.07,0.07,0.07,0.07,0.08,0.08,0.08,0.08,0.09,0.09,0.09,0.09,0.09,0.09,0.09,0.09,0.09,0.09,0.10,0.10,0.10,0.10,0.09,0.09,0.09,0.09,0.09,0.09,0.09,0.09,0.09,0.10,0.10,0.10,0.10,0.10,0.10,0.10,0.10,0.10,0.10,0.10,0.10,0.09,0.09,0.09,0.10,0.10,0.10,0.09,0.09,0.09,0.09,0.09,0.09,0.09,0.09,0.09,0.09,0.09,0.09,0.09,0.09,0.09,0.09,0.09,0.09,0.09,0.09,0.09,0.09,0.09,0.09,0.09,0.09,0.09,0.09,0.09,0.09,0.08,0.08,0.08,0.08,0.08,0.08,0.08,0.08,0.08,0.08,0.08,0.08,0.09,0.08,0.08,0.08,0.08,0.08,0.08,0.08,0.08,0.08,0.08,0.08,0.08,0.08,0.08,0.08,0.08,0.08,0.08,0.08,0.08,0.08,0.08,0.08,0.08,0.08,0.08,0.08,0.09,0.09,0.09,0.09,0.09,0.09,0.08,0.08,0.08,0.08,0.08,0.07,0.07,0.07,0.07,0.07,0.07,0.07,0.07,0.08,0.08,0.08,0.08,0.08,0.08,0.08,0.08,0.07,0.07,0.08,0.08,0.08,0.08,0.08,0.08,0.08,0.07,0.08,0.07,0.07,0.07,0.07,0.07,0.07,0.07,0.07,0.07,0.07,0.08,0.08,0.08,0.08,0.08,0.08,0.08,0.08,0.08,0.08,0.07,0.07,0.07,0.07,0.07,0.07,0.07,0.07,0.07,0.07,0.07,0.07,0.07,0.07,0.07,0.07,0.06,0.06,0.06,0.06,0.06,0.06,0.07,0.07,0.07,0.07,0.07,0.07,0.07,0.07,0.07,0.07,0.07,0.07,0.08,0.07,0.07,0.07,0.07,0.07,0.07,0.07,0.07,0.07,0.08,0.08,0.08,0.08,0.08,0.08,0.08,0.08,0.08,0.08,0.08,0.08,0.08,0.08,0.08,0.08,0.08,0.08,0.08,0.08,0.08,0.08,0.08,0.08,0.08,0.07,0.07,0.07,0.07,0.07,0.07,0.07,0.07
Q96C34	0.61,0.62,0.62,0.62,0.62,0.63,0.63,0.63,0.63,0.63,0.63,0.63,0.63,0.63,0.63,0.63,0.63,0.63,0.63,0.63,0.62,0.63,0.63,0.62,0.63,0.63,0.63,0.63,0.63,0.63,0.64,0.64,0.64,0.64,0.64,0.64,0.64,0.64,0.64,0.64,0.64,0.64,0.64,0.64,0.64,0.64,0.64,0.64,0.64,0.63,0.63,0.62,0.62,0.61,0.61,0.60,0.59,0.58,0.57,0.56,0.55,0.54,0.53,0.51,0.50,0.49,0.48,0.47,0.46,0.45,0.43,0.42,0.41,0.40,0.38,0.37,0.36,0.35,0.34,0.32,0.31,0.30,0.28,0.27,0.26,0.25,0.24,0.22,0.21,0.20,0.20,0.19,0.18,0.18,0.17,0.17,0.17,0.17,0.17,0.17,0.16,0.16,0.16,0.16,0.16,0.16,0.16,0.16,0.16,0.16,0.17,0.17,0.17,0.18,0.18,0.19,0.20,0.21,0.22,0.23,0.25,0.26,0.27,0.28,0.30,0.31,0.32,0.33,0.35,0.36,0.37,0.38,0.40,0.41,0.42,0.43,0.44,0.45,0.46,0.47,0.48,0.49,0.51,0.52,0.53,0.54,0.54,0.55,0.55,0.55,0.55,0.55,0.55,0.55,0.54,0.54,0.53,0.52,0.51,0.50,0.49,0.48,0.47,0.45,0.44,0.43,0.42,0.40,0.39,0.38,0.37,0.35,0.34,0.33,0.32,0.30,0.29,0.28,0.27,0.26,0.25,0.24,0.23,0.22,0.21,0.20,0.19,0.19,0.19,0.18,0.18,0.18,0.18,0.18,0.18,0.17,0.17,0.17,0.17,0.17,0.17,0.17,0.17,0.17,0.18,0.18,0.18,0.18,0.19,0.19,0.20,0.20,0.21,0.21,0.22,0.23,0.23,0.24,0.24,0.25,0.25,0.25,0.25,0.26,0.26,0.26,0.25,0.25,0.25,0.26,0.26,0.26,0.26,0.26,0.26,0.27,0.27,0.27,0.27,0.28,0.28,0.28,0.28,0.28,0.28,0.28,0.27,0.27,0.27,0.26,0.26,0.25,0.24,0.24,0.23,0.22,0.21,0.21,0.20,0.20,0.19,0.19,0.19,0.19,0.19,0.19,0.19,0.20,0.21,0.21,0.22,0.23,0.24,0.25,0.26,0.27,0.28,0.29,0.30,0.31,0.31,0.32,0.33,0.34,0.35,0.36,0.37,0.38,0.39,0.40,0.42,0.43,0.44,0.45,0.47,0.48,0.49,0.50,0.51,0.52,0.53,0.54,0.55,0.56,0.57,0.58,0.58,0.58,0.57,0.57,0.56,0.55,0.54,0.54,0.53,0.52,0.50,0.49,0.48,0.47,0.46,0.46,0.45,0.44,0.43,0.42,0.41,0.40,0.39,0.38,0.38,0.37,0.36,0.35,0.35,0.34,0.34,0.34,0.33,0.33,0.33,0.33,0.33,0.33,0.33,0.33,0.34,0.34,0.34,0.35,0.36,0.36,0.37,0.37,0.38,0.37,0.37,0.37,0.37,0.37,0.36,0.36,0.36,0.35,0.35,0.35,0.34,0.34,0.33,0.33,0.32,0.32,0.31,0.31,0.30,0.30,0.29,0.28,0.28,0.27,0.27,0.27,0.27,0.27,0.27,0.27,0.27,0.27,0.27,0.27,0.27,0.26,0.27,0.27,0.27,0.27,0.28,0.28,0.29,0.29,0.29,0.29,0.29,0.29,0.29,0.29,0.29,0.29,0.29,0.29,0.29,0.29,0.29,0.29,0.29,0.29,0.29,0.29,0.29,0.29,0.28,0.27,0.27,0.26,0.25,0.25,0.24,0.24,0.24,0.24,0.24,0.24,0.24,0.23,0.23,0.23,0.23,0.23,0.24,0.24,0.25,0.26,0.28,0.29,0.30,0.31,0.32,0.33,0.34,0.34,0.34,0.34,0.34,0.34,0.34,0.34,0.34,0.34,0.34,0.34,0.34,0.34,0.34,0.34,0.34,0.33,0.33,0.32,0.31,0.30,0.29,0.28,0.27,0.27,0.26,0.25,0.25,0.24,0.23,0.22,0.22,0.21,0.20,0.20,0.19,0.19,0.19,0.19,0.18,0.18,0.18,0.18,0.18,0.18,0.18,0.18,0.18,0.18,0.18,0.18,0.18,0.18,0.18,0.18,0.18,0.18,0.18,0.18,0.19,0.19,0.19,0.19,0.19,0.19,0.19,0.18,0.18,0.18,0.18,0.17,0.17,0.17,0.16,0.16,0.15,0.14,0.13,0.12,0.12,0.11,0.11,0.11,0.11,0.10,0.10,0.10,0.10,0.10,0.10,0.11,0.11,0.11,0.11,0.11,0.12,0.12,0.12,0.12,0.12,0.11,0.11,0.11,0.11,0.10,0.10,0.11,0.11,0.11,0.11,0.11,0.11,0.11,0.11,0.11,0.11,0.11,0.11,0.11,0.11,0.11,0.11,0.11,0.11,0.12,0.12,0.12,0.12,0.12,0.12,0.12,0.13,0.13,0.13,0.13,0.13,0.13,0.13,0.14,0.14,0.14,0.15,0.15,0.16,0.16,0.16,0.16,0.16,0.16,0.17,0.17,0.17,0.17,0.17,0.18,0.18,0.19,0.19,0.19,0.20,0.21,0.21,0.22,0.22
Q86VL8	0.59,0.58,0.56,0.55,0.53,0.52,0.50,0.49,0.48,0.47,0.46,0.45,0.44,0.43,0.42,0.42,0.41,0.40,0.40,0.39,0.38,0.37,0.36,0.34,0.33,0.32,0.30,0.29,0.28,0.26,0.25,0.23,0.22,0.21,0.20,0.18,0.17,0.16,0.15,0.14,0.13,0.13,0.12,0.12,0.12,0.12,0.11,0.11,0.11,0.11,0.11,0.11,0.11,0.10,0.10,0.10,0.10,0.09,0.09,0.09,0.09,0.09,0.08,0.08,0.08,0.08,0.08,0.08,0.08,0.08,0.08,0.08,0.07,0.07,0.07,0.07,0.07,0.07,0.07,0.07,0.07,0.08,0.08,0.08,0.08,0.08,0.08,0.08,0.08,0.08,0.08,0.08,0.08,0.08,0.08,0.08,0.08,0.08,0.08,0.08,0.08,0.08,0.07,0.07,0.07,0.07,0.07,0.07,0.07,0.07,0.07,0.07,0.07,0.07,0.07,0.07,0.07,0.07,0.07,0.07,0.07,0.07,0.07,0.07,0.06,0.06,0.06,0.06,0.06,0.06,0.05,0.05,0.05,0.05,0.05,0.05,0.05,0.05,0.05,0.05,0.05,0.05,0.05,0.05,0.05,0.05,0.05,0.05,0.05,0.05,0.06,0.06,0.06,0.06,0.06,0.06,0.07,0.07,0.08,0.09,0.10,0.11,0.12,0.13,0.14,0.15,0.17,0.18,0.19,0.21,0.23,0.24,0.26,0.27,0.29,0.30,0.32,0.33,0.35,0.36,0.38,0.39,0.40,0.41,0.42,0.43,0.44,0.45,0.46,0.47,0.48,0.49,0.49,0.50,0.51,0.51,0.51,0.51,0.50,0.49,0.49,0.48,0.47,0.45,0.44,0.43,0.42,0.40,0.39,0.37,0.36,0.34,0.33,0.31,0.30,0.28,0.27,0.25,0.24,0.22,0.21,0.19,0.18,0.17,0.16,0.15,0.14,0.13,0.12,0.11,0.10,0.09,0.08,0.07,0.06,0.06,0.05,0.05,0.05,0.05,0.04,0.04,0.04,0.04,0.04,0.04,0.05,0.05,0.05,0.05,0.05,0.05,0.06,0.06,0.06,0.06,0.06,0.07,0.07,0.07,0.07,0.07,0.07,0.07,0.07,0.08,0.08,0.08,0.08,0.08,0.09,0.09,0.09,0.09,0.09,0.09,0.09,0.09,0.09,0.09,0.09,0.09,0.09,0.09,0.09,0.09,0.09,0.09,0.09,0.09,0.09,0.09,0.09,0.09,0.09,0.08,0.08,0.08,0.08,0.08,0.08,0.08,0.08,0.08,0.08,0.08,0.08,0.08,0.08,0.08,0.08,0.08,0.08,0.08,0.08,0.08,0.08,0.08,0.08,0.08,0.08,0.08,0.08,0.08,0.08,0.08,0.08,0.08,0.08,0.08,0.08,0.08,0.08,0.08,0.08,0.08,0.08,0.08,0.08,0.08,0.08,0.08,0.08,0.08,0.07,0.07,0.07,0.07,0.07,0.07,0.07,0.07,0.07,0.07,0.07,0.07,0.06,0.06,0.06,0.06,0.06,0.06,0.06,0.06,0.06,0.06,0.06,0.06,0.06,0.06,0.07,0.07,0.07,0.07,0.07,0.07,0.07,0.07,0.07,0.07,0.07,0.07,0.07,0.07,0.07,0.07,0.07,0.07,0.07,0.07,0.07,0.07,0.07,0.07,0.07,0.07,0.07,0.07,0.07,0.07,0.07,0.07,0.07,0.07,0.07,0.07,0.06,0.06,0.06,0.06,0.06,0.06,0.06,0.06,0.05,0.05,0.05,0.05,0.05,0.05,0.04,0.04,0.04,0.04,0.04,0.04,0.04,0.04,0.04,0.04,0.04,0.04,0.04,0.04,0.04,0.04,0.04,0.04,0.04,0.04,0.04,0.04,0.04,0.04,0.04,0.04,0.04,0.04,0.04,0.04,0.04,0.04,0.04,0.04,0.04,0.04,0.04,0.04,0.04,0.04,0.04,0.04,0.04,0.04,0.04,0.04,0.04,0.04,0.04,0.04,0.04,0.04,0.04,0.04,0.04,0.05,0.05,0.05,0.05,0.05,0.05,0.05,0.06,0.06,0.07,0.08,0.09,0.10,0.11,0.12,0.13,0.15,0.16,0.17,0.18,0.20,0.21,0.22,0.24,0.25,0.27,0.28,0.29,0.31,0.33,0.34,0.36,0.37,0.39,0.40,0.42,0.43,0.45,0.46,0.48,0.49,0.51,0.52,0.54,0.55,0.57,0.58,0.60,0.61,0.62,0.63,0.64,0.65,0.65,0.66,0.66,0.66,0.67,0.67,0.67,0.67,0.68,0.68,0.68,0.68,0.68,0.68,0.68,0.69,0.69,0.68,0.68,0.67,0.65,0.64,0.63,0.61,0.60,0.59,0.57,0.56,0.54,0.53,0.51,0.50,0.48,0.46,0.45,0.43,0.42,0.40,0.38,0.37,0.35,0.33,0.32,0.30,0.29,0.27,0.26,0.24,0.23,0.22,0.20,0.19,0.18,0.18,0.16,0.15,0.14,0.12,0.11,0.11,0.10,0.10,0.10,0.10,0.10,0.10,0.10,0.10,0.10,0.10,0.10,0.10,0.10,0.10
Q9NTJ5	0.12,0.11,0.11,0.11,0.11,0.12,0.12,0.12,0.12,0.11,0.11,0.11,0.11,0.11,0.10,0.10,0.10,0.10,0.10,0.10,0.10,0.09,0.08,0.07,0.07,0.07,0.08,0.08,0.07,0.08,0.08,0.08,0.08,0.08,0.08,0.08,0.08,0.08,0.08,0.08,0.08,0.08,0.08,0.08,0.08,0.07,0.07,0.07,0.07,0.07,0.07,0.07,0.07,0.07,0.07,0.07,0.06,0.06,0.06,0.06,0.06,0.06,0.06,0.06,0.06,0.06,0.06,0.06,0.05,0.05,0.05,0.05,0.05,0.05,0.05,0.05,0.05,0.05,0.05,0.05,0.05,0.05,0.06,0.06,0.06,0.06,0.07,0.07,0.07,0.07,0.07,0.07,0.07,0.07,0.08,0.08,0.08,0.08,0.08,0.08,0.08,0.08,0.08,0.08,0.08,0.07,0.07,0.07,0.08,0.08,0.08,0.08,0.08,0.08,0.08,0.08,0.08,0.08,0.08,0.08,0.08,0.07,0.07,0.07,0.06,0.06,0.06,0.06,0.06,0.06,0.06,0.06,0.06,0.06,0.06,0.06,0.06,0.06,0.06,0.06,0.06,0.06,0.06,0.06,0.06,0.06,0.06,0.06,0.06,0.06,0.06,0.06,0.06,0.06,0.06,0.06,0.06,0.06,0.06,0.06,0.07,0.07,0.07,0.07,0.07,0.07,0.07,0.07,0.07,0.07,0.07,0.07,0.06,0.06,0.06,0.06,0.06,0.05,0.05,0.05,0.05,0.05,0.05,0.05,0.05,0.05,0.05,0.05,0.05,0.05,0.05,0.05,0.05,0.05,0.05,0.05,0.05,0.04,0.04,0.04,0.04,0.04,0.05,0.05,0.05,0.05,0.04,0.04,0.04,0.05,0.05,0.05,0.05,0.05,0.05,0.05,0.05,0.05,0.05,0.05,0.05,0.05,0.05,0.04,0.04,0.04,0.04,0.05,0.05,0.05,0.05,0.05,0.05,0.05,0.05,0.05,0.04,0.04,0.04,0.04,0.04,0.04,0.04,0.04,0.04,0.04,0.04,0.04,0.04,0.04,0.04,0.05,0.05,0.05,0.05,0.05,0.05,0.06,0.06,0.06,0.06,0.06,0.06,0.07,0.07,0.07,0.07,0.07,0.07,0.07,0.07,0.07,0.07,0.07,0.07,0.07,0.07,0.07,0.07,0.07,0.07,0.07,0.07,0.07,0.06,0.06,0.06,0.06,0.06,0.06,0.06,0.06,0.06,0.06,0.06,0.06,0.06,0.06,0.06,0.06,0.06,0.06,0.05,0.05,0.05,0.05,0.05,0.05,0.05,0.06,0.06,0.06,0.06,0.06,0.06,0.06,0.06,0.06,0.06,0.07,0.07,0.08,0.08,0.09,0.09,0.10,0.10,0.11,0.12,0.12,0.12,0.12,0.12,0.12,0.12,0.12,0.12,0.12,0.12,0.12,0.12,0.12,0.12,0.12,0.12,0.12,0.12,0.12,0.11,0.11,0.11,0.11,0.11,0.11,0.11,0.11,0.11,0.11,0.11,0.11,0.10,0.10,0.09,0.09,0.08,0.08,0.07,0.07,0.06,0.06,0.06,0.06,0.06,0.06,0.06,0.06,0.06,0.06,0.06,0.06,0.06,0.06,0.06,0.06,0.06,0.06,0.06,0.06,0.06,0.06,0.06,0.06,0.06,0.06,0.06,0.06,0.06,0.06,0.06,0.06,0.06,0.06,0.07,0.07,0.07,0.07,0.07,0.07,0.07,0.07,0.07,0.07,0.06,0.06,0.06,0.05,0.05,0.05,0.05,0.05,0.05,0.05,0.05,0.05,0.06,0.06,0.06,0.06,0.06,0.07,0.07,0.08,0.08,0.09,0.10,0.10,0.11,0.11,0.12,0.13,0.13,0.14,0.15,0.16,0.16,0.17,0.17,0.17,0.18,0.18,0.19,0.19,0.20,0.20,0.20,0.21,0.21,0.21,0.22,0.22,0.22,0.22,0.22,0.22,0.23,0.23,0.23,0.23,0.23,0.23,0.22,0.22,0.21,0.21,0.20,0.20,0.19,0.18,0.18,0.17,0.16,0.16,0.15,0.14,0.14,0.14,0.14,0.15,0.15,0.15,0.15,0.15,0.15,0.15,0.15,0.15,0.16,0.16,0.16,0.16,0.17,0.17,0.17,0.17,0.17,0.17,0.17,0.16,0.16,0.16,0.16,0.16,0.16,0.17,0.17,0.17,0.17,0.17,0.17,0.18,0.18,0.18,0.19,0.19,0.20,0.20,0.19,0.19,0.18,0.18,0.17,0.17,0.16,0.16,0.16,0.15,0.14,0.14,0.13,0.13,0.13,0.12,0.12,0.12,0.11,0.11,0.11,0.11,0.11,0.12,0.12,0.12,0.12,0.12,0.13,0.13,0.13,0.13,0.13,0.13,0.13,0.13,0.14,0.14,0.15,0.16,0.17,0.17,0.17,0.17,0.17,0.17,0.18,0.18,0.18,0.19,0.19,0.19,0.20,0.20,0.21,0.21,0.22,0.23,0.23,0.24,0.24
Q8TE82	0.69,0.69,0.69,0.69,0.69,0.69,0.70,0.70,0.70,0.70,0.70,0.70,0.70,0.70,0.70,0.71,0.71,0.71,0.71,0.71,0.71,0.71,0.72,0.72,0.72,0.72,0.72,0.72,0.72,0.72,0.72,0.72,0.72,0.72,0.72,0.72,0.72,0.72,0.72,0.72,0.72,0.72,0.73,0.73,0.73,0.73,0.73,0.73,0.73,0.73,0.73,0.73,0.73,0.73,0.73,0.73,0.73,0.72,0.72,0.71,0.70,0.69,0.68,0.66,0.65,0.63,0.61,0.60,0.58,0.57,0.55,0.54,0.53,0.52,0.51,0.50,0.49,0.47,0.46,0.44,0.43,0.42,0.40,0.39,0.38,0.36,0.35,0.33,0.32,0.30,0.29,0.28,0.26,0.25,0.24,0.22,0.21,0.19,0.18,0.17,0.16,0.15,0.14,0.14,0.14,0.14,0.14,0.14,0.14,0.14,0.14,0.14,0.13,0.13,0.12,0.12,0.12,0.12,0.11,0.11,0.11,0.11,0.10,0.10,0.10,0.10,0.10,0.10,0.10,0.10,0.10,0.10,0.09,0.09,0.09,0.08,0.08,0.08,0.08,0.08,0.08,0.08,0.07,0.07,0.08,0.08,0.08,0.08,0.08,0.08,0.08,0.09,0.09,0.09,0.09,0.10,0.10,0.10,0.10,0.11,0.12,0.13,0.14,0.16,0.16,0.17,0.17,0.18,0.18,0.17,0.17,0.17,0.17,0.17,0.18,0.18,0.18,0.18,0.18,0.18,0.18,0.19,0.19,0.19,0.19,0.19,0.20,0.20,0.20,0.20,0.21,0.21,0.21,0.20,0.20,0.20,0.21,0.21,0.21,0.21,0.21,0.20,0.20,0.19,0.18,0.18,0.19,0.19,0.20,0.22,0.23,0.24,0.25,0.27,0.28,0.29,0.31,0.32,0.33,0.35,0.36,0.38,0.39,0.41,0.42,0.43,0.45,0.46,0.47,0.48,0.50,0.51,0.52,0.54,0.55,0.56,0.57,0.58,0.59,0.60,0.61,0.62,0.64,0.65,0.66,0.67,0.68,0.68,0.68,0.68,0.67,0.66,0.65,0.64,0.63,0.62,0.61,0.60,0.58,0.57,0.55,0.54,0.52,0.51,0.50,0.50,0.49,0.49,0.48,0.48,0.48,0.47,0.47,0.46,0.46,0.46,0.46,0.46,0.45,0.45,0.44,0.44,0.43,0.42,0.40,0.39,0.38,0.37,0.35,0.34,0.33,0.33,0.32,0.32,0.32,0.32,0.32,0.32,0.32,0.32,0.32,0.32,0.32,0.32,0.32,0.31,0.30,0.29,0.28,0.27,0.26,0.25,0.24,0.23,0.22,0.21,0.20,0.19,0.18,0.17,0.17,0.16,0.15,0.14,0.14,0.14,0.13,0.13,0.13,0.13,0.13,0.13,0.13,0.13,0.13,0.13,0.13,0.13,0.13,0.13,0.12,0.12,0.12,0.12,0.13,0.13,0.14,0.15,0.15,0.16,0.17,0.18,0.19,0.20,0.21,0.22,0.22,0.22,0.22,0.23,0.23,0.22,0.23,0.23,0.23,0.23,0.24,0.24,0.25,0.26,0.27,0.27,0.27,0.28,0.28,0.28,0.28,0.28,0.28,0.29,0.29,0.29,0.29,0.29,0.30,0.31,0.31,0.32,0.32,0.31,0.31,0.30,0.29,0.28,0.28,0.27,0.28,0.28,0.29,0.30,0.31,0.33,0.34,0.35,0.37,0.38,0.39,0.41,0.41,0.42,0.43,0.44,0.45,0.46,0.47,0.47,0.48,0.48,0.49,0.49,0.49,0.49,0.49,0.49,0.49,0.48,0.47,0.46,0.46,0.45,0.44,0.44,0.45,0.45,0.46,0.46,0.47,0.48,0.48,0.48,0.48,0.48,0.48,0.48,0.48,0.48,0.48,0.48,0.48,0.48,0.48,0.48,0.49,0.49,0.49,0.49,0.50,0.51,0.51,0.52,0.53,0.53,0.54,0.54,0.55,0.56,0.56,0.57,0.57,0.58,0.59,0.59,0.59,0.59,0.59,0.59,0.58,0.57,0.56,0.55,0.54,0.52,0.51,0.49,0.48,0.46,0.45,0.43,0.42,0.40,0.39,0.37,0.36,0.34,0.33,0.32,0.31,0.29,0.28,0.27,0.27,0.26,0.26,0.26,0.26,0.26,0.25,0.25,0.25,0.25,0.25,0.25,0.25,0.25,0.25,0.25,0.25,0.25,0.24,0.24,0.24,0.24,0.24,0.24,0.24,0.24,0.24,0.24,0.24,0.24,0.23,0.23,0.23,0.23,0.23,0.22,0.22,0.22,0.21,0.21,0.20,0.20,0.19,0.18,0.18,0.17,0.16,0.16,0.15,0.15,0.14,0.14,0.13,0.13,0.12,0.11,0.11,0.11,0.10,0.10,0.10,0.10,0.09,0.09,0.09,0.09,0.09,0.09,0.09,0.09,0.09,0.09,0.09,0.10,0.10,0.10,0.10,0.10,0.10,0.10,0.10,0.10,0.10,0.10,0.10,0.10,0.10,0.10,0.10,0.10,0.10,0.10,0.10,0.10,0.10,0.10,0.10,0.11,0.11,0.11,0.11,0.11,0.11,0.12,0.12,0.12,0.12,0.12,0.12,0.12,0.12,0.12,0.12,0.11,0.12,0.12,0.12,0.13,0.13,0.14,0.14,0.14,0.15,0.15,0.15,0.15,0.15,0.15,0.15,0.15,0.15,0.15,0.15,0.15,0.15,0.15,0.16,0.16,0.16,0.16,0.16,0.16,0.16,0.16,0.16,0.16,0.16,0.16,0.16,0.16,0.16,0.16,0.16,0.16,0.16,0.16,0.16,0.16,0.15,0.15,0.14,0.14,0.13,0.13,0.13,0.13,0.13,0.12,0.12,0.12,0.12,0.12,0.12,0.12,0.12,0.12,0.12,0.13,0.13,0.13,0.14,0.14,0.14,0.15,0.15,0.15,0.15,0.15,0.15,0.15,0.15,0.15,0.15,0.15,0.15,0.15,0.15,0.14,0.14,0.14,0.14,0.14,0.14,0.14,0.13,0.13,0.13,0.13,0.14,0.14,0.14,0.14,0.14,0.14,0.14,0.14,0.15,0.15,0.15,0.15,0.14,0.14,0.13,0.13,0.13,0.13,0.12,0.12,0.12,0.12,0.12,0.12,0.12,0.12,0.13,0.13,0.14,0.15,0.16,0.17,0.17,0.17,0.17,0.18,0.18,0.18,0.18,0.18,0.18,0.18,0.18,0.18,0.19,0.19,0.19,0.19,0.19,0.18,0.18,0.18,0.18,0.18,0.19,0.19,0.19,0.19,0.19,0.19,0.19,0.19,0.19,0.19,0.19,0.19,0.19,0.18,0.18,0.17,0.17,0.16,0.15,0.15,0.15,0.15,0.15,0.15,0.15,0.15,0.15,0.15,0.15,0.15,0.15,0.15,0.15,0.15,0.16,0.16,0.16,0.16,0.16,0.16,0.16,0.15,0.15,0.15,0.15,0.15,0.15,0.15,0.15,0.15,0.15,0.15,0.15,0.15,0.15,0.15,0.15,0.15,0.15,0.15,0.15,0.15,0.14,0.14,0.14,0.14,0.14,0.14,0.14,0.14,0.14,0.14,0.15,0.15,0.14,0.14,0.13,0.13,0.13,0.12,0.12,0.12,0.12,0.11,0.11,0.11,0.11,0.11,0.11,0.11,0.11,0.11,0.11,0.11,0.11,0.11,0.11,0.11,0.11,0.10,0.10,0.10,0.10,0.10,0.10,0.10,0.10,0.10,0.10,0.10,0.10,0.09,0.09,0.09,0.09,0.09,0.09,0.08,0.08,0.08,0.08,0.08,0.08,0.08,0.08,0.08,0.08,0.08,0.08,0.08,0.08,0.08,0.08,0.08,0.08,0.08,0.08,0.08,0.08,0.08,0.08,0.08,0.08,0.08,0.08,0.08,0.08,0.08,0.08,0.08,0.08,0.08,0.08,0.08,0.08,0.08,0.09,0.09,0.10,0.10,0.10,0.10,0.10,0.10,0.11,0.11,0.11,0.10,0.11,0.11,0.11,0.11,0.11,0.11,0.11,0.11,0.11,0.11,0.12,0.12,0.12,0.12,0.13,0.13,0.13,0.13,0.13,0.13,0.13,0.13,0.13,0.13,0.13,0.13,0.13,0.12,0.12,0.12,0.12,0.12,0.12,0.11,0.11,0.11,0.11,0.11,0.11,0.11,0.11,0.11,0.11,0.11,0.11,0.11,0.11,0.11,0.11,0.11,0.10,0.10,0.09,0.09,0.09,0.09,0.09,0.09,0.09,0.09,0.09,0.09,0.09,0.09,0.09,0.10,0.10,0.10,0.10,0.11,0.11,0.11,0.11,0.11,0.11,0.11,0.11,0.11,0.11,0.11,0.11,0.11,0.11,0.11,0.11,0.11,0.11,0.11,0.11,0.11,0.11,0.11,0.11,0.10,0.10,0.10,0.10,0.10,0.10,0.10,0.10,0.10,0.10,0.10,0.10,0.10,0.10,0.10,0.09,0.09,0.09,0.08,0.08,0.08,0.08,0.08,0.08,0.08,0.08,0.08,0.08,0.08,0.08,0.08,0.08,0.08,0.08,0.08,0.08,0.08,0.07,0.07,0.07,0.07,0.07,0.07,0.08,0.08,0.08,0.08,0.08,0.08,0.08,0.08,0.08,0.08,0.08,0.08,0.08,0.08,0.08,0.08,0.08,0.08,0.08,0.08,0.08,0.08,0.08,0.08,0.08,0.08,0.08,0.08,0.08,0.08,0.08,0.08,0.08,0.08,0.08,0.09,0.09,0.09,0.09,0.09,0.09,0.09,0.09,0.09,0.09,0.09,0.09,0.09,0.09,0.09,0.09,0.09,0.09,0.09,0.09,0.09,0.08,0.08,0.08,0.08,0.08,0.08,0.08,0.08,0.08,0.08,0.08,0.08,0.08,0.08,0.08,0.08,0.08,0.08,0.08,0.08,0.08,0.08,0.08,0.09,0.09,0.09,0.09,0.09,0.10,0.10,0.10,0.10,0.10,0.10,0.10,0.09,0.09,0.09,0.09,0.09,0.09,0.09,0.09,0.09,0.10,0.10,0.10,0.10,0.10,0.10,0.10,0.10,0.10,0.10,0.10,0.10,0.10,0.10,0.10,0.10,0.10,0.10,0.10,0.10,0.10,0.10,0.09,0.09,0.09,0.09,0.09,0.09,0.09,0.09,0.09,0.09,0.09,0.09,0.09,0.09,0.10,0.11,0.11,0.11,0.12,0.12,0.12,0.12,0.13,0.13,0.13,0.13,0.13,0.13,0.13,0.13,0.13,0.13,0.13,0.13,0.13,0.13,0.13,0.13,0.13,0.13,0.13,0.13,0.13,0.13,0.13,0.13,0.13,0.13,0.13,0.13,0.13,0.13,0.13,0.13,0.13,0.12,0.11,0.11,0.11,0.10,0.10,0.10,0.10,0.09,0.09,0.09,0.09,0.09,0.09,0.09,0.09,0.09,0.09,0.09,0.09,0.09,0.09,0.09,0.09,0.10,0.10,0.09,0.09,0.10,0.10,0.10,0.10,0.10,0.10,0.10,0.10,0.10,0.10,0.10,0.10,0.10,0.10,0.11,0.11,0.11,0.11,0.11,0.11,0.11,0.12,0.13,0.14,0.15,0.17,0.18,0.20,0.21,0.23,0.24,0.26,0.27,0.29,0.30,0.32,0.33,0.35,0.36,0.37,0.39,0.40,0.42,0.44,0.45,0.46,0.47,0.48,0.49,0.50,0.51,0.53,0.54,0.55,0.57,0.58,0.60,0.61,0.63,0.65,0.67,0.68,0.70,0.71,0.71
O75711	0.25,0.26,0.27,0.28,0.28,0.28,0.27,0.27,0.26,0.26,0.25,0.25,0.24,0.24,0.24,0.24,0.24,0.23,0.23,0.23,0.23,0.23,0.23,0.24,0.24,0.24,0.25,0.25,0.25,0.25,0.25,0.25,0.25,0.25,0.25,0.24,0.24,0.23,0.23,0.22,0.21,0.20,0.20,0.19,0.18,0.18,0.17,0.17,0.17,0.17,0.17,0.17,0.17,0.17,0.17,0.16,0.16,0.16,0.16,0.15,0.15,0.15,0.14,0.14,0.13,0.13,0.13,0.12,0.12,0.12,0.13,0.13,0.13,0.12,0.13,0.13,0.13,0.14,0.14,0.14,0.15,0.15,0.15,0.14,0.14,0.14,0.14,0.15,0.15,0.15,0.15,0.15,0.16,0.16,0.16,0.17,0.17,0.18
Q9UJQ4	0.57,0.57,0.57,0.58,0.58,0.58,0.58,0.58,0.59,0.59,0.59,0.59,0.59,0.58,0.58,0.58,0.58,0.58,0.58,0.58,0.58,0.58,0.58,0.58,0.59,0.59,0.59,0.60,0.60,0.60,0.60,0.60,0.60,0.60,0.60,0.61,0.61,0.61,0.61,0.61,0.61,0.61,0.60,0.60,0.60,0.60,0.60,0.60,0.59,0.59,0.58,0.57,0.56,0.56,0.55,0.55,0.54,0.53,0.53,0.52,0.51,0.50,0.49,0.48,0.47,0.46,0.45,0.44,0.43,0.42,0.41,0.40,0.39,0.38,0.38,0.37,0.37,0.37,0.37,0.37,0.37,0.37,0.36,0.36,0.37,0.36,0.36,0.36,0.36,0.37,0.37,0.38,0.39,0.40,0.41,0.42,0.42,0.43,0.44,0.45,0.46,0.47,0.48,0.49,0.50,0.51,0.52,0.53,0.54,0.56,0.57,0.58,0.59,0.60,0.61,0.61,0.62,0.62,0.63,0.63,0.63,0.63,0.64,0.64,0.64,0.64,0.64,0.64,0.64,0.65,0.65,0.65,0.66,0.66,0.66,0.66,0.66,0.66,0.66,0.66,0.66,0.66,0.66,0.66,0.66,0.66,0.66,0.66,0.66,0.66,0.66,0.66,0.66,0.65,0.65,0.65,0.65,0.65,0.65,0.64,0.64,0.64,0.64,0.64,0.64,0.64,0.64,0.64,0.63,0.63,0.63,0.63,0.63,0.63,0.63,0.63,0.63,0.63,0.63,0.62,0.62,0.62,0.62,0.62,0.62,0.62,0.62,0.61,0.61,0.61,0.60,0.59,0.58,0.57,0.56,0.55,0.54,0.52,0.51,0.50,0.49,0.47,0.46,0.44,0.43,0.42,0.41,0.39,0.38,0.37,0.35,0.34,0.33,0.31,0.30,0.29,0.27,0.26,0.25,0.23,0.22,0.22,0.21,0.20,0.20,0.19,0.19,0.19,0.19,0.19,0.20,0.20,0.21,0.22,0.23,0.23,0.24,0.25,0.26,0.26,0.27,0.28,0.28,0.29,0.29,0.30,0.30,0.31,0.31,0.32,0.32,0.33,0.33,0.34,0.35,0.36,0.37,0.38,0.39,0.40,0.41,0.42,0.43,0.44,0.45,0.46,0.46,0.47,0.47,0.47,0.47,0.47,0.48,0.48,0.48,0.48,0.49,0.49,0.50,0.51,0.51,0.52,0.53,0.53,0.54,0.55,0.56,0.57,0.57,0.58,0.59,0.60,0.61,0.62,0.62,0.63,0.63,0.64,0.64,0.64,0.64,0.64,0.64,0.63,0.63,0.63,0.63,0.63,0.63,0.63,0.63,0.63,0.63,0.63,0.63,0.63,0.63,0.63,0.62,0.62,0.62,0.62,0.62,0.62,0.62,0.62,0.62,0.62,0.62,0.62,0.62,0.62,0.62,0.62,0.62,0.62,0.62,0.62,0.62,0.62,0.61,0.61,0.61,0.61,0.61,0.61,0.61,0.61,0.61,0.61,0.61,0.61,0.61,0.61,0.61,0.61,0.60,0.60,0.60,0.59,0.59,0.57,0.56,0.55,0.54,0.52,0.51,0.50,0.49,0.48,0.47,0.46,0.44,0.43,0.42,0.41,0.39,0.38,0.37,0.36,0.35,0.34,0.33,0.32,0.31,0.30,0.29,0.28,0.26,0.25,0.24,0.23,0.22,0.21,0.19,0.18,0.17,0.16,0.15,0.15,0.14,0.13,0.13,0.13,0.13,0.13,0.13,0.14,0.14,0.14,0.14,0.14,0.15,0.16,0.16,0.17,0.18,0.19,0.20,0.20,0.21,0.22,0.23,0.24,0.25,0.25,0.26,0.27,0.28,0.29,0.30,0.31,0.33,0.34,0.35,0.36,0.37,0.39,0.40,0.41,0.42,0.43,0.45,0.46,0.47,0.48,0.49,0.50,0.51,0.53,0.54,0.55,0.56,0.57,0.57,0.57,0.58,0.58,0.59,0.59,0.60,0.60,0.61,0.61,0.61,0.62,0.62,0.63,0.63,0.64,0.64,0.64,0.64,0.64,0.64,0.64,0.64,0.64,0.64,0.64,0.64,0.64,0.64,0.64,0.64,0.64,0.64,0.64,0.64,0.64,0.64,0.64,0.64,0.64,0.64,0.64,0.64,0.64,0.63,0.63,0.63,0.63,0.63,0.63,0.63,0.63,0.63,0.63,0.63,0.63,0.63,0.63,0.63,0.63,0.63,0.63,0.63,0.63,0.63,0.63,0.63,0.63,0.63,0.63,0.62,0.62,0.61,0.60,0.60,0.59,0.58,0.58,0.57,0.56,0.55,0.55,0.54,0.53,0.53,0.53,0.52,0.52,0.51,0.50,0.49,0.48,0.47,0.46,0.45,0.44,0.42,0.42,0.40,0.39,0.38,0.37,0.36,0.35,0.34,0.32,0.31,0.30,0.29,0.28,0.27,0.27,0.26,0.25,0.25,0.25,0.25,0.24,0.24,0.24,0.23,0.23,0.22,0.22,0.21,0.21,0.20,0.20,0.19,0.18,0.18,0.18,0.17,0.17,0.17,0.17,0.17,0.17,0.17,0.17,0.17,0.17,0.17,0.17,0.18,0.19,0.19,0.20,0.21,0.21,0.22,0.22,0.22,0.22,0.22,0.22,0.22,0.22,0.22,0.22,0.22,0.22,0.22,0.22,0.22,0.22,0.22,0.22,0.23,0.23,0.23,0.23,0.23,0.23,0.23,0.24,0.25,0.26,0.27,0.29,0.30,0.31,0.32,0.33,0.33,0.34,0.34,0.34,0.34,0.35,0.35,0.36,0.37,0.38,0.39,0.40,0.41,0.42,0.43,0.44,0.45,0.46,0.47,0.48,0.49,0.51,0.52,0.53,0.54,0.56,0.57,0.58,0.59,0.60,0.61,0.62,0.62,0.62,0.62,0.62,0.62,0.62,0.62,0.62,0.63,0.63,0.62,0.63,0.63,0.63,0.63,0.63,0.63,0.63,0.63,0.63,0.64,0.64,0.64,0.64,0.64,0.64,0.64,0.64,0.64,0.64,0.64,0.64,0.64,0.64,0.64,0.64,0.64,0.64,0.64,0.64,0.64,0.64,0.64,0.64,0.64,0.64,0.64,0.64,0.63,0.63,0.63,0.63,0.63,0.63,0.63,0.63,0.63,0.63,0.63,0.64,0.64,0.64,0.64,0.64,0.64,0.64,0.64,0.64,0.64,0.64,0.64,0.64,0.64,0.64,0.64,0.64,0.64,0.64,0.64,0.64,0.64,0.64,0.64,0.65,0.65,0.65,0.65,0.65,0.65,0.65,0.65,0.65,0.65,0.66,0.65,0.65,0.65,0.65,0.65,0.65,0.65,0.65,0.64,0.64,0.64,0.64,0.64,0.64,0.64,0.64,0.64,0.63,0.63,0.63,0.63,0.63,0.63,0.63,0.63,0.63,0.63,0.63,0.63,0.63,0.63,0.63,0.62,0.63,0.62,0.62,0.63,0.63,0.63,0.63,0.63,0.63,0.63,0.63,0.63,0.63,0.63,0.63,0.62,0.62,0.62,0.62,0.62,0.62,0.62,0.61,0.61,0.61,0.61,0.61,0.61,0.61,0.60,0.60,0.60,0.59,0.59,0.59,0.59,0.59,0.58,0.58,0.58,0.58,0.58,0.58,0.58,0.58,0.57,0.57,0.57,0.57,0.56,0.56,0.55,0.54,0.53,0.51,0.50,0.50,0.49,0.47,0.46,0.45,0.44,0.43,0.42,0.41,0.40,0.39,0.38,0.37,0.36,0.35,0.34,0.33,0.32,0.31,0.30,0.29,0.28,0.27,0.26,0.25,0.24,0.23,0.22,0.21,0.20,0.18,0.17,0.16,0.15,0.15,0.14,0.13,0.13,0.13,0.13,0.13,0.13,0.13,0.13,0.13,0.13,0.13,0.13,0.14,0.15,0.16,0.17,0.18,0.19,0.19,0.20,0.21,0.22,0.23,0.24,0.25,0.26,0.27,0.28,0.29,0.30,0.32,0.33,0.34,0.35,0.36,0.37,0.38,0.40,0.41,0.42,0.43,0.45,0.46,0.47,0.48,0.50,0.51,0.52,0.53,0.54,0.55,0.56,0.57,0.57,0.57,0.57,0.56,0.56,0.55,0.55,0.55,0.54,0.54,0.54,0.53,0.53,0.53,0.53,0.53,0.53,0.53,0.53,0.53,0.53,0.53,0.54,0.54,0.54,0.54,0.54,0.54,0.54,0.54,0.54,0.54,0.54,0.54,0.54,0.54,0.54,0.54,0.54,0.54,0.54,0.54,0.55,0.55,0.55,0.56,0.57,0.58,0.59,0.59,0.60,0.60,0.61,0.61,0.61,0.62,0.61,0.61,0.61,0.61,0.61,0.62,0.62,0.62,0.62,0.62,0.62,0.62,0.62,0.62,0.63,0.63,0.63,0.63,0.63,0.63,0.63,0.63,0.63,0.63,0.63,0.63,0.63,0.64,0.64,0.64,0.64,0.64,0.64,0.64,0.64,0.64,0.64,0.64,0.64,0.64,0.64,0.64,0.65,0.65,0.65,0.65,0.65,0.65,0.64,0.65,0.64,0.64,0.65,0.64,0.64
Q15436	0.09,0.08,0.08,0.08,0.08,0.08,0.08,0.09,0.09,0.09,0.09,0.09,0.09,0.10,0.10,0.09,0.09,0.09,0.09,0.09,0.08,0.07,0.06,0.06,0.06,0.06,0.06,0.06,0.07,0.07,0.08,0.08,0.08,0.08,0.08,0.09,0.09,0.09,0.09,0.09,0.09,0.09,0.09,0.09,0.09,0.09,0.09,0.09,0.08,0.08,0.08,0.08,0.07,0.07,0.07,0.07,0.07,0.07,0.07,0.07,0.07,0.07,0.07,0.07,0.07,0.07,0.07,0.07,0.07,0.06,0.06,0.06,0.05,0.05,0.05,0.05,0.05,0.04,0.05,0.05,0.05,0.05,0.05,0.05,0.05,0.05,0.05,0.06,0.06,0.06,0.06,0.06,0.06,0.06,0.06,0.06,0.06,0.06,0.06,0.06,0.06,0.07,0.07,0.08,0.08,0.09,0.09,0.09,0.09,0.09,0.09,0.09,0.09,0.09,0.09,0.08,0.08,0.08,0.08,0.08,0.08,0.08,0.07,0.07,0.07,0.07,0.07,0.07,0.06,0.06,0.06,0.06,0.06,0.06,0.06,0.06,0.06,0.06,0.06,0.06,0.06,0.06,0.05,0.05,0.04,0.04,0.03,0.03,0.03,0.03,0.03,0.03,0.03,0.03,0.03,0.03,0.03,0.03,0.04,0.04,0.04,0.05,0.05,0.05,0.05,0.05,0.05,0.05,0.05,0.05,0.06,0.06,0.06,0.06,0.06,0.06,0.06,0.06,0.06,0.06,0.06,0.06,0.06,0.06,0.07,0.07,0.08,0.09,0.10,0.11,0.13,0.14,0.16,0.17,0.19,0.20,0.22,0.23,0.24,0.25,0.26,0.27,0.28,0.29,0.29,0.29,0.30,0.30,0.30,0.30,0.30,0.30,0.30,0.30,0.30,0.30,0.30,0.30,0.30,0.30,0.30,0.30,0.30,0.30,0.30,0.29,0.29,0.28,0.27,0.26,0.25,0.24,0.22,0.21,0.19,0.18,0.16,0.15,0.13,0.12,0.10,0.09,0.08,0.06,0.05,0.05,0.04,0.04,0.04,0.04,0.04,0.04,0.03,0.03,0.03,0.03,0.03,0.03,0.03,0.03,0.04,0.04,0.04,0.04,0.04,0.04,0.03,0.03,0.03,0.03,0.03,0.03,0.03,0.03,0.03,0.03,0.03,0.03,0.03,0.03,0.03,0.03,0.03,0.03,0.03,0.03,0.04,0.04,0.04,0.04,0.04,0.04,0.04,0.04,0.04,0.04,0.04,0.04,0.04,0.04,0.04,0.04,0.03,0.03,0.03,0.03,0.03,0.03,0.03,0.03,0.03,0.03,0.03,0.03,0.03,0.03,0.03,0.03,0.03,0.03,0.03,0.03,0.03,0.03,0.03,0.03,0.03,0.03,0.03,0.03,0.03,0.03,0.03,0.03,0.03,0.03,0.03,0.03,0.02,0.02,0.02,0.02,0.02,0.02,0.02,0.02,0.02,0.02,0.02,0.02,0.02,0.02,0.02,0.02,0.02,0.02,0.02,0.02,0.02,0.02,0.02,0.02,0.02,0.02,0.02,0.03,0.03,0.03,0.03,0.03,0.03,0.03,0.03,0.03,0.03,0.04,0.04,0.04,0.04,0.04,0.04,0.04,0.04,0.04,0.04,0.04,0.04,0.04,0.04,0.04,0.04,0.04,0.04,0.04,0.04,0.04,0.04,0.04,0.04,0.04,0.04,0.04,0.04,0.04,0.04,0.04,0.04,0.04,0.04,0.04,0.04,0.04,0.04,0.04,0.04,0.04,0.04,0.04,0.04,0.04,0.04,0.04,0.04,0.03,0.03,0.03,0.03,0.03,0.03,0.03,0.03,0.03,0.03,0.03,0.03,0.03,0.03,0.03,0.03,0.03,0.03,0.03,0.03,0.03,0.04,0.04,0.04,0.05,0.05,0.06,0.06,0.06,0.07,0.07,0.08,0.08,0.08,0.08,0.08,0.08,0.08,0.08,0.08,0.08,0.08,0.08,0.08,0.08,0.08,0.08,0.09,0.09,0.09,0.09,0.09,0.09,0.09,0.09,0.09,0.09,0.09,0.09,0.09,0.09,0.10,0.10,0.10,0.10,0.10,0.10,0.10,0.10,0.09,0.09,0.09,0.08,0.08,0.08,0.08,0.08,0.08,0.08,0.08,0.08,0.08,0.08,0.08,0.08,0.08,0.07,0.07,0.07,0.07,0.07,0.07,0.07,0.08,0.08,0.08,0.08,0.08,0.08,0.08,0.08,0.08,0.07,0.07,0.06,0.06,0.05,0.05,0.05,0.04,0.04,0.04,0.04,0.04,0.04,0.05,0.05,0.05,0.05,0.05,0.05,0.05,0.05,0.05,0.05,0.05,0.05,0.05,0.06,0.06,0.06,0.06,0.05,0.05,0.05,0.05,0.05,0.04,0.04,0.04,0.04,0.04,0.04,0.05,0.05,0.05,0.05,0.05,0.05,0.05,0.05,0.05,0.05,0.05,0.05,0.05,0.05,0.05,0.04,0.04,0.04,0.04,0.04,0.04,0.04,0.04,0.04,0.04,0.04,0.04,0.04,0.03,0.03,0.03,0.03,0.03,0.03,0.03,0.03,0.03,0.03,0.03,0.03,0.03,0.03,0.03,0.03,0.04,0.03,0.03,0.03,0.03,0.03,0.03,0.03,0.04,0.04,0.04,0.04,0.04,0.04,0.04,0.04,0.04,0.04,0.04,0.04,0.04,0.04,0.04,0.04,0.04,0.04,0.04,0.04,0.04,0.04,0.04,0.04,0.04,0.04,0.04,0.04,0.04,0.04,0.04,0.04,0.04,0.04,0.04,0.04,0.04,0.04,0.04,0.04,0.04,0.04,0.04,0.04,0.04,0.03,0.03,0.03,0.03,0.03,0.03,0.03,0.04,0.04,0.04,0.04,0.04,0.04,0.04,0.05,0.05,0.05,0.05,0.05,0.05,0.05,0.05,0.05,0.05,0.05,0.05,0.05,0.05,0.05,0.06,0.06,0.06,0.06,0.06,0.06,0.06,0.06,0.06,0.06,0.06,0.06,0.06,0.07,0.07,0.08,0.09,0.09,0.10,0.11,0.12,0.13,0.14,0.15,0.16,0.16,0.17,0.18,0.18,0.18,0.18,0.19,0.19,0.19,0.19,0.20,0.20,0.20,0.20,0.20,0.20,0.20,0.20,0.20,0.20,0.20,0.20,0.20,0.20,0.20,0.20,0.21,0.22,0.22,0.22,0.22,0.22,0.22,0.22,0.21,0.20,0.20,0.19,0.18,0.17,0.15,0.14,0.14,0.13,0.12,0.12,0.12,0.12
Q12765	0.10,0.09,0.09,0.09,0.08,0.08,0.08,0.08,0.08,0.07,0.07,0.07,0.07,0.07,0.07,0.07,0.07,0.07,0.07,0.06,0.06,0.05,0.05,0.04,0.04,0.04,0.04,0.04,0.04,0.03,0.03,0.03,0.03,0.03,0.03,0.03,0.03,0.03,0.03,0.03,0.02,0.02,0.02,0.02,0.02,0.02,0.02,0.02,0.02,0.02,0.02,0.02,0.02,0.02,0.02,0.02,0.02,0.02,0.02,0.02,0.02,0.02,0.02,0.02,0.02,0.02,0.02,0.02,0.02,0.02,0.02,0.02,0.02,0.02,0.02,0.02,0.02,0.02,0.02,0.02,0.03,0.03,0.03,0.03,0.03,0.03,0.03,0.03,0.03,0.03,0.03,0.03,0.03,0.03,0.03,0.03,0.03,0.03,0.03,0.03,0.03,0.03,0.03,0.03,0.03,0.03,0.03,0.03,0.03,0.03,0.03,0.03,0.03,0.03,0.02,0.02,0.02,0.02,0.02,0.02,0.02,0.02,0.02,0.02,0.02,0.02,0.02,0.02,0.02,0.03,0.03,0.03,0.03,0.03,0.03,0.03,0.03,0.03,0.03,0.03,0.03,0.03,0.03,0.03,0.03,0.03,0.03,0.03,0.03,0.03,0.03,0.03,0.03,0.03,0.03,0.03,0.03,0.03,0.03,0.03,0.03,0.03,0.03,0.03,0.03,0.03,0.04,0.04,0.04,0.04,0.03,0.03,0.03,0.03,0.03,0.03,0.04,0.04,0.04,0.04,0.04,0.04,0.04,0.04,0.04,0.04,0.04,0.04,0.04,0.04,0.04,0.04,0.04,0.04,0.04,0.04,0.04,0.04,0.04,0.04,0.04,0.04,0.04,0.04,0.04,0.04,0.04,0.04,0.05,0.05,0.06,0.07,0.08,0.09,0.10,0.11,0.12,0.13,0.14,0.14,0.15,0.16,0.16,0.17,0.17,0.18,0.18,0.19,0.19,0.19,0.19,0.19,0.19,0.19,0.19,0.19,0.19,0.19,0.19,0.19,0.19,0.19,0.19,0.19,0.20,0.20,0.20,0.20,0.20,0.19,0.18,0.18,0.16,0.15,0.14,0.13,0.12,0.11,0.10,0.10,0.09,0.08,0.08,0.07,0.07,0.06,0.06,0.06,0.05,0.05,0.05,0.05,0.05,0.05,0.05,0.05,0.05,0.05,0.05,0.05,0.05,0.05,0.05,0.04,0.04,0.04,0.04,0.04,0.04,0.04,0.03,0.03,0.03,0.03,0.03,0.03,0.03,0.04,0.04,0.04,0.04,0.04,0.04,0.04,0.04,0.04,0.04,0.04,0.03,0.03,0.04,0.04,0.04,0.04,0.04,0.04,0.04,0.04,0.04,0.04,0.04,0.04,0.04,0.04,0.04,0.04,0.04,0.04,0.04,0.04,0.04,0.04,0.04,0.04,0.04,0.05,0.05,0.05,0.05,0.06,0.06,0.06,0.07,0.07,0.07,0.07,0.07,0.07,0.07,0.07,0.08,0.08,0.08,0.08,0.08,0.08,0.08,0.08,0.08,0.08,0.08,0.08,0.08,0.08,0.08,0.08,0.08,0.08,0.08,0.09,0.09,0.09,0.09,0.09,0.09,0.09,0.09,0.09,0.08,0.08,0.08,0.07,0.07,0.07,0.07,0.07,0.06,0.06,0.06,0.06,0.06,0.06,0.06,0.07,0.07,0.07,0.07,0.07,0.07,0.07,0.07,0.07,0.07,0.07,0.07,0.07,0.07,0.07,0.07,0.07,0.07,0.07,0.06,0.06
A0A286YFG1	0.62,0.63,0.63,0.63,0.63,0.63,0.63,0.63,0.64,0.64,0.64,0.64,0.64,0.64,0.65,0.65,0.65,0.65,0.65,0.65,0.65,0.65,0.65,0.65,0.65,0.65,0.65,0.65,0.65,0.65,0.65,0.65,0.65,0.65,0.65,0.65,0.65,0.65,0.65,0.64,0.64,0.64,0.64,0.64,0.64,0.64,0.64,0.63,0.63,0.63,0.63,0.63,0.62,0.62,0.62,0.62,0.62,0.61,0.61,0.61,0.61,0.61,0.60,0.60,0.60,0.60,0.60,0.60,0.60,0.59,0.59,0.59,0.59,0.59,0.59,0.59,0.59,0.59,0.59,0.59,0.59,0.59,0.59,0.59,0.59,0.59,0.59,0.60,0.60,0.60,0.59,0.59,0.59,0.59,0.59,0.59,0.59,0.59,0.59,0.59,0.60,0.60,0.60,0.60,0.60,0.60,0.60,0.60
Q9HB31	0.39,0.37,0.36,0.35,0.34,0.33,0.32,0.31,0.30,0.29,0.28,0.27,0.27,0.26,0.25,0.25,0.24,0.24,0.23,0.23,0.23,0.22,0.21,0.21,0.20,0.19,0.18,0.18,0.17,0.16,0.15,0.14,0.13,0.12,0.11,0.10,0.09,0.08,0.07,0.06,0.06,0.06,0.05,0.05,0.05,0.05,0.05,0.05,0.05,0.05,0.05,0.05,0.05,0.06,0.06,0.06,0.06,0.07,0.08,0.08,0.09,0.10,0.11,0.12,0.14,0.15,0.16,0.17,0.19,0.20,0.21,0.23,0.24,0.26,0.27,0.28,0.29,0.31,0.32,0.33,0.34,0.35,0.36,0.38,0.39,0.40,0.42,0.43,0.44,0.46,0.47,0.48,0.48,0.49,0.50,0.51,0.52,0.52,0.53,0.53,0.53,0.53,0.53,0.53,0.53,0.53,0.53,0.53,0.52,0.52,0.52,0.51,0.51,0.51,0.50,0.50,0.50,0.50,0.50,0.50,0.50,0.50,0.50,0.50,0.49,0.49,0.48,0.48,0.47,0.47,0.47,0.47,0.47,0.47,0.47,0.47,0.47,0.47,0.47,0.48,0.48,0.48,0.48,0.48,0.49,0.48,0.48,0.48,0.48,0.48,0.48,0.48,0.48,0.48,0.47,0.47,0.46,0.45,0.45,0.44,0.43,0.43,0.43,0.42,0.42,0.42,0.42,0.42,0.42,0.43,0.43,0.43,0.43,0.43,0.42,0.42,0.42,0.42,0.42,0.41,0.41,0.40,0.40,0.40,0.39,0.38,0.38,0.38,0.37,0.37
Q9C0A6	0.58,0.58,0.58,0.58,0.58,0.58,0.58,0.57,0.57,0.57,0.58,0.57,0.57,0.57,0.57,0.57,0.57,0.58,0.58,0.58,0.58,0.58,0.58,0.58,0.58,0.59,0.59,0.59,0.59,0.60,0.60,0.60,0.60,0.60,0.60,0.61,0.60,0.61,0.61,0.61,0.61,0.61,0.61,0.61,0.62,0.62,0.62,0.62,0.62,0.62,0.62,0.62,0.63,0.63,0.63,0.63,0.63,0.63,0.63,0.64,0.63,0.63,0.63,0.63,0.63,0.63,0.63,0.63,0.63,0.63,0.63,0.63,0.62,0.62,0.61,0.61,0.61,0.60,0.60,0.60,0.59,0.59,0.59,0.59,0.58,0.58,0.57,0.57,0.56,0.56,0.56,0.56,0.56,0.55,0.55,0.55,0.55,0.55,0.55,0.55,0.54,0.54,0.54,0.54,0.54,0.54,0.54,0.54,0.53,0.53,0.53,0.54,0.54,0.54,0.54,0.55,0.55,0.55,0.55,0.55,0.55,0.55,0.55,0.55,0.55,0.56,0.56,0.56,0.57,0.57,0.57,0.58,0.58,0.58,0.57,0.57,0.57,0.57,0.57,0.57,0.57,0.57,0.58,0.58,0.58,0.58,0.58,0.58,0.58,0.58,0.58,0.58,0.58,0.58,0.58,0.58,0.58,0.58,0.58,0.58,0.58,0.58,0.59,0.59,0.59,0.59,0.59,0.59,0.59,0.59,0.59,0.59,0.59,0.59,0.59,0.59,0.58,0.58,0.58,0.57,0.57,0.56,0.55,0.54,0.53,0.52,0.50,0.49,0.48,0.47,0.46,0.44,0.43,0.42,0.41,0.40,0.38,0.37,0.35,0.34,0.33,0.32,0.31,0.29,0.28,0.27,0.25,0.24,0.23,0.22,0.20,0.19,0.18,0.17,0.16,0.16,0.15,0.14,0.14,0.14,0.14,0.14,0.15,0.16,0.17,0.18,0.19,0.20,0.21,0.22,0.23,0.24,0.26,0.27,0.28,0.29,0.31,0.32,0.34,0.35,0.37,0.38,0.39,0.40,0.41,0.42,0.44,0.45,0.46,0.47,0.48,0.49,0.49,0.49,0.49,0.49,0.48,0.48,0.48,0.47,0.47,0.47,0.46,0.45,0.44,0.42,0.41,0.40,0.38,0.37,0.36,0.34,0.33,0.32,0.30,0.29,0.28,0.26,0.25,0.23,0.22,0.20,0.19,0.18,0.17,0.16,0.14,0.13,0.12,0.11,0.10,0.09,0.08,0.09,0.09,0.10,0.11,0.12,0.13,0.13,0.14,0.13,0.13,0.13,0.13,0.13,0.13,0.13,0.13,0.13,0.13,0.14,0.14,0.14,0.14,0.14,0.14,0.14,0.14,0.14,0.14,0.14,0.14,0.14,0.14,0.14,0.14,0.14,0.14,0.14,0.14,0.14,0.13,0.13,0.13,0.12,0.11,0.10,0.09,0.08,0.07,0.06,0.06,0.06,0.07,0.07,0.07,0.07,0.08,0.08,0.07,0.07,0.07,0.07,0.06,0.06,0.06,0.06,0.06,0.06,0.06,0.06,0.06,0.06,0.06,0.06,0.06,0.06,0.06,0.06,0.06,0.07,0.07,0.07,0.08,0.08,0.09,0.09,0.09,0.10,0.10,0.10,0.10,0.10,0.10,0.11,0.11,0.11,0.11,0.11,0.11,0.12,0.12,0.12,0.12,0.13,0.13,0.14,0.15,0.16,0.17,0.19,0.20,0.22,0.23,0.25,0.26,0.28,0.29,0.30,0.32,0.33,0.34,0.35,0.36,0.37,0.37,0.38,0.39,0.40,0.40,0.41,0.42,0.43,0.44,0.44,0.44,0.44,0.45,0.45,0.46,0.47,0.48,0.49,0.50,0.52,0.53,0.54,0.55,0.55,0.55,0.56,0.56,0.56,0.56,0.56,0.56,0.56,0.56,0.56,0.56,0.56,0.56,0.57,0.57,0.57,0.57,0.57,0.58,0.58,0.58,0.59,0.59,0.60,0.60,0.61,0.62,0.62,0.63,0.63,0.64,0.65,0.65,0.65,0.65,0.65,0.65,0.65,0.65,0.65,0.65,0.65,0.65,0.65,0.65,0.65,0.64,0.64,0.62,0.61,0.60,0.59,0.58,0.56,0.55,0.54,0.52,0.51,0.49,0.48,0.47,0.45,0.44,0.43,0.42,0.41,0.39,0.38,0.37,0.36,0.35,0.34,0.33,0.33,0.33,0.33,0.33,0.33,0.33,0.34,0.34,0.34,0.33,0.34,0.33,0.34,0.34,0.34,0.35,0.36,0.37,0.38,0.40,0.41,0.42,0.43,0.45,0.46,0.48,0.49,0.51,0.52,0.54,0.55,0.57,0.58,0.59,0.60,0.62,0.63,0.64,0.65,0.66,0.67,0.67,0.67,0.67,0.67,0.67,0.67,0.67,0.67,0.67,0.67,0.67,0.67,0.67,0.67,0.67,0.67,0.67,0.67,0.67,0.67,0.67,0.67,0.67,0.67,0.66,0.66,0.66,0.66,0.66,0.66,0.65,0.65,0.65,0.65,0.64,0.64,0.64,0.64,0.63,0.63,0.63,0.63,0.63,0.63,0.62,0.62,0.62,0.62,0.62,0.62,0.62,0.61,0.61,0.60,0.60,0.59,0.58,0.58,0.57,0.56,0.55,0.54,0.53,0.53,0.52,0.52,0.51,0.51,0.51,0.51,0.51,0.51,0.51,0.51,0.51,0.52,0.52,0.52,0.52,0.53,0.53,0.53,0.53,0.53,0.53,0.53,0.53,0.54,0.54,0.54,0.55,0.55,0.55,0.56,0.57,0.57,0.58,0.59,0.60,0.61,0.62,0.63,0.63,0.64,0.64,0.65,0.65,0.66,0.66,0.66,0.67,0.67,0.67,0.67,0.67,0.67,0.67,0.67,0.67,0.67,0.67,0.67,0.66,0.66,0.66,0.65,0.65,0.64,0.63,0.62,0.62,0.61,0.60,0.60,0.59,0.58,0.58,0.58,0.58,0.58,0.58,0.58,0.58,0.58,0.58,0.58,0.58,0.58,0.58,0.58,0.57,0.57,0.56,0.55,0.55,0.54,0.53,0.52,0.51,0.50,0.49,0.49,0.48,0.48,0.48,0.48,0.49,0.49,0.49,0.49,0.50,0.51,0.51,0.52,0.52,0.53,0.53,0.53,0.53,0.53,0.53,0.53,0.53,0.53,0.53,0.53,0.53,0.53,0.53,0.53,0.53,0.53,0.54,0.55,0.55,0.56,0.57,0.58,0.59,0.59,0.60,0.60,0.61,0.61,0.61,0.62,0.62,0.62,0.62,0.62,0.62,0.61,0.61,0.61,0.60,0.60,0.60,0.60,0.60,0.60,0.60,0.60,0.60,0.60,0.61,0.60,0.61,0.61,0.61,0.61,0.61,0.61,0.61,0.61,0.61,0.61,0.61,0.62,0.61,0.62,0.62,0.62,0.62,0.62,0.63,0.63,0.63,0.63,0.64,0.64,0.64,0.64,0.65,0.65,0.65,0.66,0.66,0.66,0.66,0.66,0.66,0.66,0.66,0.66,0.66,0.66,0.66,0.67,0.67,0.67,0.67,0.67,0.67,0.67,0.67,0.67,0.67,0.67,0.67,0.67,0.66,0.66,0.66,0.65,0.65,0.65,0.65,0.65,0.65,0.65,0.65,0.65,0.65,0.65,0.65,0.65,0.65,0.65,0.65,0.65,0.65,0.65,0.65,0.65,0.65,0.65,0.65,0.65,0.65,0.65,0.65,0.64,0.64,0.64,0.64,0.64,0.64,0.64,0.64,0.64,0.64,0.64,0.65,0.65,0.66,0.66,0.66,0.66,0.65,0.65,0.65,0.65,0.65,0.65,0.65,0.65,0.65,0.65,0.65,0.65,0.65,0.65,0.65,0.64,0.64,0.65,0.65,0.65,0.65,0.65,0.65,0.65,0.65,0.65,0.65,0.66,0.66,0.66,0.66,0.66,0.66,0.66,0.66,0.66,0.66,0.66,0.66,0.66,0.66,0.66,0.66,0.66,0.66,0.66,0.67,0.67,0.67,0.67,0.67,0.67,0.67,0.67,0.67,0.67,0.67,0.68,0.68,0.68,0.68,0.68,0.68,0.68,0.68,0.68,0.68,0.68,0.67,0.67,0.67,0.67,0.67,0.66,0.66,0.66,0.65,0.65,0.65,0.64,0.64,0.63,0.63,0.62,0.62,0.62,0.62,0.61,0.61,0.61,0.61,0.60,0.60,0.60,0.60,0.60,0.60,0.60,0.59,0.60,0.59,0.59,0.59,0.59,0.59,0.59,0.59,0.59,0.59,0.59,0.59,0.59,0.59,0.59,0.59,0.60,0.60,0.61,0.61,0.61,0.62,0.62,0.62,0.63,0.63,0.63,0.63,0.64,0.64,0.64,0.64,0.64,0.64,0.64,0.64,0.64,0.64,0.64,0.64,0.64,0.64,0.64,0.64,0.64,0.64,0.64,0.64,0.64,0.64,0.64,0.64,0.64,0.64,0.64,0.64,0.64,0.63,0.63,0.63,0.62,0.62,0.62,0.61,0.60,0.59,0.58,0.57,0.56,0.55,0.54,0.52,0.51,0.50,0.49,0.48,0.47,0.46,0.46,0.45,0.45,0.45,0.45,0.45,0.45,0.45,0.45,0.45,0.45,0.45,0.45,0.45,0.45,0.45,0.45,0.45,0.45,0.45,0.45,0.45,0.45,0.46,0.46,0.46,0.47,0.48,0.49,0.50,0.51,0.52,0.53,0.55,0.56,0.57,0.58,0.59,0.60,0.61,0.62,0.62,0.63,0.63,0.64,0.64,0.64,0.64,0.64,0.64,0.64,0.64,0.64,0.64,0.64,0.64,0.64,0.64,0.64,0.64,0.64,0.64,0.64,0.64,0.64,0.63,0.63,0.63,0.63,0.63,0.63,0.64,0.64,0.64,0.64,0.64,0.64,0.64,0.64,0.64,0.64,0.64,0.64,0.64,0.64,0.64,0.64,0.63,0.63,0.63,0.63,0.62,0.62,0.61,0.61,0.61,0.60,0.60,0.60,0.60,0.60,0.60,0.60,0.60,0.60,0.60,0.60,0.60,0.60,0.60,0.60,0.60,0.60,0.60,0.59,0.59,0.59,0.59,0.60,0.59,0.60,0.60,0.60,0.60,0.60,0.60,0.60,0.60,0.60,0.60,0.61,0.61,0.61,0.61,0.62,0.62,0.62,0.63,0.63,0.63,0.63,0.63,0.63,0.63,0.63,0.63,0.63,0.63,0.63,0.63,0.63,0.63,0.63,0.63,0.63,0.63,0.63,0.63,0.64,0.64,0.64,0.64,0.64,0.64,0.64,0.64,0.64,0.64,0.64,0.64,0.64,0.64,0.65,0.65,0.65,0.65,0.65,0.65,0.65,0.66,0.66,0.65,0.65,0.65,0.65,0.65,0.65,0.65,0.65,0.65,0.65,0.65,0.65,0.66,0.66,0.66,0.66,0.66,0.66,0.66,0.66,0.66,0.66,0.66,0.65,0.65,0.65,0.65,0.65,0.65,0.64,0.64,0.64,0.64,0.64,0.64,0.63,0.64,0.63,0.63,0.63,0.63,0.63,0.63,0.63,0.63,0.63,0.64,0.64,0.64,0.64,0.64,0.64,0.64,0.64,0.64,0.64,0.64,0.64,0.63,0.64,0.64,0.64,0.64,0.64,0.64,0.64,0.64,0.64,0.64,0.65,0.65,0.65,0.65,0.65,0.65,0.65,0.65,0.65,0.65,0.65,0.65,0.64,0.64,0.65,0.65,0.65,0.65,0.64,0.64,0.64,0.64,0.63,0.63,0.63,0.63,0.63,0.63,0.63,0.63,0.63,0.63,0.63,0.63,0.64,0.64,0.64,0.64,0.64,0.64,0.64,0.64,0.64,0.64,0.64,0.64,0.64,0.64,0.64,0.65,0.65,0.65,0.65,0.65,0.66,0.66,0.66,0.66,0.66,0.66,0.66,0.66,0.66,0.66,0.66,0.66,0.66,0.66,0.66,0.66,0.66,0.66,0.66,0.65,0.65,0.65,0.65,0.64,0.64,0.64,0.64,0.64,0.64,0.64,0.64,0.64,0.64,0.64,0.64,0.63,0.63,0.63,0.63,0.63,0.63,0.63,0.62,0.62,0.62,0.62,0.62,0.62,0.62,0.62,0.62,0.62,0.61,0.61,0.61,0.61,0.61,0.61,0.61,0.61,0.61,0.61,0.61,0.61,0.61,0.61,0.61,0.61,0.61,0.60,0.60,0.60,0.60,0.60,0.60,0.60,0.60,0.60,0.60
O75533	0.37,0.38,0.38,0.39,0.40,0.40,0.41,0.42,0.43,0.44,0.44,0.45,0.45,0.46,0.46,0.47,0.47,0.48,0.48,0.48,0.48,0.48,0.48,0.48,0.48,0.49,0.49,0.50,0.50,0.51,0.52,0.53,0.53,0.54,0.55,0.56,0.56,0.57,0.58,0.59,0.60,0.60,0.61,0.61,0.62,0.62,0.62,0.62,0.62,0.62,0.62,0.63,0.63,0.63,0.63,0.64,0.64,0.64,0.64,0.64,0.64,0.64,0.65,0.65,0.65,0.65,0.65,0.64,0.64,0.64,0.64,0.64,0.63,0.63,0.63,0.64,0.64,0.64,0.64,0.63,0.63,0.62,0.62,0.61,0.60,0.59,0.59,0.58,0.57,0.56,0.55,0.55,0.54,0.53,0.52,0.51,0.50,0.49,0.48,0.47,0.46,0.45,0.45,0.44,0.43,0.43,0.43,0.42,0.42,0.43,0.42,0.43,0.43,0.43,0.43,0.42,0.42,0.41,0.41,0.41,0.41,0.41,0.41,0.42,0.42,0.42,0.43,0.43,0.44,0.44,0.44,0.44,0.45,0.45,0.45,0.45,0.44,0.44,0.44,0.44,0.44,0.44,0.43,0.43,0.42,0.42,0.41,0.41,0.40,0.39,0.39,0.38,0.37,0.36,0.36,0.35,0.35,0.35,0.34,0.34,0.34,0.34,0.34,0.33,0.34,0.34,0.35,0.35,0.35,0.35,0.36,0.37,0.37,0.38,0.39,0.39,0.40,0.41,0.42,0.43,0.45,0.46,0.47,0.48,0.49,0.51,0.52,0.53,0.54,0.56,0.57,0.58,0.59,0.60,0.61,0.62,0.63,0.64,0.65,0.66,0.67,0.67,0.67,0.68,0.68,0.68,0.68,0.69,0.69,0.69,0.69,0.69,0.69,0.69,0.69,0.69,0.69,0.69,0.69,0.69,0.69,0.69,0.69,0.69,0.69,0.69,0.69,0.69,0.68,0.68,0.68,0.68,0.68,0.68,0.68,0.68,0.68,0.68,0.68,0.68,0.68,0.67,0.67,0.68,0.68,0.67,0.67,0.67,0.67,0.67,0.67,0.67,0.66,0.66,0.66,0.66,0.66,0.66,0.66,0.66,0.66,0.66,0.66,0.66,0.66,0.67,0.67,0.67,0.67,0.67,0.67,0.67,0.67,0.67,0.67,0.67,0.67,0.67,0.67,0.67,0.68,0.68,0.68,0.68,0.68,0.68,0.68,0.68,0.68,0.68,0.68,0.68,0.68,0.68,0.69,0.69,0.69,0.69,0.69,0.69,0.69,0.69,0.69,0.69,0.69,0.68,0.68,0.68,0.68,0.68,0.68,0.68,0.68,0.68,0.68,0.68,0.68,0.68,0.68,0.68,0.68,0.68,0.67,0.68,0.68,0.68,0.68,0.68,0.68,0.68,0.68,0.67,0.67,0.67,0.67,0.67,0.67,0.67,0.67,0.67,0.67,0.67,0.67,0.67,0.67,0.67,0.67,0.67,0.67,0.66,0.66,0.66,0.65,0.65,0.64,0.64,0.63,0.62,0.61,0.61,0.60,0.59,0.58,0.57,0.56,0.55,0.54,0.53,0.52,0.51,0.50,0.49,0.48,0.47,0.46,0.45,0.44,0.44,0.43,0.42,0.41,0.40,0.39,0.38,0.37,0.35,0.34,0.33,0.33,0.32,0.31,0.30,0.30,0.29,0.29,0.28,0.28,0.28,0.28,0.27,0.27,0.27,0.28,0.28,0.29,0.30,0.30,0.31,0.32,0.32,0.33,0.34,0.34,0.35,0.36,0.37,0.38,0.39,0.40,0.40,0.42,0.42,0.43,0.45,0.45,0.46,0.47,0.48,0.49,0.50,0.51,0.52,0.53,0.54,0.54,0.55,0.56,0.57,0.57,0.58,0.58,0.59,0.59,0.58,0.57,0.57,0.56,0.55,0.54,0.53,0.52,0.51,0.50,0.48,0.47,0.46,0.45,0.44,0.43,0.41,0.40,0.39,0.38,0.37,0.36,0.35,0.34,0.33,0.32,0.31,0.30,0.29,0.28,0.26,0.25,0.24,0.23,0.21,0.20,0.19,0.18,0.17,0.16,0.15,0.15,0.15,0.15,0.14,0.14,0.14,0.14,0.14,0.14,0.14,0.14,0.14,0.14,0.13,0.13,0.13,0.13,0.12,0.12,0.12,0.11,0.11,0.11,0.10,0.10,0.10,0.10,0.10,0.09,0.09,0.09,0.09,0.09,0.09,0.09,0.10,0.10,0.10,0.10,0.10,0.11,0.11,0.11,0.11,0.11,0.11,0.11,0.11,0.11,0.11,0.11,0.11,0.11,0.11,0.11,0.11,0.11,0.12,0.12,0.12,0.12,0.12,0.12,0.12,0.12,0.12,0.12,0.12,0.12,0.12,0.12,0.12,0.11,0.11,0.11,0.11,0.11,0.11,0.11,0.10,0.10,0.10,0.10,0.10,0.10,0.10,0.10,0.10,0.10,0.10,0.10,0.10,0.10,0.10,0.10,0.10,0.10,0.09,0.09,0.09,0.09,0.09,0.09,0.09,0.09,0.09,0.09,0.09,0.09,0.09,0.09,0.09,0.08,0.08,0.08,0.08,0.08,0.08,0.08,0.08,0.08,0.08,0.08,0.07,0.07,0.07,0.07,0.07,0.06,0.06,0.06,0.06,0.06,0.06,0.06,0.06,0.06,0.06,0.06,0.06,0.06,0.06,0.06,0.06,0.06,0.06,0.06,0.06,0.06,0.06,0.06,0.06,0.06,0.06,0.06,0.06,0.06,0.06,0.06,0.06,0.06,0.06,0.06,0.05,0.05,0.05,0.05,0.05,0.05,0.06,0.06,0.06,0.06,0.06,0.06,0.06,0.06,0.06,0.06,0.05,0.05,0.05,0.05,0.05,0.05,0.05,0.05,0.05,0.05,0.05,0.05,0.05,0.05,0.05,0.05,0.05,0.05,0.05,0.05,0.05,0.05,0.05,0.06,0.06,0.06,0.06,0.06,0.06,0.06,0.06,0.06,0.06,0.06,0.06,0.06,0.06,0.06,0.06,0.06,0.06,0.06,0.06,0.06,0.06,0.06,0.06,0.06,0.06,0.06,0.07,0.07,0.07,0.07,0.07,0.07,0.07,0.07,0.08,0.08,0.08,0.08,0.08,0.08,0.08,0.08,0.08,0.08,0.08,0.08,0.08,0.08,0.09,0.09,0.09,0.09,0.09,0.09,0.09,0.09,0.09,0.09,0.10,0.10,0.10,0.10,0.10,0.10,0.10,0.10,0.10,0.10,0.10,0.10,0.10,0.10,0.10,0.10,0.10,0.10,0.10,0.10,0.10,0.10,0.10,0.10,0.10,0.10,0.10,0.10,0.11,0.11,0.11,0.11,0.11,0.11,0.11,0.11,0.11,0.11,0.11,0.11,0.11,0.11,0.11,0.11,0.11,0.11,0.11,0.11,0.10,0.10,0.10,0.10,0.10,0.10,0.10,0.10,0.10,0.10,0.10,0.10,0.10,0.10,0.10,0.10,0.10,0.10,0.10,0.10,0.09,0.09,0.09,0.09,0.09,0.09,0.08,0.08,0.08,0.08,0.08,0.08,0.08,0.08,0.08,0.08,0.07,0.07,0.07,0.07,0.07,0.07,0.07,0.07,0.07,0.07,0.07,0.07,0.07,0.07,0.07,0.07,0.07,0.07,0.07,0.07,0.06,0.06,0.06,0.06,0.06,0.06,0.06,0.06,0.06,0.06,0.06,0.06,0.06,0.06,0.06,0.06,0.06,0.06,0.06,0.06,0.06,0.06,0.06,0.06,0.06,0.06,0.06,0.06,0.06,0.06,0.07,0.07,0.07,0.07,0.07,0.08,0.08,0.08,0.09,0.09,0.09,0.09,0.09,0.09,0.09,0.09,0.09,0.09,0.09,0.09,0.09,0.09,0.09,0.09,0.09,0.09,0.09,0.09,0.09,0.09,0.09,0.09,0.09,0.09,0.09,0.09,0.09,0.10,0.10,0.10,0.10,0.10,0.10,0.09,0.09,0.09,0.09,0.09,0.08,0.08,0.08,0.08,0.08,0.08,0.08,0.08,0.08,0.08,0.08,0.08,0.08,0.08,0.08,0.08,0.08,0.08,0.08,0.08,0.08,0.08,0.08,0.08,0.08,0.08,0.08,0.08,0.08,0.08,0.08,0.08,0.08,0.08,0.08,0.08,0.08,0.08,0.08,0.08,0.08,0.08,0.08,0.08,0.07,0.07,0.07,0.07,0.07,0.07,0.07,0.07,0.07,0.07,0.07,0.07,0.07,0.08,0.08,0.08,0.08,0.08,0.08,0.09,0.09,0.09,0.09,0.09,0.09,0.09,0.09,0.09,0.09,0.09,0.09,0.09,0.09,0.09,0.09,0.09,0.09,0.09,0.09,0.09,0.09,0.09,0.09,0.09,0.09,0.09,0.09,0.09,0.09,0.09,0.09,0.09,0.09,0.09,0.09,0.09,0.09,0.09,0.09,0.09,0.09,0.09,0.09,0.09,0.09,0.09,0.09,0.09,0.09,0.09,0.09,0.09,0.09,0.10,0.10,0.10,0.10,0.10,0.10,0.11,0.11,0.11,0.11,0.11,0.12,0.12,0.12,0.12,0.12,0.12,0.12,0.12,0.12,0.13,0.12,0.12,0.12,0.12,0.12,0.12,0.13,0.13,0.13,0.13,0.13,0.13,0.14,0.14,0.14,0.14,0.14,0.15,0.15,0.15,0.16,0.16,0.16,0.16,0.17,0.17,0.17,0.17,0.18,0.18,0.18,0.18,0.18,0.18,0.18,0.18,0.18,0.18,0.19,0.19,0.19,0.19,0.19,0.19,0.19,0.19,0.18,0.18,0.18,0.18,0.18,0.18,0.18,0.18,0.17,0.17,0.17,0.17,0.17,0.16,0.16,0.16,0.15,0.15,0.15,0.14,0.14,0.14,0.13,0.13,0.13,0.13,0.13,0.13,0.12,0.12,0.12,0.12,0.12,0.12,0.11,0.11,0.11,0.11,0.11,0.11,0.11,0.10,0.10,0.10,0.10,0.10,0.10,0.10,0.10,0.10,0.09,0.09,0.09,0.09,0.09,0.08,0.08,0.08,0.08,0.08,0.08,0.07,0.07,0.07,0.07,0.07,0.07,0.06,0.06,0.06,0.06,0.06,0.06,0.06,0.06,0.06,0.06,0.06,0.06,0.06,0.06,0.06,0.06,0.06,0.06,0.06,0.05,0.05,0.05,0.05,0.05,0.05,0.05,0.05,0.06,0.06,0.06,0.06,0.06,0.06,0.06,0.06,0.06,0.06,0.06,0.06,0.06,0.06,0.06,0.06,0.05,0.05,0.05,0.05,0.05,0.05,0.05,0.05,0.05,0.05,0.05,0.05,0.05,0.05,0.05,0.05,0.05,0.05,0.05,0.05,0.05,0.05,0.05,0.05,0.05,0.05,0.05,0.04,0.04,0.04,0.04,0.04,0.05,0.05,0.05,0.05,0.05,0.05,0.05,0.05,0.05,0.05,0.05,0.05,0.05,0.05,0.05,0.05,0.05,0.05,0.05,0.05,0.05,0.05,0.05,0.05,0.06,0.06,0.06,0.06,0.06,0.06,0.06,0.06,0.06,0.06,0.06,0.06,0.06,0.06,0.06,0.06,0.07,0.07,0.06,0.06,0.07,0.07,0.07,0.07,0.07,0.07,0.07
Q9BWJ5	0.13,0.13,0.13,0.12,0.12,0.12,0.12,0.12,0.11,0.11,0.11,0.11,0.10,0.10,0.10,0.10,0.10,0.09,0.09,0.09,0.09,0.08,0.07,0.07,0.06,0.06,0.06,0.05,0.05,0.05,0.04,0.04,0.04,0.04,0.04,0.04,0.04,0.04,0.04,0.03,0.03,0.03,0.03,0.03,0.03,0.03,0.03,0.03,0.03,0.02,0.02,0.02,0.02,0.03,0.03,0.03,0.03,0.03,0.03,0.03,0.04,0.04,0.05,0.06,0.07,0.08,0.08,0.08,0.08,0.09,0.09,0.09,0.09,0.09,0.10,0.10,0.10,0.10,0.11,0.11,0.11,0.12,0.12,0.12,0.13,0.13
Q96KW9	0.28,0.29,0.29,0.30,0.30,0.31,0.31,0.32,0.32,0.33,0.33,0.34,0.35,0.35,0.35,0.36,0.36,0.36,0.37,0.37,0.38,0.37,0.37,0.37,0.37,0.37,0.37,0.36,0.36,0.36,0.36,0.36,0.36,0.36,0.36,0.36,0.36,0.36,0.36,0.36,0.36,0.36,0.36,0.36,0.37,0.37,0.37,0.37,0.37,0.37,0.38,0.38,0.38,0.38,0.38,0.38,0.39,0.39,0.39,0.39,0.39,0.39,0.40,0.40,0.40,0.40,0.40,0.40,0.41,0.41,0.42,0.43,0.43,0.44,0.45,0.46,0.46,0.47,0.47,0.48,0.48,0.49,0.49,0.49,0.49,0.49,0.49,0.49,0.49,0.49,0.48,0.48,0.48,0.47,0.47,0.46,0.46,0.46,0.45,0.45,0.45,0.45,0.45,0.44,0.44,0.45,0.45,0.45,0.46,0.46,0.46,0.46,0.46,0.47,0.47,0.47,0.47,0.48,0.48,0.48,0.49,0.49,0.49,0.49,0.49,0.50,0.49,0.50,0.49,0.49,0.49,0.49,0.50,0.50,0.50,0.50,0.50,0.50,0.50,0.50,0.50,0.49,0.48,0.48,0.47,0.46,0.45,0.44,0.44,0.43,0.43,0.42,0.42,0.42,0.42,0.42,0.41,0.41,0.41,0.41,0.41,0.41,0.40,0.40,0.40,0.40,0.39,0.39,0.39,0.39,0.39,0.39,0.39,0.39,0.39,0.39,0.39,0.39,0.39,0.38,0.39,0.39,0.39,0.40,0.41,0.41,0.42,0.43,0.44,0.45,0.46,0.46,0.47,0.47,0.47
Q15772	0.64,0.64,0.64,0.64,0.64,0.64,0.65,0.65,0.65,0.65,0.65,0.65,0.65,0.65,0.65,0.65,0.65,0.65,0.64,0.64,0.63,0.61,0.60,0.59,0.58,0.57,0.55,0.54,0.53,0.52,0.51,0.50,0.49,0.48,0.47,0.46,0.45,0.45,0.44,0.42,0.41,0.40,0.39,0.37,0.36,0.35,0.34,0.32,0.31,0.30,0.29,0.28,0.26,0.25,0.23,0.22,0.20,0.19,0.18,0.17,0.17,0.16,0.16,0.16,0.16,0.17,0.17,0.17,0.18,0.18,0.17,0.17,0.17,0.17,0.17,0.16,0.16,0.16,0.16,0.16,0.16,0.15,0.16,0.16,0.15,0.15,0.15,0.15,0.15,0.14,0.14,0.14,0.14,0.14,0.14,0.14,0.14,0.15,0.15,0.15,0.15,0.15,0.15,0.15,0.15,0.15,0.15,0.15,0.16,0.17,0.18,0.20,0.21,0.23,0.24,0.25,0.27,0.28,0.29,0.30,0.32,0.33,0.35,0.36,0.38,0.39,0.41,0.43,0.44,0.46,0.47,0.49,0.50,0.52,0.53,0.55,0.56,0.58,0.59,0.61,0.62,0.64,0.65,0.66,0.68,0.69,0.70,0.71,0.71,0.72,0.72,0.72,0.72,0.72,0.72,0.72,0.72,0.72,0.72,0.72,0.72,0.73,0.73,0.73,0.73,0.73,0.73,0.73,0.73,0.73,0.73,0.73,0.73,0.73,0.73,0.73,0.73,0.73,0.73,0.73,0.73,0.73,0.73,0.73,0.73,0.73,0.73,0.73,0.72,0.72,0.72,0.72,0.72,0.72,0.72,0.72,0.72,0.72,0.72,0.71,0.71,0.71,0.71,0.71,0.71,0.71,0.70,0.70,0.70,0.70,0.70,0.70,0.70,0.70,0.70,0.70,0.70,0.70,0.70,0.70,0.70,0.70,0.70,0.70,0.71,0.71,0.71,0.71,0.71,0.71,0.71,0.72,0.72,0.72,0.72,0.72,0.73,0.73,0.73,0.73,0.73,0.73,0.73,0.74,0.74,0.74,0.74,0.74,0.74,0.74,0.74,0.74,0.74,0.74,0.74,0.74,0.74,0.74,0.74,0.74,0.74,0.74,0.73,0.73,0.73,0.73,0.73,0.72,0.72,0.72,0.72,0.72,0.71,0.71,0.71,0.71,0.70,0.70,0.70,0.70,0.69,0.69,0.68,0.68,0.67,0.67,0.67,0.67,0.67,0.66,0.66,0.65,0.65,0.65,0.65,0.65,0.65,0.65,0.65,0.65,0.64,0.64,0.64,0.64,0.64,0.64,0.63,0.63,0.64,0.64,0.64,0.64,0.64,0.64,0.63,0.64,0.64,0.64,0.64,0.64,0.64,0.64,0.65,0.65,0.65,0.65,0.65,0.65,0.66,0.66,0.66,0.67,0.67,0.67,0.67,0.67,0.67,0.67,0.67,0.67,0.67,0.67,0.68,0.68,0.68,0.68,0.68,0.68,0.69,0.69,0.69,0.69,0.69,0.69,0.69,0.69,0.70,0.70,0.70,0.70,0.70,0.70,0.70,0.70,0.70,0.70,0.70,0.70,0.70,0.70,0.70,0.70,0.70,0.70,0.70,0.70,0.71,0.71,0.71,0.71,0.71,0.71,0.71,0.72,0.72,0.72,0.72,0.72,0.72,0.72,0.72,0.72,0.72,0.72,0.72,0.72,0.72,0.72,0.72,0.72,0.72,0.72,0.72,0.72,0.72,0.72,0.72,0.72,0.72,0.72,0.72,0.73,0.73,0.73,0.73,0.73,0.73,0.73,0.72,0.72,0.72,0.72,0.72,0.72,0.71,0.71,0.71,0.71,0.71,0.71,0.71,0.71,0.71,0.71,0.70,0.70,0.70,0.70,0.70,0.70,0.70,0.69,0.69,0.68,0.67,0.66,0.65,0.64,0.63,0.62,0.62,0.61,0.60,0.59,0.59,0.58,0.58,0.57,0.57,0.57,0.56,0.56,0.56,0.55,0.55,0.55,0.54,0.54,0.53,0.52,0.51,0.50,0.49,0.48,0.47,0.45,0.44,0.43,0.42,0.41,0.41,0.40,0.39,0.39,0.39,0.39,0.39,0.39,0.39,0.39,0.39,0.38,0.38,0.37,0.37,0.36,0.35,0.35,0.34,0.33,0.32,0.32,0.31,0.31,0.31,0.31,0.31,0.32,0.32,0.33,0.34,0.35,0.36,0.37,0.38,0.39,0.40,0.42,0.43,0.43,0.44,0.45,0.46,0.47,0.48,0.48,0.49,0.49,0.50,0.51,0.52,0.53,0.54,0.55,0.56,0.57,0.58,0.59,0.60,0.61,0.62,0.63,0.64,0.65,0.65,0.65,0.65,0.65,0.65,0.65,0.65,0.65,0.65,0.65,0.65,0.65,0.65,0.65,0.65,0.65,0.65,0.65,0.65,0.65,0.65,0.65,0.65,0.65,0.65,0.65,0.65,0.65,0.65,0.66,0.66,0.66,0.66,0.66,0.66,0.67,0.67,0.67,0.67,0.67,0.68,0.68,0.68,0.68,0.68,0.68,0.68,0.68,0.68,0.68,0.68,0.68,0.68,0.67,0.67,0.67,0.67,0.68,0.68,0.68,0.68,0.68,0.68,0.67,0.67,0.67,0.67,0.67,0.67,0.67,0.67,0.66,0.66,0.67,0.67,0.67,0.67,0.66,0.66,0.66,0.66,0.66,0.66,0.66,0.66,0.66,0.66,0.66,0.67,0.67,0.67,0.67,0.67,0.67,0.68,0.68,0.68,0.68,0.68,0.67,0.67,0.67,0.67,0.68,0.68,0.68,0.68,0.68,0.68,0.68,0.68,0.68,0.68,0.68,0.67,0.67,0.67,0.67,0.67,0.67,0.66,0.66,0.66,0.66,0.66,0.66,0.65,0.65,0.65,0.65,0.65,0.65,0.65,0.64,0.64,0.64,0.64,0.64,0.64,0.64,0.64,0.65,0.65,0.65,0.65,0.65,0.65,0.65,0.65,0.65,0.65,0.65,0.65,0.64,0.63,0.63,0.62,0.60,0.60,0.59,0.58,0.57,0.56,0.55,0.54,0.53,0.52,0.51,0.50,0.49,0.48,0.47,0.46,0.45,0.44,0.43,0.42,0.41,0.40,0.39,0.37,0.36,0.35,0.34,0.33,0.31,0.30,0.29,0.27,0.26,0.24,0.23,0.22,0.21,0.20,0.20,0.19,0.19,0.19,0.19,0.19,0.18,0.18,0.17,0.17,0.17,0.16,0.16,0.16,0.16,0.16,0.16,0.16,0.16,0.16,0.16,0.15,0.15,0.15,0.15,0.15,0.15,0.14,0.14,0.14,0.14,0.14,0.14,0.13,0.13,0.13,0.13,0.14,0.14,0.14,0.14,0.14,0.14,0.14,0.14,0.14,0.14,0.14,0.14,0.14,0.14,0.14,0.14,0.15,0.15,0.17,0.18,0.19,0.20,0.22,0.23,0.25,0.26,0.27,0.29,0.30,0.32,0.33,0.34,0.36,0.37,0.38,0.40,0.41,0.43,0.44,0.45,0.47,0.48,0.49,0.51,0.52,0.53,0.54,0.55,0.57,0.58,0.59,0.60,0.62,0.63,0.65,0.66,0.67,0.68,0.68,0.68,0.68,0.68,0.68,0.67,0.67,0.67,0.67,0.67,0.66,0.65,0.64,0.62,0.61,0.60,0.59,0.57,0.56,0.55,0.54,0.52,0.51,0.50,0.48,0.47,0.46,0.45,0.44,0.43,0.41,0.40,0.38,0.37,0.35,0.34,0.32,0.31,0.30,0.28,0.27,0.26,0.25,0.24,0.23,0.21,0.20,0.18,0.17,0.16,0.15,0.14,0.14,0.14,0.14,0.14,0.14,0.14,0.14,0.14,0.14,0.14,0.13,0.13,0.14,0.14,0.14,0.14,0.14,0.14,0.14,0.14,0.14,0.14,0.14,0.14,0.14,0.14,0.14,0.14,0.14,0.14,0.14,0.14,0.13,0.13,0.13,0.13,0.13,0.13,0.13,0.13,0.13,0.13,0.13,0.13,0.13,0.13,0.13,0.12,0.12,0.12,0.12,0.12,0.12,0.13,0.13,0.14,0.14,0.15,0.16,0.17,0.18,0.18,0.18,0.19,0.19,0.19,0.19,0.18,0.18,0.18,0.18,0.18,0.18,0.19,0.20,0.21,0.21,0.21,0.22,0.22,0.21,0.21,0.21,0.21,0.21,0.21,0.22,0.22,0.23,0.23,0.24,0.24,0.24,0.24,0.24,0.23,0.23,0.22,0.22,0.21,0.21,0.21,0.21,0.22,0.23,0.24,0.24,0.25,0.26,0.26,0.26,0.26,0.27,0.27,0.26,0.26,0.25,0.25,0.25,0.25,0.25,0.25,0.25,0.26,0.26,0.26,0.27,0.27,0.27,0.26,0.26,0.26,0.25,0.25,0.25,0.25,0.25,0.25,0.25,0.25,0.25,0.25,0.25,0.25,0.24,0.23,0.22,0.21,0.20,0.20,0.20,0.20,0.20,0.21,0.21,0.21,0.22,0.22,0.22,0.22,0.23,0.23,0.23,0.23,0.22,0.22,0.21,0.21,0.20,0.20,0.20,0.20,0.20,0.20,0.20,0.20,0.20,0.20,0.20,0.19,0.19,0.18,0.18,0.19,0.19,0.20,0.20,0.20,0.20,0.20,0.20,0.20,0.19,0.19,0.19,0.18,0.18,0.17,0.17,0.17,0.17,0.17,0.16,0.16,0.16,0.16,0.16,0.16,0.17,0.17,0.17,0.17,0.17,0.17,0.17,0.17,0.17,0.17,0.17,0.17,0.17,0.17,0.16,0.16,0.15,0.15,0.14,0.14,0.14,0.14,0.14,0.14,0.14,0.14,0.15,0.15,0.16,0.16,0.16,0.16,0.16,0.16,0.15,0.15,0.15,0.15,0.16,0.16,0.16,0.16,0.17,0.18,0.19,0.21,0.22,0.24,0.25,0.26,0.28,0.29,0.31,0.32,0.33,0.35,0.36,0.38,0.39,0.40,0.41,0.43,0.44,0.45,0.47,0.48,0.49,0.49,0.50,0.50,0.50,0.50,0.50,0.50,0.50,0.50,0.50,0.50,0.50,0.50,0.50,0.50,0.49,0.48,0.48,0.47,0.46,0.45,0.43,0.42,0.40,0.39,0.38,0.36,0.35,0.33,0.31,0.30,0.29,0.28,0.26,0.25,0.24,0.23,0.22,0.20,0.19,0.18,0.17,0.16,0.15,0.15,0.15,0.15,0.15,0.16,0.16,0.16,0.16,0.16,0.16,0.16,0.16,0.16,0.16,0.16,0.16,0.16,0.15,0.15,0.15,0.15,0.15,0.15,0.15,0.15,0.15,0.16,0.16,0.15,0.15,0.15,0.15,0.15,0.15,0.15,0.15,0.15,0.15,0.15,0.15,0.15,0.15,0.15,0.15,0.15,0.15,0.15,0.14,0.14,0.14,0.14,0.14,0.14,0.14,0.14,0.13,0.13,0.13,0.13,0.13,0.13,0.13,0.13,0.13,0.13,0.12,0.13,0.13,0.13,0.13,0.14,0.14,0.14,0.14,0.14,0.14,0.14,0.14,0.14,0.13,0.13,0.13,0.13,0.13,0.13,0.13,0.13,0.13,0.13,0.13,0.13,0.13,0.13,0.13,0.13,0.12,0.12,0.12,0.12,0.12,0.12,0.12,0.13,0.13,0.13,0.13,0.13,0.13,0.13,0.13,0.13,0.12,0.12,0.12,0.11,0.12,0.12,0.12,0.12,0.12,0.12,0.12,0.12,0.12,0.13,0.13,0.13,0.13,0.13,0.12,0.12,0.12,0.11,0.11,0.11,0.11,0.11,0.12,0.12,0.12,0.13,0.13,0.13,0.12,0.12,0.12,0.11,0.11,0.11,0.11,0.11,0.11,0.11,0.11,0.11,0.12,0.12,0.13,0.14,0.14,0.15,0.15,0.15,0.15,0.15,0.15,0.14,0.15,0.15,0.15,0.16,0.16,0.17,0.17,0.17,0.17,0.17,0.17,0.17,0.17,0.17,0.16,0.16,0.16,0.16,0.17,0.17,0.17,0.17,0.18,0.18,0.18,0.19,0.19,0.18,0.18,0.17,0.16,0.16,0.15,0.15,0.14,0.14,0.14,0.14,0.14,0.14,0.13,0.13,0.13,0.13,0.13,0.12,0.12,0.12,0.12,0.12,0.13,0.13,0.14,0.14,0.14,0.14,0.14,0.14,0.13,0.13,0.13,0.13,0.13,0.13,0.12,0.12,0.12,0.12,0.12,0.12,0.12,0.12,0.12,0.12,0.12,0.11,0.11,0.11,0.11,0.11,0.11,0.11,0.11,0.10,0.10,0.10,0.10,0.10,0.10,0.10,0.09,0.09,0.08,0.08,0.08,0.08,0.09,0.09,0.09,0.09,0.09,0.09,0.09,0.09,0.09,0.10,0.10,0.10,0.11,0.11,0.11,0.11,0.12,0.12,0.12,0.12,0.12,0.13,0.13,0.13,0.13,0.14,0.14,0.14,0.15,0.15,0.15,0.15,0.15,0.15,0.16,0.16,0.16,0.17,0.18,0.18,0.19,0.19,0.19,0.20,0.20,0.21,0.22,0.23,0.23,0.24,0.24,0.24,0.24,0.23,0.23,0.24,0.24,0.24,0.24,0.24,0.24,0.24,0.24,0.24,0.23,0.23,0.23,0.22,0.22,0.22,0.22,0.22,0.22,0.22,0.22,0.22,0.22,0.22,0.21,0.20,0.20,0.19,0.18,0.18,0.17,0.17,0.16,0.16,0.17,0.17,0.18,0.19,0.20,0.22,0.23,0.24,0.25,0.27,0.28,0.29,0.31,0.32,0.33,0.34,0.36,0.37,0.37,0.38,0.38,0.38,0.38,0.38,0.38,0.38,0.38,0.38,0.38,0.38,0.38,0.39,0.40,0.40,0.41,0.42,0.42,0.42,0.42,0.42,0.41,0.40,0.39,0.38,0.36,0.35,0.34,0.32,0.31,0.29,0.28,0.26,0.25,0.23,0.22,0.21,0.20,0.19,0.18,0.19,0.19,0.19,0.19,0.19,0.20,0.20,0.20,0.20,0.20,0.19,0.19,0.19,0.18,0.17,0.17,0.16,0.15,0.15,0.15,0.15,0.14,0.14,0.14,0.14,0.14,0.14,0.14,0.14,0.14,0.14,0.15,0.15,0.15,0.16,0.16,0.16,0.15,0.15,0.15,0.14,0.14,0.13,0.13,0.13,0.12,0.12,0.12,0.12,0.12,0.12,0.12,0.12,0.12,0.12,0.12,0.12,0.12,0.12,0.12,0.12,0.12,0.12,0.12,0.11,0.11,0.11,0.11,0.11,0.11,0.10,0.10,0.09,0.08,0.08,0.08,0.08,0.08,0.08,0.07,0.07,0.07,0.07,0.06,0.06,0.06,0.06,0.06,0.06,0.06,0.06,0.06,0.06,0.07,0.07,0.08,0.09,0.09,0.10,0.10,0.10,0.10,0.10,0.10,0.10,0.11,0.11,0.11,0.11,0.11,0.11,0.11,0.12,0.12,0.12,0.13,0.13,0.13,0.13,0.14,0.14,0.14,0.14,0.15,0.15,0.15,0.15,0.15,0.15,0.15,0.15,0.15,0.15,0.15,0.14,0.14,0.13,0.13,0.12,0.11,0.11,0.11,0.11,0.11,0.11,0.11,0.10,0.10,0.10,0.10,0.10,0.10,0.10,0.10,0.09,0.09,0.09,0.09,0.09,0.09,0.09,0.09,0.09,0.09,0.10,0.10,0.10,0.10,0.10,0.10,0.11,0.11,0.11,0.11,0.11,0.11,0.11,0.11,0.11,0.11,0.11,0.12,0.12,0.12,0.13,0.13,0.13,0.14,0.14,0.14,0.14,0.14,0.14,0.14,0.14,0.14,0.14,0.14,0.14,0.14,0.13,0.13,0.13,0.13,0.13,0.12,0.11,0.11,0.11,0.10,0.10,0.10,0.10,0.10,0.10,0.09,0.09,0.09,0.09,0.09,0.08,0.08,0.08,0.08,0.07,0.07,0.07,0.07,0.07,0.07,0.07,0.07,0.07,0.07,0.08,0.08,0.08,0.09,0.09,0.09,0.10,0.10,0.11,0.12,0.12,0.13,0.14,0.15,0.16,0.18,0.19,0.20,0.21,0.23,0.23,0.24,0.24,0.25,0.25,0.25,0.26,0.26,0.26,0.27,0.28,0.29,0.30,0.31,0.32,0.34,0.35,0.36,0.38,0.39,0.41,0.42,0.43,0.45,0.46,0.47,0.48,0.49,0.50,0.51,0.52,0.53,0.53,0.54,0.54,0.55,0.55,0.55,0.56,0.56,0.56,0.57,0.58,0.59,0.61,0.62,0.63,0.64,0.65,0.66,0.66,0.67,0.67,0.67,0.67,0.66,0.66,0.65,0.64,0.63,0.62,0.61,0.60,0.60,0.59,0.59,0.58,0.58,0.58,0.58,0.58,0.58,0.58,0.58,0.58,0.58,0.58,0.58,0.58,0.58,0.58,0.58,0.58,0.58,0.57,0.58,0.58,0.58,0.58,0.58,0.58,0.58,0.58,0.59,0.59,0.59,0.60,0.60,0.61,0.62,0.62,0.63,0.64,0.64,0.65,0.65,0.65,0.65,0.66,0.66,0.66,0.66,0.65,0.65,0.65,0.65,0.65,0.65,0.65,0.65,0.65,0.65,0.65,0.65,0.65,0.65,0.65,0.65,0.66,0.66,0.66,0.66,0.66,0.66,0.66,0.66,0.66,0.66,0.66,0.67,0.67,0.67,0.67,0.67,0.67,0.67,0.68,0.68,0.68,0.68,0.68,0.68,0.68,0.68,0.68,0.68,0.69,0.69,0.68,0.69,0.69,0.69,0.69,0.69,0.69,0.69,0.69,0.69,0.69,0.69,0.68,0.68,0.68,0.68,0.67,0.67,0.67,0.67,0.66,0.66,0.66,0.65,0.65,0.65,0.65,0.64,0.64,0.64,0.64,0.64,0.64,0.64,0.64,0.64,0.64,0.64,0.65,0.65,0.65,0.65,0.65,0.65,0.65,0.65,0.64,0.64,0.64,0.64,0.64,0.65,0.65,0.65,0.65,0.65,0.65,0.65,0.66,0.66,0.66,0.67,0.67,0.68,0.68,0.68,0.68,0.68,0.69,0.69,0.68,0.68,0.68,0.68,0.69,0.69,0.69,0.69,0.69,0.69,0.69,0.69,0.69,0.69,0.69,0.69,0.69,0.69,0.69,0.69,0.68,0.69,0.69,0.69,0.69,0.69,0.69,0.69,0.69,0.69,0.69,0.69,0.69,0.69,0.69,0.69,0.69,0.69,0.69,0.69,0.69,0.70,0.70,0.70,0.70,0.70,0.70,0.70,0.70,0.70,0.70,0.69,0.69,0.69,0.69,0.69,0.69,0.69,0.69,0.69,0.68,0.69,0.68,0.68,0.68,0.67,0.67,0.67,0.66,0.66,0.67,0.66,0.66,0.67,0.67,0.67,0.67,0.67,0.67,0.67,0.67,0.66,0.66,0.66,0.65,0.65,0.65,0.65,0.65,0.65,0.65,0.65,0.65,0.64,0.64,0.64,0.64,0.64,0.64,0.64,0.64,0.65,0.65,0.65,0.65,0.65,0.65,0.66,0.66,0.66,0.66,0.66,0.67,0.67,0.67,0.67,0.67,0.67,0.67,0.67,0.67,0.67,0.67,0.67,0.67,0.67,0.66,0.67,0.66,0.66,0.66,0.66,0.65,0.65,0.65,0.65,0.65,0.65,0.65,0.65,0.65,0.65,0.65,0.65,0.65,0.65,0.65,0.64,0.64,0.64,0.64,0.64,0.64,0.64,0.64,0.64,0.64,0.63,0.63,0.63,0.63,0.63,0.63,0.63,0.63,0.63,0.63,0.63,0.63,0.64,0.64,0.64,0.64,0.64,0.65,0.65,0.65,0.64,0.64,0.64,0.64,0.64,0.64,0.64,0.64,0.64,0.64,0.64,0.64,0.64,0.64,0.64,0.64,0.64,0.64,0.64,0.64,0.64,0.63,0.64,0.64,0.63,0.64,0.63,0.64,0.64,0.64,0.64,0.64,0.64,0.64,0.64,0.65,0.65,0.65,0.65,0.65,0.65,0.65,0.65,0.65,0.65,0.65,0.66,0.66,0.66,0.67,0.67,0.67,0.67,0.67,0.67,0.67,0.67,0.67,0.67,0.67,0.67,0.68,0.68,0.68,0.68,0.68,0.68,0.68,0.68,0.68,0.68,0.68,0.68,0.68,0.68,0.68,0.68,0.68,0.68,0.68,0.68,0.68,0.68,0.68,0.68,0.68,0.68,0.68,0.68,0.68,0.68,0.68,0.68,0.68,0.68,0.68,0.68,0.68,0.68,0.68,0.68,0.68,0.68,0.69,0.68,0.68,0.68,0.69,0.68,0.68,0.69,0.69,0.69,0.69,0.69,0.69,0.70,0.70,0.70,0.70,0.70,0.70,0.70,0.70,0.70,0.70,0.70,0.70,0.70,0.69,0.69,0.69,0.69,0.68,0.68,0.68,0.68,0.68,0.68,0.68,0.68,0.68,0.68,0.68,0.68,0.68,0.68,0.68,0.68,0.68,0.68,0.68,0.68,0.68,0.67,0.67,0.67,0.67,0.67,0.67,0.67,0.67,0.67,0.67,0.67,0.67,0.67,0.67,0.68,0.68,0.68,0.69,0.69,0.69,0.69,0.69,0.69,0.69,0.69,0.69,0.69,0.69,0.69,0.69,0.69,0.69,0.69,0.69,0.69,0.69,0.69,0.69,0.69,0.69,0.69,0.69,0.69,0.69,0.70,0.70,0.70,0.70,0.70,0.70,0.70,0.70,0.70,0.69,0.69,0.69,0.69,0.69,0.69,0.69,0.69,0.69,0.69,0.69,0.69,0.69,0.69,0.69,0.69,0.69,0.69,0.69,0.69,0.70,0.70,0.70,0.70,0.70,0.70,0.70,0.70,0.70,0.70,0.70,0.69,0.69,0.69,0.69,0.69,0.69,0.69,0.69,0.69,0.69,0.69,0.69,0.69,0.69,0.69,0.69,0.69,0.69,0.69,0.69,0.69,0.69,0.69,0.68,0.68,0.68,0.68,0.68,0.68,0.68,0.68,0.68,0.68,0.67,0.67,0.67,0.67,0.67,0.67,0.68,0.67,0.67,0.67,0.66,0.65,0.64,0.63,0.62,0.61,0.60,0.58,0.57,0.56,0.54,0.53,0.51,0.50,0.48,0.47,0.46,0.44,0.43,0.42,0.40,0.39,0.38,0.36,0.35,0.34,0.33,0.31,0.29,0.28,0.26,0.25,0.24,0.22,0.21,0.20,0.18,0.17,0.16,0.14,0.13,0.12,0.12,0.11,0.11,0.10,0.10,0.10,0.10,0.10,0.10,0.10,0.10,0.10,0.10,0.10,0.09,0.09,0.09,0.09,0.10,0.10,0.10,0.10,0.10,0.10,0.10,0.10,0.10,0.10,0.10,0.10,0.10,0.10,0.10,0.10,0.10,0.10,0.09,0.09,0.09,0.09,0.09,0.09,0.09,0.09,0.09,0.09,0.09,0.09,0.09,0.09,0.09,0.09,0.09,0.09,0.09,0.09,0.09,0.09,0.09,0.09,0.09,0.09,0.09,0.09,0.09,0.09,0.09,0.09,0.10,0.10,0.11,0.11,0.11,0.12,0.12,0.12,0.12,0.12,0.13,0.13,0.13,0.13,0.14,0.14,0.15,0.15,0.16,0.16,0.16,0.16,0.16,0.16,0.16,0.16,0.16,0.16,0.16,0.16,0.16,0.16,0.16,0.16,0.16,0.16,0.16,0.16,0.16,0.15,0.15,0.15,0.15,0.15,0.15,0.14,0.14,0.14,0.14,0.14,0.14,0.14,0.14,0.14,0.14,0.14,0.13,0.13,0.12,0.12,0.11,0.11,0.10,0.10,0.10,0.10,0.11,0.11,0.11,0.11,0.11,0.11,0.11,0.11,0.10,0.10,0.10,0.10,0.11,0.11,0.11,0.11,0.11,0.11,0.12,0.13,0.14,0.15,0.16,0.18,0.19,0.20,0.21,0.22,0.24,0.25,0.26,0.27,0.28,0.30,0.31,0.32,0.34,0.35,0.37,0.38,0.39,0.41,0.42,0.43,0.44,0.45,0.47,0.48,0.49,0.50,0.52,0.53,0.54,0.55,0.56,0.57,0.58,0.59,0.60,0.60,0.60,0.60,0.60,0.60,0.60,0.60,0.60,0.60,0.60,0.59,0.59,0.59,0.59,0.59,0.59,0.59,0.59,0.59,0.59,0.59,0.60,0.60,0.60,0.60,0.60,0.60,0.60,0.61,0.61,0.61,0.61,0.61,0.61,0.61,0.62,0.63,0.63,0.63,0.64,0.64,0.64,0.65,0.65,0.65,0.66,0.66,0.66,0.66,0.66,0.66,0.67,0.67,0.67,0.67,0.67,0.67,0.67,0.67,0.67,0.67,0.67,0.67,0.67,0.67,0.67,0.67,0.67,0.67,0.67,0.67,0.67,0.67,0.67,0.67,0.67,0.67,0.67,0.67,0.67,0.67,0.67,0.67,0.66,0.66,0.66,0.66,0.66,0.66,0.66,0.66,0.66,0.66,0.66,0.66,0.66,0.66,0.66,0.66,0.66,0.66,0.66,0.66,0.66,0.66,0.65,0.65,0.65,0.64,0.64,0.63,0.62,0.62,0.62,0.62,0.62,0.62,0.62,0.62,0.62,0.62,0.62,0.62,0.62,0.62,0.62,0.62,0.62,0.62,0.62,0.62,0.62,0.62,0.62,0.62,0.62,0.62,0.62,0.62,0.62,0.62,0.61,0.61,0.61,0.60,0.59,0.58,0.57,0.56,0.55,0.55,0.54,0.53,0.52,0.51,0.50,0.48,0.47,0.45,0.44,0.43,0.41,0.40,0.39,0.39,0.38,0.37,0.36,0.35,0.33,0.32,0.31,0.29,0.28,0.27,0.25,0.24,0.22,0.21,0.20,0.18,0.17,0.15,0.14,0.13,0.13,0.13,0.13,0.13,0.13,0.14,0.14,0.15,0.14,0.14,0.15,0.15,0.15,0.15,0.15,0.15,0.15,0.15,0.14,0.14,0.13,0.13,0.12,0.12,0.11,0.11,0.11,0.11,0.11,0.11,0.11,0.11,0.11,0.11,0.11,0.11,0.11,0.11,0.11,0.11,0.11,0.11,0.11,0.11,0.11,0.11,0.10,0.10,0.10,0.10,0.10,0.09,0.09,0.09,0.09,0.09,0.09,0.09,0.09,0.09,0.09,0.09,0.09,0.09,0.09,0.09,0.09,0.09,0.09,0.09,0.08,0.08,0.08,0.08,0.08,0.08,0.08,0.07,0.07,0.07,0.07,0.07,0.07,0.07,0.07,0.07,0.07,0.06,0.06,0.05,0.05,0.05,0.05,0.05,0.05,0.05,0.05,0.05,0.05,0.05,0.05,0.05,0.05,0.05,0.05,0.05,0.05,0.06,0.06,0.06,0.06,0.06,0.07,0.07,0.07,0.07,0.07,0.08,0.08,0.09,0.09,0.10,0.11,0.11,0.12,0.13,0.13,0.14,0.14,0.14,0.14,0.14,0.14,0.14,0.14,0.14,0.14,0.14,0.14,0.14,0.14,0.14,0.14,0.14,0.14,0.14,0.14,0.14,0.14,0.14,0.13,0.13,0.13,0.13,0.13,0.12,0.12,0.12,0.12,0.11,0.11,0.10,0.10,0.09,0.08,0.07,0.07,0.06,0.06,0.06,0.06,0.06,0.06,0.06,0.06,0.06,0.06,0.06,0.06,0.06,0.06,0.06,0.06,0.06,0.06,0.06,0.06,0.06,0.06,0.06,0.06,0.07,0.07,0.07,0.07,0.07,0.07,0.07,0.07,0.07,0.07,0.07,0.07,0.07,0.07,0.07,0.07,0.07,0.07,0.07,0.07,0.07,0.07,0.07,0.07,0.07,0.07,0.07,0.07,0.07,0.07,0.06,0.06,0.06,0.06,0.06,0.06,0.07,0.07,0.07,0.07,0.07,0.07,0.07,0.07,0.07,0.07,0.07,0.07,0.07,0.07,0.07,0.07,0.08,0.08,0.08,0.08,0.08,0.08,0.08,0.08,0.08,0.08,0.09,0.10,0.10,0.11,0.12,0.13,0.14,0.15,0.16,0.17,0.19,0.20,0.21,0.22,0.23,0.24,0.25,0.27,0.28,0.28,0.29,0.30,0.30,0.31,0.32,0.32,0.33,0.34,0.35,0.36,0.37,0.38,0.39,0.40,0.42,0.43,0.44,0.46,0.47
Q13530	0.54,0.54,0.53,0.53,0.53,0.53,0.53,0.53,0.53,0.53,0.52,0.52,0.51,0.50,0.49,0.48,0.48,0.47,0.46,0.45,0.44,0.43,0.42,0.40,0.39,0.38,0.37,0.35,0.34,0.33,0.32,0.31,0.30,0.29,0.28,0.27,0.26,0.25,0.25,0.24,0.23,0.22,0.22,0.21,0.20,0.20,0.19,0.18,0.18,0.18,0.17,0.17,0.17,0.18,0.19,0.20,0.21,0.22,0.23,0.25,0.26,0.27,0.28,0.30,0.31,0.32,0.33,0.34,0.35,0.36,0.37,0.38,0.38,0.38,0.39,0.39,0.39,0.38,0.38,0.38,0.37,0.37,0.36,0.36,0.35,0.35,0.35,0.34,0.33,0.33,0.32,0.31,0.31,0.30,0.29,0.27,0.26,0.25,0.24,0.22,0.21,0.20,0.19,0.18,0.17,0.16,0.15,0.14,0.13,0.12,0.11,0.11,0.10,0.10,0.10,0.10,0.09,0.09,0.09,0.09,0.09,0.09,0.09,0.09,0.09,0.09,0.09,0.09,0.10,0.10,0.10,0.11,0.11,0.12,0.12,0.12,0.12,0.12,0.12,0.12,0.12,0.12,0.12,0.11,0.11,0.11,0.11,0.11,0.11,0.11,0.11,0.10,0.10,0.10,0.10,0.10,0.10,0.10,0.10,0.10,0.10,0.11,0.11,0.11,0.11,0.11,0.11,0.11,0.11,0.11,0.11,0.11,0.11,0.10,0.10,0.10,0.10,0.10,0.09,0.09,0.09,0.09,0.09,0.09,0.09,0.09,0.09,0.09,0.09,0.08,0.08,0.08,0.08,0.08,0.08,0.08,0.07,0.07,0.07,0.07,0.07,0.07,0.07,0.07,0.06,0.06,0.06,0.06,0.06,0.06,0.06,0.07,0.07,0.07,0.07,0.07,0.07,0.06,0.06,0.06,0.06,0.06,0.06,0.06,0.06,0.06,0.06,0.06,0.06,0.06,0.06,0.06,0.06,0.06,0.06,0.06,0.06,0.06,0.06,0.07,0.07,0.07,0.07,0.08,0.08,0.08,0.09,0.09,0.09,0.08,0.08,0.08,0.08,0.08,0.07,0.07,0.07,0.07,0.07,0.07,0.07,0.07,0.07,0.07,0.07,0.08,0.08,0.08,0.09,0.09,0.09,0.10,0.10,0.11,0.11,0.11,0.12,0.12,0.13,0.14,0.14,0.15,0.16,0.16,0.17,0.18,0.18,0.19,0.20,0.21,0.23,0.24,0.26,0.27,0.29,0.30,0.32,0.33,0.35,0.36,0.38,0.39,0.41,0.43,0.44,0.46,0.47,0.49,0.50,0.51,0.52,0.53,0.54,0.54,0.54,0.54,0.54,0.54,0.53,0.53,0.52,0.51,0.50,0.49,0.49,0.48,0.47,0.46,0.45,0.44,0.43,0.42,0.40,0.40,0.39,0.39,0.39,0.39,0.38,0.38,0.38,0.38,0.38,0.37,0.37,0.37,0.37,0.37,0.37,0.37,0.37,0.38,0.38,0.38,0.39,0.40,0.41,0.42,0.44,0.45,0.47,0.48,0.49,0.51,0.52,0.53,0.55,0.56,0.57,0.58,0.59,0.60,0.61,0.61,0.61,0.61,0.60,0.59,0.58,0.58,0.57,0.56,0.55,0.54,0.53,0.51,0.50,0.49,0.47,0.45,0.44,0.42,0.41,0.39,0.38,0.36,0.34,0.33,0.31,0.30,0.28,0.27,0.25,0.24,0.23,0.22,0.21,0.20,0.19,0.19,0.18,0.18,0.19,0.19,0.20,0.20,0.21,0.22,0.22,0.21,0.21,0.21,0.21,0.20,0.20,0.20,0.20,0.20,0.20,0.20,0.20,0.20,0.20,0.20,0.20,0.20,0.20,0.20,0.20,0.20,0.20,0.20,0.20,0.21,0.21,0.21,0.21,0.21,0.21,0.21,0.22,0.21,0.22,0.21,0.20,0.19,0.18,0.17,0.16,0.15,0.15,0.15,0.15,0.16,0.16,0.16,0.16,0.17,0.17,0.18,0.18,0.19,0.19
P0DTA3	0.55,0.55,0.55,0.56,0.56,0.56,0.56,0.56,0.56,0.56,0.56,0.56,0.57,0.56,0.56,0.56,0.56,0.56,0.56,0.56,0.56,0.56,0.56,0.57,0.57,0.57,0.57,0.57,0.57,0.57,0.57,0.57,0.58,0.58,0.58,0.58,0.59,0.59,0.59,0.59,0.59,0.59,0.59,0.59,0.59,0.59,0.59,0.60,0.60,0.60,0.60,0.59,0.59,0.59,0.59,0.60,0.59,0.60,0.59,0.59,0.59,0.59,0.59,0.59,0.59,0.59,0.59,0.59,0.59,0.59,0.58,0.58,0.57,0.57,0.57,0.56,0.56,0.55,0.55,0.55,0.54,0.54,0.54,0.53,0.52,0.51,0.49,0.48,0.47,0.45,0.44,0.43,0.41,0.40,0.39,0.37,0.36,0.35,0.33,0.32,0.31,0.30,0.29,0.28,0.27,0.26,0.24,0.23,0.22,0.21,0.20,0.19,0.18,0.17,0.16,0.15,0.14,0.13,0.11,0.10,0.09,0.08,0.07,0.06,0.05,0.05,0.05,0.04,0.04,0.04,0.05,0.05,0.05,0.05,0.05,0.05,0.05,0.05,0.05,0.05,0.05,0.05,0.05,0.05,0.05,0.05,0.05,0.04,0.04,0.04,0.04,0.04,0.04,0.04,0.05,0.05,0.05,0.06,0.06,0.06,0.06,0.07,0.07,0.07,0.07,0.08,0.08,0.09,0.09,0.11,0.12,0.13,0.14,0.15,0.16,0.17,0.18,0.19,0.20,0.21,0.22,0.23,0.24,0.25,0.26,0.27,0.28,0.29,0.30,0.31,0.32,0.33,0.34,0.34,0.35,0.36,0.36,0.36,0.36,0.36,0.36,0.36,0.35,0.35,0.35,0.35,0.35,0.34,0.34,0.33,0.32,0.31,0.29,0.28,0.27,0.26,0.25,0.24,0.23,0.22,0.21,0.20,0.19,0.18,0.17,0.16,0.15,0.14,0.13,0.12,0.12,0.11,0.10,0.09,0.08,0.07,0.07,0.06,0.06,0.06,0.06,0.06,0.06,0.06,0.07,0.07,0.07,0.07,0.08,0.08,0.08,0.08,0.08,0.08,0.08,0.08,0.08,0.08,0.08,0.09,0.09,0.09,0.09,0.09,0.09
Q8NBT2	0.27,0.27,0.26,0.26,0.26,0.25,0.25,0.24,0.24,0.23,0.23,0.22,0.22,0.22,0.21,0.21,0.20,0.20,0.20,0.19,0.19,0.18,0.17,0.16,0.15,0.15,0.14,0.13,0.13,0.12,0.12,0.11,0.11,0.10,0.10,0.09,0.09,0.09,0.08,0.08,0.07,0.07,0.07,0.06,0.06,0.06,0.05,0.05,0.05,0.05,0.04,0.04,0.04,0.04,0.04,0.04,0.04,0.04,0.04,0.04,0.04,0.04,0.04,0.03,0.03,0.03,0.03,0.03,0.03,0.03,0.03,0.03,0.03,0.03,0.03,0.03,0.03,0.03,0.03,0.03,0.03,0.03,0.03,0.03,0.03,0.03,0.03,0.03,0.03,0.03,0.03,0.03,0.03,0.03,0.02,0.02,0.02,0.02,0.02,0.02,0.03,0.03,0.03,0.03,0.03,0.03,0.03,0.03,0.03,0.04,0.04,0.04,0.04,0.05,0.05,0.05,0.05,0.05,0.05,0.05,0.05,0.05,0.05,0.05,0.06,0.06,0.06,0.06,0.06,0.06,0.06,0.06,0.07,0.07,0.07,0.07,0.08,0.08,0.08,0.08,0.08,0.08,0.08,0.08,0.08,0.09,0.09,0.09,0.09,0.09,0.09,0.09,0.09,0.09,0.09,0.09,0.09,0.09,0.09,0.10,0.10,0.10,0.10,0.10,0.10,0.10,0.09,0.09,0.09,0.09,0.10,0.10,0.10,0.10,0.10,0.10,0.10,0.10,0.10,0.10,0.10,0.10,0.11,0.11,0.11,0.11,0.11,0.10,0.10,0.10,0.10,0.09,0.10,0.10,0.10,0.10,0.10
Q9UMY4	0.23,0.23,0.22,0.22,0.22,0.22,0.22,0.22,0.21,0.21,0.20,0.20,0.19,0.19,0.18,0.18,0.17,0.17,0.17,0.16,0.16,0.15,0.14,0.14,0.13,0.12,0.12,0.11,0.10,0.10,0.10,0.09,0.09,0.09,0.08,0.08,0.08,0.08,0.08,0.07,0.07,0.07,0.07,0.07,0.06,0.06,0.05,0.05,0.05,0.04,0.04,0.04,0.04,0.04,0.04,0.04,0.04,0.04,0.04,0.04,0.04,0.04,0.04,0.04,0.04,0.05,0.05,0.05,0.05,0.05,0.05,0.05,0.05,0.06,0.06,0.06,0.06,0.07,0.07,0.07,0.07,0.07,0.08,0.08,0.08,0.08,0.09,0.09,0.09,0.09,0.09,0.10,0.10,0.10,0.10,0.10,0.10,0.10,0.10,0.10,0.10,0.10,0.10,0.10,0.09,0.09,0.09,0.08,0.08,0.08,0.08,0.08,0.08,0.08,0.08,0.08,0.08,0.07,0.07,0.07,0.07,0.06,0.06,0.06,0.06,0.05,0.05,0.05,0.05,0.04,0.04,0.04,0.04,0.04,0.04,0.04,0.04,0.05,0.05,0.05,0.06,0.07,0.07,0.07,0.07,0.07,0.07,0.07,0.08,0.08,0.08,0.08,0.08,0.08,0.08,0.08,0.08,0.08,0.08,0.08,0.09,0.09
Q12824	0.26,0.26,0.26,0.25,0.24,0.24,0.23,0.22,0.22,0.21,0.21,0.21,0.20,0.20,0.20,0.19,0.19,0.19,0.19,0.18,0.18,0.17,0.16,0.14,0.13,0.12,0.11,0.11,0.10,0.10,0.10,0.10,0.10,0.09,0.09,0.09,0.09,0.09,0.09,0.09,0.09,0.09,0.09,0.09,0.09,0.10,0.11,0.12,0.13,0.14,0.15,0.16,0.17,0.18,0.19,0.21,0.21,0.22,0.23,0.23,0.24,0.24,0.25,0.25,0.25,0.26,0.26,0.26,0.26,0.26,0.26,0.26,0.26,0.26,0.26,0.26,0.26,0.25,0.25,0.25,0.25,0.25,0.25,0.25,0.25,0.25,0.24,0.24,0.23,0.23,0.23,0.23,0.24,0.24,0.24,0.25,0.25,0.25,0.26,0.27,0.27,0.28,0.29,0.30,0.31,0.32,0.33,0.34,0.36,0.37,0.38,0.40,0.41,0.43,0.44,0.45,0.46,0.47,0.48,0.48,0.48,0.49,0.49,0.50,0.50,0.50,0.51,0.51,0.51,0.50,0.50,0.49,0.49,0.48,0.47,0.47,0.47,0.46,0.46,0.45,0.45,0.44,0.44,0.43,0.43,0.42,0.42,0.41,0.40,0.40,0.39,0.37,0.36,0.35,0.34,0.32,0.31,0.30,0.29,0.29,0.28,0.28,0.27,0.27,0.26,0.26,0.25,0.25,0.25,0.24,0.24,0.24,0.23,0.22,0.21,0.21,0.20,0.19,0.18,0.17,0.16,0.15,0.15,0.14,0.13,0.12,0.11,0.10,0.09,0.08,0.07,0.07,0.06,0.06,0.06,0.06,0.06,0.06,0.06,0.06,0.06,0.06,0.06,0.06,0.06,0.06,0.06,0.06,0.06,0.06,0.06,0.06,0.06,0.06,0.06,0.06,0.06,0.06,0.05,0.05,0.05,0.05,0.05,0.05,0.05,0.05,0.05,0.05,0.06,0.06,0.06,0.07,0.08,0.08,0.09,0.10,0.10,0.10,0.11,0.11,0.11,0.11,0.11,0.11,0.11,0.11,0.10,0.10,0.11,0.11,0.11,0.11,0.11,0.11,0.11,0.11,0.11,0.11,0.11,0.11,0.11,0.11,0.12,0.12,0.12,0.12,0.12,0.12,0.11,0.11,0.11,0.10,0.09,0.09,0.08,0.07,0.07,0.06,0.06,0.06,0.05,0.05,0.05,0.05,0.05,0.06,0.06,0.05,0.05,0.05,0.05,0.05,0.05,0.05,0.05,0.05,0.05,0.05,0.05,0.05,0.05,0.06,0.06,0.06,0.06,0.07,0.07,0.08,0.08,0.09,0.10,0.10,0.10,0.10,0.11,0.11,0.11,0.11,0.11,0.11,0.11,0.11,0.11,0.11,0.11,0.11,0.11,0.11,0.11,0.11,0.11,0.11,0.11,0.11,0.11,0.11,0.11,0.11,0.11,0.11,0.12,0.12,0.12,0.12,0.11,0.11,0.11,0.11,0.11,0.11,0.11,0.11,0.11,0.12,0.12,0.13,0.14,0.15,0.16,0.16,0.17,0.19,0.20,0.22,0.23,0.23,0.24,0.24,0.25,0.25,0.26,0.26,0.27,0.28,0.28,0.29,0.30,0.31,0.31,0.32,0.33,0.34,0.35,0.36,0.37
Q8WV41	0.12,0.12,0.11,0.11,0.11,0.11,0.11,0.11,0.11,0.11,0.11,0.12,0.13,0.13,0.14,0.15,0.15,0.14,0.14,0.14,0.14,0.13,0.12,0.12,0.12,0.12,0.12,0.12,0.12,0.13,0.13,0.13,0.13,0.13,0.12,0.12,0.12,0.12,0.12,0.13,0.14,0.15,0.16,0.18,0.19,0.21,0.22,0.24,0.25,0.26,0.28,0.29,0.29,0.30,0.30,0.31,0.32,0.33,0.34,0.36,0.37,0.38,0.40,0.41,0.42,0.43,0.44,0.46,0.47,0.48,0.49,0.51,0.52,0.53,0.55,0.56,0.57,0.59,0.60,0.61,0.63,0.63,0.63,0.63,0.63,0.63,0.63,0.64,0.64,0.64,0.63,0.63,0.63,0.63,0.63,0.63,0.63,0.62,0.62,0.62,0.62,0.61,0.61,0.61,0.61,0.61,0.61,0.61,0.62,0.62,0.62,0.62,0.62,0.62,0.62,0.63,0.63,0.63,0.63,0.63,0.63,0.62,0.62,0.62,0.62,0.62,0.62,0.62,0.62,0.62,0.62,0.62,0.62,0.62,0.62,0.62,0.62,0.63,0.63,0.63,0.64,0.64,0.64,0.64,0.64,0.65,0.65,0.65,0.65,0.65,0.65,0.65,0.65,0.65,0.65,0.65,0.64,0.63,0.63,0.62,0.61,0.60,0.60,0.59,0.58,0.57,0.56,0.55,0.54,0.53,0.52,0.51,0.50,0.48,0.47,0.46,0.45,0.43,0.42,0.40,0.39,0.38,0.37,0.36,0.35,0.35,0.34,0.33,0.32,0.30,0.29,0.27,0.26,0.24,0.23,0.22,0.20,0.19,0.18,0.18,0.17,0.16,0.15,0.15,0.14,0.13,0.13,0.12,0.12,0.12,0.11,0.11,0.10,0.10,0.10,0.10,0.10,0.10,0.10,0.10,0.10,0.11,0.11,0.11,0.11,0.10,0.10,0.10,0.09,0.09,0.09,0.08,0.08,0.08,0.08,0.08,0.08,0.08,0.08,0.09,0.09,0.09,0.09,0.09,0.09,0.09,0.09,0.09,0.09,0.09,0.09,0.09,0.09,0.09,0.09,0.09,0.08,0.08,0.08,0.08,0.08,0.08,0.07,0.07,0.07,0.06,0.06,0.05,0.05,0.05,0.05,0.05,0.06,0.06,0.07,0.07,0.08,0.08,0.08,0.08,0.08,0.08,0.08,0.09,0.09,0.09,0.09,0.09,0.08,0.08,0.08,0.08,0.08,0.08,0.08,0.08,0.08,0.08,0.08,0.08,0.08,0.08,0.08,0.07,0.07,0.08,0.08,0.08,0.08,0.08,0.08,0.07,0.07,0.07,0.06,0.06,0.05,0.05,0.05,0.05,0.05,0.04,0.04,0.04,0.04,0.04,0.04,0.04,0.04,0.04,0.04,0.05,0.05,0.05,0.06,0.06,0.06,0.07,0.07,0.07,0.07,0.07,0.08,0.08,0.08,0.08,0.08,0.08,0.09,0.09,0.09,0.09,0.09,0.09,0.09,0.09,0.09,0.09,0.08,0.08,0.08,0.08,0.08,0.08,0.08,0.08,0.08,0.08,0.08,0.07,0.07,0.07,0.07,0.06,0.06,0.06,0.05,0.05,0.05,0.05,0.04,0.04,0.04,0.04,0.04,0.04,0.03,0.03,0.03,0.03,0.02,0.02,0.02,0.02,0.02,0.02,0.02,0.02,0.02,0.02,0.02,0.02,0.02,0.02,0.02,0.02,0.02,0.02,0.02,0.02,0.02,0.03,0.03,0.03,0.03,0.03,0.03,0.03,0.03,0.03,0.03,0.03,0.03,0.03,0.03,0.03,0.03,0.03,0.03,0.03,0.03,0.03,0.03,0.03,0.03,0.03,0.03,0.03,0.03,0.03,0.03,0.03,0.03,0.03,0.03,0.03,0.03,0.03,0.03,0.03,0.03,0.03,0.03,0.03,0.03,0.03,0.02,0.02,0.02,0.02,0.02,0.02,0.02,0.02,0.02,0.02,0.03,0.03,0.03,0.03,0.03,0.03,0.03,0.03,0.03,0.03,0.04,0.04,0.04,0.04,0.04,0.04,0.04,0.04,0.04,0.04,0.04,0.05,0.05,0.05,0.05,0.05,0.05,0.05,0.05,0.05,0.06,0.06,0.06,0.06,0.06,0.06,0.06,0.06,0.06,0.06,0.06,0.06,0.06,0.06,0.06,0.06,0.06,0.05,0.05,0.05,0.05,0.05,0.05,0.05,0.05,0.05,0.05,0.04,0.04,0.04,0.04,0.04,0.04,0.04,0.04,0.03,0.03,0.03,0.03,0.03,0.03,0.03,0.03,0.02,0.02,0.02,0.02,0.02,0.02,0.02,0.02,0.02,0.02,0.02,0.02,0.02,0.02,0.03,0.03,0.03,0.03,0.03,0.03,0.03,0.03,0.03,0.03,0.03,0.03,0.03,0.03,0.03,0.03,0.03,0.04,0.04,0.04,0.04
Q9BUR4	0.61,0.61,0.61,0.61,0.61,0.61,0.62,0.62,0.62,0.62,0.62,0.63,0.63,0.63,0.63,0.63,0.63,0.64,0.64,0.64,0.64,0.64,0.64,0.64,0.64,0.64,0.64,0.64,0.64,0.64,0.64,0.65,0.65,0.65,0.65,0.65,0.65,0.65,0.65,0.64,0.64,0.64,0.65,0.64,0.64,0.65,0.65,0.65,0.65,0.65,0.65,0.64,0.64,0.64,0.64,0.64,0.64,0.64,0.64,0.64,0.64,0.64,0.65,0.65,0.65,0.65,0.65,0.65,0.65,0.66,0.66,0.66,0.66,0.66,0.66,0.67,0.67,0.67,0.67,0.67,0.67,0.67,0.68,0.68,0.68,0.68,0.68,0.68,0.68,0.68,0.68,0.68,0.68,0.68,0.68,0.68,0.68,0.68,0.68,0.68,0.68,0.68,0.67,0.67,0.67,0.67,0.67,0.67,0.67,0.67,0.67,0.67,0.67,0.67,0.67,0.67,0.67,0.67,0.67,0.67,0.67,0.67,0.66,0.66,0.65,0.64,0.63,0.62,0.60,0.59,0.58,0.57,0.55,0.54,0.52,0.51,0.49,0.48,0.46,0.45,0.44,0.42,0.41,0.40,0.38,0.37,0.36,0.35,0.34,0.32,0.31,0.29,0.28,0.26,0.25,0.23,0.22,0.20,0.19,0.17,0.16,0.14,0.12,0.11,0.10,0.09,0.08,0.08,0.08,0.08,0.08,0.07,0.07,0.07,0.07,0.07,0.07,0.07,0.07,0.07,0.07,0.08,0.08,0.08,0.09,0.10,0.11,0.11,0.11,0.11,0.12,0.12,0.12,0.12,0.12,0.12,0.12,0.12,0.12,0.12,0.12,0.12,0.12,0.12,0.12,0.12,0.12,0.12,0.12,0.11,0.11,0.11,0.11,0.11,0.12,0.12,0.12,0.12,0.12,0.12,0.11,0.11,0.11,0.10,0.10,0.09,0.08,0.07,0.06,0.05,0.05,0.05,0.04,0.04,0.04,0.04,0.04,0.04,0.04,0.04,0.04,0.04,0.04,0.04,0.04,0.04,0.04,0.04,0.04,0.04,0.04,0.04,0.05,0.05,0.05,0.05,0.05,0.05,0.05,0.05,0.04,0.04,0.04,0.04,0.04,0.04,0.04,0.04,0.04,0.04,0.04,0.04,0.04,0.04,0.04,0.04,0.04,0.04,0.04,0.04,0.04,0.04,0.04,0.04,0.04,0.04,0.04,0.04,0.04,0.04,0.04,0.04,0.04,0.04,0.03,0.03,0.03,0.03,0.03,0.03,0.03,0.04,0.04,0.04,0.04,0.04,0.04,0.04,0.04,0.04,0.04,0.04,0.04,0.04,0.04,0.04,0.04,0.04,0.04,0.04,0.04,0.04,0.04,0.04,0.04,0.04,0.04,0.04,0.04,0.04,0.04,0.04,0.04,0.04,0.04,0.04,0.04,0.04,0.04,0.04,0.04,0.03,0.03,0.03,0.03,0.03,0.03,0.03,0.04,0.04,0.04,0.04,0.04,0.04,0.04,0.03,0.03,0.03,0.04,0.04,0.04,0.04,0.04,0.04,0.04,0.04,0.04,0.04,0.04,0.04,0.04,0.04,0.04,0.04,0.04,0.04,0.04,0.04,0.05,0.05,0.05,0.06,0.06,0.06,0.06,0.06,0.06,0.06,0.06,0.06,0.06,0.06,0.06,0.07,0.07,0.07,0.07,0.07,0.07,0.07,0.06,0.06,0.07,0.07,0.07,0.07,0.07,0.07,0.07,0.07,0.07,0.07,0.07,0.07,0.07,0.07,0.07,0.07,0.07,0.06,0.06,0.06,0.06,0.06,0.07,0.08,0.09,0.10,0.11,0.11,0.11,0.11,0.11,0.11,0.11,0.11,0.11,0.11,0.11,0.12,0.12,0.12,0.12,0.12,0.12,0.12,0.12,0.12,0.12,0.12,0.12,0.12,0.12,0.12,0.12,0.12,0.12,0.12,0.12,0.12,0.12,0.12,0.12,0.13,0.12,0.12,0.11,0.11,0.11,0.11,0.11,0.12,0.13,0.14,0.15,0.17,0.18,0.19,0.20,0.21,0.21,0.22,0.22,0.23,0.24,0.25,0.26,0.27,0.28,0.29,0.29,0.29,0.29,0.29,0.29,0.29,0.29,0.29,0.29,0.29,0.30,0.31,0.32,0.33,0.34,0.35,0.36,0.37,0.38,0.39,0.39,0.39,0.40,0.40,0.40,0.40,0.40,0.41,0.41,0.41,0.42,0.42,0.43,0.43,0.44,0.44,0.44,0.45,0.45,0.45,0.45,0.46,0.47,0.48,0.50,0.51,0.53,0.54,0.56,0.57,0.59,0.60,0.61,0.61,0.61,0.61,0.60,0.60
Q86UG4	0.74,0.74,0.74,0.74,0.74,0.74,0.74,0.74,0.74,0.74,0.74,0.74,0.74,0.74,0.74,0.74,0.74,0.75,0.75,0.75,0.75,0.75,0.75,0.75,0.76,0.75,0.75,0.75,0.75,0.75,0.74,0.74,0.74,0.73,0.73,0.73,0.72,0.72,0.72,0.71,0.71,0.71,0.71,0.71,0.71,0.71,0.71,0.71,0.71,0.71,0.71,0.71,0.71,0.71,0.70,0.70,0.70,0.70,0.69,0.69,0.69,0.68,0.68,0.67,0.66,0.66,0.65,0.64,0.63,0.63,0.63,0.62,0.62,0.62,0.62,0.62,0.61,0.61,0.60,0.60,0.59,0.58,0.57,0.56,0.54,0.53,0.51,0.49,0.48,0.46,0.44,0.43,0.41,0.39,0.37,0.36,0.34,0.32,0.31,0.29,0.28,0.26,0.25,0.24,0.23,0.22,0.21,0.21,0.20,0.19,0.19,0.18,0.18,0.17,0.17,0.16,0.16,0.16,0.15,0.15,0.15,0.14,0.14,0.14,0.13,0.13,0.13,0.14,0.14,0.14,0.14,0.14,0.14,0.14,0.14,0.14,0.14,0.14,0.14,0.14,0.14,0.14,0.14,0.14,0.14,0.14,0.14,0.14,0.14,0.14,0.13,0.13,0.12,0.12,0.11,0.10,0.10,0.09,0.08,0.07,0.07,0.06,0.06,0.06,0.06,0.05,0.05,0.05,0.05,0.05,0.06,0.07,0.08,0.09,0.10,0.11,0.13,0.14,0.16,0.17,0.19,0.20,0.21,0.22,0.23,0.24,0.24,0.24,0.24,0.25,0.26,0.27,0.28,0.30,0.31,0.32,0.33,0.34,0.36,0.37,0.38,0.39,0.40,0.41,0.42,0.43,0.43,0.44,0.44,0.44,0.43,0.43,0.42,0.41,0.40,0.39,0.38,0.36,0.35,0.33,0.32,0.30,0.29,0.28,0.27,0.26,0.25,0.25,0.24,0.24,0.23,0.22,0.21,0.20,0.18,0.17,0.16,0.15,0.14,0.13,0.12,0.11,0.10,0.09,0.08,0.07,0.06,0.06,0.05,0.05,0.05,0.05,0.05,0.05,0.05,0.05,0.05,0.05,0.05,0.05,0.05,0.05,0.05,0.05,0.06,0.06,0.06,0.07,0.08,0.09,0.10,0.11,0.12,0.14,0.15,0.17,0.18,0.20,0.21,0.23,0.24,0.25,0.27,0.29,0.30,0.32,0.33,0.34,0.35,0.37,0.38,0.39,0.39,0.40,0.40,0.41,0.41,0.41,0.41,0.41,0.41,0.41,0.41,0.41,0.40,0.40,0.40,0.40,0.39,0.38,0.38,0.37,0.36,0.34,0.33,0.32,0.31,0.30,0.29,0.27,0.26,0.25,0.24,0.22,0.21,0.20,0.19,0.18,0.17,0.17,0.16,0.16,0.16,0.16,0.17,0.17,0.18,0.19,0.20,0.21,0.22,0.22,0.23,0.24,0.24,0.25,0.25,0.25,0.25,0.25,0.26,0.25,0.25,0.25,0.25,0.25,0.25,0.25,0.24,0.24,0.24,0.23,0.23,0.23,0.22,0.22,0.21,0.21,0.20,0.20,0.19,0.19,0.18,0.17,0.16,0.15,0.14,0.13,0.12,0.11,0.11,0.10,0.09,0.09,0.08,0.08,0.08,0.08,0.08,0.08,0.08,0.08,0.08,0.08,0.08,0.08,0.08,0.08,0.08,0.08,0.08,0.08,0.08,0.08,0.09,0.09,0.09,0.09,0.10,0.10,0.10,0.10,0.10,0.11,0.11,0.11,0.10,0.10,0.10,0.10,0.10,0.10,0.09,0.09,0.09,0.08,0.08,0.08,0.08,0.08,0.08,0.08,0.07,0.07,0.07,0.07,0.07,0.06,0.06,0.06,0.05,0.05,0.05,0.05,0.05,0.05,0.05,0.05,0.04,0.04,0.04,0.04,0.04,0.04,0.04,0.05,0.05,0.05,0.06,0.06,0.06,0.06,0.06,0.07,0.07,0.07,0.07,0.07,0.07,0.08,0.08,0.08,0.08,0.08,0.08,0.09,0.09,0.09,0.09,0.09,0.09,0.09,0.10,0.10,0.10,0.10,0.10,0.10,0.11,0.11,0.11,0.12,0.12,0.12,0.12,0.12,0.12,0.11,0.11,0.11,0.11,0.11,0.11,0.11,0.11,0.10,0.10,0.10,0.10,0.10,0.10,0.10,0.10,0.10,0.10,0.10,0.10,0.10,0.11,0.11,0.11,0.12,0.12,0.12,0.12,0.12,0.11,0.11,0.11,0.11,0.11,0.10,0.10,0.10,0.10,0.10,0.10,0.10,0.11,0.11,0.11,0.11,0.11,0.11,0.11,0.11,0.11,0.11,0.12,0.12,0.12,0.12,0.12,0.13,0.13,0.13,0.13,0.13,0.12,0.12,0.11,0.11,0.11,0.11,0.11,0.11,0.11,0.11,0.11,0.11,0.11,0.10,0.10,0.10,0.10,0.09,0.09,0.09,0.08,0.08,0.08,0.08,0.07,0.07,0.07,0.07,0.08,0.08,0.08,0.08,0.08,0.08,0.07,0.07,0.07,0.06,0.06,0.06,0.06,0.06,0.06,0.05,0.05,0.05,0.05,0.05,0.05,0.05,0.05,0.05,0.05,0.06,0.06,0.06,0.06,0.06,0.06,0.07,0.07,0.07,0.07,0.08,0.08,0.08,0.08,0.08,0.08,0.09,0.09,0.10,0.10,0.11,0.11,0.12,0.12,0.13,0.13,0.14,0.14,0.14,0.14,0.15,0.15,0.15,0.15,0.15,0.15,0.15,0.15,0.15,0.15,0.15,0.15,0.15,0.15,0.15,0.15,0.14,0.14,0.14,0.14,0.13,0.13,0.13,0.13,0.13,0.12,0.12,0.11,0.11,0.10,0.09,0.09,0.08,0.08,0.08,0.08,0.08,0.08,0.09,0.10,0.11,0.12,0.13,0.15,0.16,0.18,0.19,0.20,0.22,0.23,0.25,0.26,0.28,0.29,0.30,0.32,0.33,0.35,0.35,0.36,0.37,0.38,0.39,0.40,0.41,0.42,0.44,0.45,0.46,0.48,0.49,0.51,0.52,0.54,0.56,0.57,0.59,0.60
P09012	0.16,0.15,0.15,0.14,0.14,0.14,0.13,0.13,0.13,0.13,0.13,0.13,0.13,0.13,0.13,0.13,0.13,0.13,0.12,0.12,0.12,0.10,0.09,0.08,0.07,0.06,0.06,0.06,0.06,0.06,0.06,0.06,0.06,0.06,0.06,0.06,0.06,0.06,0.06,0.06,0.06,0.06,0.06,0.06,0.05,0.05,0.05,0.05,0.05,0.05,0.05,0.05,0.05,0.05,0.05,0.05,0.05,0.05,0.06,0.06,0.06,0.06,0.06,0.06,0.06,0.06,0.06,0.06,0.06,0.06,0.06,0.06,0.06,0.06,0.06,0.06,0.06,0.06,0.06,0.06,0.06,0.07,0.07,0.07,0.08,0.09,0.10,0.11,0.12,0.13,0.14,0.15,0.16,0.17,0.18,0.19,0.19,0.20,0.21,0.22,0.23,0.24,0.25,0.26,0.27,0.29,0.30,0.31,0.33,0.34,0.35,0.36,0.37,0.38,0.39,0.40,0.41,0.42,0.43,0.44,0.45,0.46,0.47,0.47,0.47,0.47,0.47,0.47,0.47,0.47,0.47,0.47,0.47,0.47,0.46,0.46,0.46,0.45,0.45,0.45,0.44,0.44,0.43,0.43,0.42,0.41,0.41,0.40,0.40,0.39,0.39,0.39,0.38,0.38,0.38,0.37,0.37,0.37,0.37,0.37,0.37,0.37,0.37,0.37,0.37,0.37,0.37,0.37,0.37,0.37,0.37,0.37,0.37,0.37,0.37,0.37,0.38,0.38,0.38,0.39,0.39,0.39,0.39,0.39,0.39,0.38,0.38,0.37,0.36,0.35,0.34,0.34,0.33,0.32,0.32,0.31,0.30,0.30,0.29,0.28,0.28,0.27,0.27,0.26,0.25,0.25,0.25,0.24,0.23,0.22,0.21,0.20,0.19,0.19,0.17,0.17,0.16,0.15,0.14,0.12,0.11,0.10,0.10,0.09,0.09,0.09,0.09,0.09,0.09,0.09,0.09,0.09,0.09,0.09,0.08,0.08,0.08,0.08,0.07,0.07,0.07,0.07,0.06,0.06,0.06,0.06,0.06,0.06,0.06,0.07,0.07,0.07,0.07,0.08,0.08,0.08,0.08,0.08,0.07,0.07,0.07,0.08,0.08,0.08,0.08,0.08,0.08,0.08,0.08,0.08,0.08,0.09,0.09,0.09,0.09,0.09,0.10,0.10,0.10,0.11,0.11,0.11
Q9H0A9	0.13,0.12,0.12,0.12,0.11,0.11,0.11,0.11,0.11,0.10,0.10,0.10,0.10,0.10,0.10,0.10,0.11,0.11,0.12,0.13,0.14,0.14,0.15,0.16,0.17,0.18,0.19,0.20,0.22,0.23,0.24,0.26,0.27,0.28,0.29,0.31,0.32,0.33,0.35,0.36,0.37,0.38,0.40,0.41,0.42,0.43,0.44,0.46,0.47,0.48,0.49,0.51,0.52,0.53,0.55,0.56,0.57,0.58,0.59,0.59,0.60,0.60,0.60,0.60,0.60,0.60,0.60,0.60,0.60,0.60,0.60,0.60,0.60,0.60,0.60,0.60,0.61,0.61,0.61,0.60,0.60,0.61,0.61,0.61,0.61,0.61,0.61,0.62,0.62,0.62,0.62,0.62,0.62,0.62,0.62,0.62,0.62,0.62,0.62,0.61,0.61,0.61,0.61,0.61,0.61,0.60,0.60,0.60,0.60,0.60,0.60,0.60,0.60,0.60,0.60,0.60,0.60,0.60,0.60,0.60,0.60,0.60,0.60,0.60,0.61,0.61,0.61,0.61,0.61,0.61,0.61,0.61,0.61,0.61,0.61,0.61,0.61,0.61,0.61,0.61,0.61,0.61,0.61,0.61,0.61,0.61,0.61,0.61,0.60,0.60,0.60,0.60,0.59,0.59,0.58,0.58,0.58,0.57,0.57,0.56,0.56,0.55,0.55,0.55,0.54,0.54,0.54,0.53,0.53,0.52,0.52,0.51,0.49,0.48,0.47,0.46,0.44,0.43,0.42,0.40,0.39,0.38,0.36,0.35,0.34,0.32,0.31,0.30,0.29,0.28,0.26,0.25,0.25,0.24,0.23,0.22,0.21,0.21,0.20,0.19,0.18,0.17,0.16,0.15,0.14,0.13,0.12,0.11,0.10,0.09,0.08,0.07,0.07,0.07,0.07,0.07,0.07,0.07,0.08,0.08,0.08,0.08,0.08,0.08,0.08,0.08,0.08,0.08,0.08,0.08,0.08,0.08,0.08,0.08,0.08,0.07,0.07,0.07,0.07,0.07,0.06,0.06,0.06,0.06,0.06,0.06,0.06,0.06,0.07,0.07,0.07,0.07,0.06,0.06,0.06,0.06,0.06,0.06,0.05,0.05,0.05,0.05,0.05,0.05,0.06,0.06,0.07,0.07,0.08,0.09,0.11,0.12,0.13,0.14,0.15,0.16,0.17,0.18,0.18,0.18,0.18,0.19,0.19,0.19,0.19,0.19,0.19,0.19,0.19,0.19,0.19,0.19,0.20,0.20,0.20,0.20,0.20,0.20,0.20,0.20,0.19,0.19,0.19,0.19,0.19,0.18,0.18,0.17,0.17,0.16,0.15,0.14,0.13,0.12,0.11,0.10,0.10,0.09,0.09,0.09,0.09,0.09,0.09,0.09,0.09,0.09,0.09,0.09,0.09,0.09,0.09,0.09,0.09,0.09,0.09,0.09,0.09,0.09,0.09,0.09
Q8NHU3	0.63,0.63,0.63,0.63,0.63,0.63,0.63,0.63,0.63,0.63,0.63,0.63,0.63,0.63,0.63,0.63,0.63,0.63,0.63,0.63,0.63,0.63,0.63,0.63,0.63,0.62,0.62,0.62,0.62,0.62,0.62,0.62,0.62,0.62,0.62,0.61,0.61,0.60,0.60,0.59,0.58,0.57,0.57,0.56,0.56,0.56,0.55,0.55,0.55,0.54,0.54,0.53,0.52,0.51,0.50,0.48,0.47,0.46,0.44,0.43,0.41,0.40,0.39,0.37,0.36,0.34,0.33,0.31,0.30,0.29,0.27,0.26,0.25,0.24,0.22,0.21,0.20,0.20,0.19,0.18,0.18,0.17,0.17,0.16,0.15,0.15,0.14,0.13,0.12,0.11,0.11,0.10,0.10,0.10,0.09,0.09,0.09,0.09,0.09,0.09,0.09,0.09,0.09,0.09,0.10,0.10,0.10,0.10,0.10,0.10,0.10,0.10,0.10,0.10,0.10,0.10,0.10,0.09,0.09,0.09,0.09,0.09,0.08,0.08,0.08,0.08,0.08,0.07,0.07,0.07,0.07,0.07,0.07,0.07,0.07,0.07,0.07,0.07,0.07,0.07,0.06,0.06,0.06,0.06,0.06,0.06,0.06,0.06,0.05,0.05,0.05,0.05,0.05,0.06,0.06,0.06,0.06,0.06,0.06,0.06,0.07,0.07,0.07,0.07,0.08,0.08,0.08,0.09,0.09,0.09,0.09,0.09,0.10,0.10,0.10,0.11,0.11,0.11,0.11,0.12,0.12,0.12,0.12,0.13,0.13,0.13,0.14,0.14,0.14,0.15,0.15,0.16,0.16,0.17,0.17,0.18,0.19,0.20,0.20,0.20,0.21,0.21,0.21,0.21,0.21,0.21,0.20,0.20,0.20,0.19,0.19,0.19,0.18,0.18,0.17,0.17,0.16,0.16,0.16,0.16,0.15,0.15,0.15,0.15,0.15,0.15,0.15,0.15,0.15,0.14,0.14,0.13,0.13,0.12,0.11,0.11,0.10,0.09,0.08,0.07,0.07,0.07,0.06,0.06,0.06,0.05,0.05,0.05,0.05,0.05,0.05,0.06,0.06,0.06,0.06,0.06,0.06,0.06,0.06,0.06,0.06,0.06,0.06,0.06,0.05,0.05,0.05,0.05,0.04,0.04,0.04,0.04,0.04,0.05,0.05,0.05,0.05,0.06,0.06,0.06,0.07,0.07,0.08,0.09,0.09,0.10,0.10,0.10,0.10,0.11,0.11,0.11,0.11,0.11,0.11,0.11,0.11,0.11,0.11,0.11,0.11,0.12,0.12,0.12,0.13,0.13,0.14,0.14,0.15,0.15,0.16,0.16,0.16,0.17,0.17,0.18,0.18,0.19,0.20,0.21,0.22,0.23,0.24,0.24,0.25,0.26,0.27,0.28,0.30,0.31,0.32,0.33,0.34,0.35,0.36,0.38,0.39,0.40,0.41,0.42,0.44,0.45,0.46,0.47,0.48,0.49,0.50,0.50,0.51,0.52,0.53,0.53,0.54,0.55,0.56,0.57,0.58,0.59,0.59,0.59,0.59,0.60,0.60,0.60,0.60
P41225	0.53,0.54,0.54,0.53,0.53,0.53,0.53,0.53,0.52,0.52,0.51,0.51,0.51,0.51,0.51,0.51,0.51,0.51,0.50,0.50,0.50,0.50,0.50,0.50,0.49,0.50,0.50,0.50,0.50,0.49,0.49,0.49,0.49,0.49,0.49,0.49,0.49,0.48,0.48,0.48,0.48,0.48,0.47,0.47,0.47,0.47,0.47,0.47,0.47,0.48,0.48,0.48,0.48,0.48,0.48,0.48,0.49,0.49,0.49,0.49,0.50,0.50,0.50,0.50,0.50,0.51,0.51,0.51,0.51,0.51,0.51,0.51,0.51,0.51,0.52,0.52,0.52,0.53,0.53,0.53,0.53,0.54,0.53,0.54,0.55,0.55,0.55,0.55,0.55,0.56,0.56,0.56,0.56,0.56,0.57,0.57,0.58,0.58,0.58,0.58,0.58,0.59,0.59,0.59,0.59,0.60,0.60,0.60,0.60,0.61,0.61,0.61,0.61,0.61,0.60,0.60,0.59,0.58,0.57,0.55,0.54,0.53,0.52,0.51,0.49,0.48,0.47,0.45,0.44,0.43,0.41,0.40,0.39,0.37,0.36,0.35,0.33,0.32,0.30,0.29,0.28,0.26,0.25,0.23,0.22,0.21,0.19,0.18,0.16,0.15,0.13,0.12,0.10,0.09,0.08,0.07,0.06,0.05,0.05,0.05,0.05,0.05,0.05,0.05,0.05,0.05,0.05,0.05,0.05,0.05,0.05,0.05,0.05,0.05,0.05,0.05,0.05,0.05,0.05,0.05,0.05,0.04,0.04,0.04,0.04,0.04,0.04,0.04,0.04,0.04,0.05,0.05,0.05,0.05,0.06,0.06,0.07,0.08,0.09,0.10,0.11,0.12,0.14,0.15,0.16,0.17,0.18,0.19,0.20,0.21,0.22,0.23,0.24,0.25,0.26,0.27,0.28,0.29,0.30,0.31,0.32,0.33,0.34,0.34,0.35,0.36,0.37,0.38,0.40,0.41,0.42,0.43,0.44,0.45,0.46,0.47,0.48,0.48,0.49,0.49,0.50,0.50,0.50,0.50,0.50,0.50,0.51,0.51,0.51,0.51,0.51,0.52,0.52,0.52,0.52,0.53,0.53,0.53,0.54,0.54,0.55,0.55,0.55,0.55,0.56,0.56,0.56,0.56,0.56,0.56,0.55,0.54,0.53,0.53,0.53,0.52,0.52,0.52,0.52,0.51,0.51,0.51,0.51,0.51,0.51,0.51,0.50,0.50,0.50,0.50,0.50,0.50,0.50,0.49,0.50,0.50,0.50,0.50,0.50,0.50,0.50,0.49,0.49,0.50,0.50,0.50,0.50,0.50,0.50,0.50,0.51,0.52,0.52,0.53,0.54,0.54,0.54,0.55,0.55,0.55,0.55,0.55,0.56,0.56,0.56,0.56,0.56,0.56,0.56,0.56,0.56,0.57,0.57,0.57,0.57,0.58,0.58,0.58,0.58,0.58,0.59,0.59,0.59,0.59,0.59,0.59,0.58,0.58,0.58,0.58,0.58,0.58,0.57,0.57,0.57,0.57,0.57,0.57,0.57,0.57,0.56,0.56,0.55,0.55,0.55,0.55,0.56,0.56,0.56,0.55,0.56,0.56,0.56,0.56,0.55,0.55,0.54,0.53,0.52,0.52,0.51,0.50,0.49,0.49,0.48,0.48,0.48,0.48,0.48,0.48,0.48,0.49,0.49,0.49,0.49,0.49,0.49,0.49,0.49,0.50,0.50,0.51,0.51,0.51,0.51,0.51,0.51,0.51,0.51,0.51,0.51,0.51,0.51,0.51,0.51,0.51,0.51,0.51,0.52,0.52,0.53,0.53,0.54,0.54,0.54,0.54,0.55,0.55,0.55,0.55,0.55,0.55,0.54,0.54,0.54,0.54,0.54,0.53,0.53,0.53,0.53,0.52,0.52,0.52,0.52,0.52
P15907	0.23,0.22,0.22,0.22,0.21,0.21,0.22,0.22,0.22,0.23,0.23,0.24,0.25,0.26,0.26,0.27,0.28,0.29,0.29,0.30,0.30,0.31,0.31,0.31,0.31,0.31,0.32,0.32,0.33,0.33,0.34,0.35,0.35,0.36,0.37,0.39,0.40,0.41,0.43,0.44,0.45,0.47,0.48,0.49,0.50,0.51,0.52,0.53,0.54,0.55,0.55,0.56,0.56,0.56,0.57,0.57,0.57,0.57,0.58,0.58,0.58,0.59,0.59,0.59,0.60,0.60,0.60,0.60,0.60,0.60,0.60,0.59,0.58,0.57,0.56,0.54,0.53,0.52,0.50,0.48,0.47,0.45,0.44,0.42,0.41,0.39,0.38,0.36,0.35,0.33,0.32,0.31,0.29,0.28,0.26,0.25,0.23,0.22,0.20,0.19,0.17,0.16,0.14,0.13,0.11,0.10,0.08,0.07,0.06,0.05,0.04,0.04,0.04,0.03,0.03,0.03,0.03,0.03,0.03,0.03,0.03,0.03,0.03,0.03,0.03,0.03,0.03,0.03,0.03,0.03,0.03,0.03,0.03,0.03,0.03,0.03,0.03,0.03,0.03,0.03,0.03,0.03,0.03,0.03,0.03,0.03,0.03,0.03,0.03,0.03,0.02,0.02,0.02,0.02,0.02,0.02,0.02,0.02,0.02,0.02,0.02,0.02,0.02,0.02,0.02,0.02,0.02,0.02,0.02,0.02,0.02,0.02,0.02,0.02,0.02,0.02,0.02,0.02,0.02,0.02,0.02,0.02,0.02,0.02,0.02,0.02,0.02,0.02,0.02,0.02,0.02,0.02,0.02,0.02,0.02,0.02,0.02,0.02,0.02,0.01,0.01,0.01,0.01,0.01,0.01,0.01,0.01,0.01,0.01,0.01,0.01,0.01,0.01,0.01,0.01,0.01,0.01,0.01,0.01,0.01,0.01,0.01,0.01,0.01,0.01,0.01,0.01,0.01,0.01,0.01,0.02,0.02,0.02,0.02,0.02,0.01,0.01,0.01,0.01,0.01,0.01,0.01,0.01,0.02,0.02,0.02,0.02,0.02,0.02,0.02,0.02,0.02,0.02,0.02,0.02,0.02,0.02,0.02,0.02,0.02,0.02,0.02,0.01,0.01,0.01,0.01,0.01,0.01,0.01,0.01,0.01,0.01,0.01,0.01,0.01,0.01,0.01,0.01,0.01,0.01,0.01,0.01,0.01,0.01,0.01,0.01,0.01,0.01,0.01,0.01,0.01,0.01,0.01,0.02,0.02,0.02,0.02,0.02,0.02,0.02,0.02,0.02,0.02,0.02,0.02,0.02,0.02,0.01,0.01,0.01,0.01,0.01,0.01,0.01,0.01,0.01,0.01,0.01,0.01,0.01,0.01,0.01,0.01,0.01,0.01,0.01,0.01,0.01,0.01,0.02,0.02,0.02,0.02,0.02,0.01,0.01,0.02,0.02,0.02,0.02,0.02,0.02,0.02,0.02,0.02,0.02,0.02,0.03,0.03,0.03,0.03,0.03,0.03,0.03,0.03,0.03,0.03,0.03,0.03,0.03,0.03,0.03,0.03,0.03,0.03,0.03,0.03,0.03,0.03,0.03,0.03,0.03,0.02,0.02,0.02,0.02,0.02,0.02,0.02,0.02,0.02,0.02,0.02,0.02,0.02,0.02,0.02,0.02,0.02,0.02,0.02,0.02,0.02,0.02,0.02,0.02,0.02,0.02,0.02,0.02,0.02,0.02,0.02,0.02,0.02,0.02
Q14159	0.68,0.69,0.69,0.69,0.69,0.69,0.69,0.69,0.69,0.69,0.70,0.70,0.70,0.70,0.70,0.70,0.70,0.70,0.70,0.70,0.69,0.69,0.69,0.69,0.69,0.69,0.69,0.69,0.69,0.68,0.68,0.68,0.68,0.67,0.67,0.67,0.67,0.67,0.67,0.67,0.67,0.67,0.67,0.67,0.67,0.67,0.67,0.67,0.67,0.66,0.66,0.66,0.66,0.66,0.66,0.66,0.66,0.66,0.66,0.66,0.66,0.66,0.66,0.66,0.66,0.66,0.67,0.67,0.67,0.67,0.68,0.68,0.68,0.68,0.68,0.68,0.68,0.68,0.68,0.68,0.68,0.68,0.68,0.68,0.68,0.68,0.67,0.67,0.67,0.67,0.66,0.66,0.66,0.66,0.66,0.66,0.66,0.67,0.67,0.67,0.67,0.67,0.67,0.67,0.68,0.68,0.68,0.68,0.68,0.68,0.68,0.68,0.68,0.68,0.68,0.68,0.68,0.68,0.68,0.68,0.68,0.68,0.68,0.68,0.68,0.68,0.68,0.68,0.68,0.67,0.67,0.68,0.68,0.67,0.67,0.67,0.67,0.67,0.66,0.66,0.66,0.66,0.66,0.66,0.65,0.65,0.65,0.65,0.65,0.65,0.65,0.65,0.65,0.65,0.65,0.65,0.66,0.66,0.66,0.66,0.66,0.66,0.66,0.66,0.66,0.66,0.66,0.66,0.67,0.66,0.67,0.67,0.67,0.67,0.67,0.67,0.67,0.68,0.68,0.68,0.68,0.68,0.68,0.68,0.68,0.68,0.68,0.68,0.68,0.68,0.68,0.68,0.68,0.68,0.68,0.68,0.68,0.67,0.67,0.67,0.67,0.67,0.67,0.67,0.67,0.67,0.67,0.67,0.67,0.67,0.67,0.67,0.67,0.67,0.67,0.67,0.68,0.68,0.67,0.67,0.67,0.67,0.67,0.67,0.67,0.68,0.68,0.68,0.68,0.68,0.68,0.68,0.68,0.68,0.67,0.67,0.66,0.65,0.65,0.64,0.63,0.62,0.61,0.59,0.58,0.57,0.56,0.55,0.54,0.53,0.52,0.50,0.49,0.48,0.47,0.46,0.45,0.44,0.43,0.42,0.41,0.40,0.39,0.39,0.38,0.38,0.38,0.37,0.37,0.36,0.36,0.36,0.36,0.36,0.36,0.36,0.35,0.35,0.34,0.33,0.33,0.32,0.32,0.32,0.31,0.31,0.31,0.31,0.31,0.31,0.31,0.31,0.31,0.31,0.30,0.30,0.30,0.29,0.29,0.29,0.29,0.29,0.30,0.31,0.31,0.32,0.32,0.33,0.33,0.34,0.34,0.34,0.34,0.34,0.34,0.34,0.34,0.34,0.34,0.34,0.34,0.34,0.34,0.34,0.34,0.34,0.34,0.34,0.34,0.34,0.34,0.34,0.34,0.34,0.34,0.35,0.35,0.35,0.35,0.35,0.35,0.34,0.33,0.32,0.31,0.30,0.29,0.27,0.26,0.24,0.23,0.23,0.22,0.21,0.20,0.19,0.18,0.18,0.17,0.17,0.17,0.17,0.18,0.18,0.18,0.18,0.18,0.18,0.18,0.19,0.20,0.21,0.22,0.23,0.24,0.26,0.27,0.28,0.30,0.31,0.32,0.34,0.35,0.36,0.36,0.37,0.37,0.37,0.38,0.38,0.39,0.39,0.39,0.39,0.39,0.39,0.40,0.40,0.41,0.42,0.43,0.44,0.45,0.46,0.47,0.49,0.50,0.51,0.52,0.53,0.54,0.54,0.54,0.55,0.55,0.55,0.54,0.54,0.54,0.54,0.54,0.54,0.54,0.54,0.54,0.55,0.55,0.56,0.57,0.58,0.59,0.60,0.60,0.61,0.62,0.63,0.64,0.64,0.64,0.64,0.63,0.62,0.61,0.60,0.58,0.57,0.56,0.54,0.53,0.52,0.51,0.50,0.49,0.48,0.47,0.46,0.45,0.45,0.44,0.43,0.42,0.40,0.39,0.37,0.36,0.34,0.33,0.32,0.30,0.29,0.27,0.26,0.25,0.24,0.23,0.22,0.22,0.22,0.23,0.23,0.24,0.25,0.27,0.28,0.29,0.31,0.32,0.34,0.35,0.36,0.37,0.37,0.38,0.37,0.37,0.36,0.36,0.35,0.34,0.34,0.33,0.33,0.33,0.33,0.33,0.33,0.33,0.33,0.33,0.33,0.34,0.34,0.34,0.34,0.34,0.34,0.33,0.32,0.31,0.29,0.28,0.27,0.25,0.24,0.22,0.21,0.19,0.18,0.16,0.15,0.14,0.13,0.12,0.11,0.11,0.11,0.11,0.11,0.11,0.11,0.12,0.12,0.12,0.12,0.12,0.12,0.12,0.12,0.12,0.12,0.12,0.12,0.12,0.12,0.12,0.12,0.12,0.12,0.12,0.12,0.12,0.12,0.13,0.14,0.15,0.16,0.17,0.19,0.20,0.21,0.23,0.24,0.25,0.26,0.26,0.27,0.27,0.27,0.27,0.28,0.28,0.27,0.27,0.27,0.27,0.27,0.27,0.27,0.28,0.28,0.29,0.29,0.29,0.29,0.29,0.29,0.29,0.29,0.29,0.29,0.29,0.28,0.28,0.27,0.26,0.25,0.24,0.23,0.22,0.20,0.19,0.18,0.17,0.16,0.15,0.14,0.13,0.13,0.13,0.13,0.14,0.14,0.15,0.15,0.16,0.16,0.16,0.15,0.15,0.15,0.14,0.13,0.13,0.13,0.13,0.13,0.13,0.13,0.14,0.14,0.15,0.15,0.16,0.17,0.18,0.19,0.20,0.21,0.21,0.22,0.22,0.22,0.22,0.22,0.22,0.22,0.21,0.21,0.21,0.21,0.21,0.21,0.21,0.21,0.22,0.22,0.23,0.24,0.24,0.24,0.25,0.25,0.25,0.25,0.25,0.25,0.25,0.24,0.24,0.24,0.23,0.22,0.22,0.21,0.20,0.19,0.18,0.18,0.17,0.16,0.16,0.16,0.17,0.17,0.17,0.18,0.18,0.18,0.18,0.18,0.18,0.17,0.17,0.16,0.16,0.15,0.14,0.14,0.13,0.13,0.13,0.13,0.13,0.13,0.13,0.13,0.13,0.13,0.13,0.13,0.13,0.13,0.13,0.13,0.14,0.16,0.17,0.18,0.20,0.21,0.22,0.24,0.25,0.26,0.27,0.28,0.28,0.28,0.29,0.29,0.30,0.30,0.30,0.30,0.30,0.31,0.31,0.31,0.31,0.31,0.30,0.30,0.30,0.31,0.31,0.31,0.31,0.31,0.31,0.31,0.31,0.31,0.31,0.30,0.29,0.28,0.27,0.26,0.24,0.23,0.21,0.20,0.18,0.17,0.15,0.14,0.14,0.13,0.13,0.12,0.12,0.12,0.12,0.12,0.12,0.12,0.12,0.13,0.13,0.14,0.14,0.15,0.15,0.15,0.15,0.15,0.15,0.16,0.16,0.16,0.16,0.17,0.17,0.17,0.17,0.17,0.18,0.18,0.18,0.18,0.18,0.18,0.18,0.18,0.17,0.17,0.17,0.17,0.17,0.17,0.17,0.17,0.18,0.18,0.18,0.18,0.17,0.17,0.17,0.16,0.15,0.14,0.14,0.13,0.13,0.13,0.13,0.13,0.12,0.12,0.12,0.12,0.12,0.13,0.13,0.13,0.13,0.14,0.14,0.14,0.14,0.14,0.14,0.15,0.15,0.15,0.15,0.15,0.15,0.15,0.15,0.15,0.15,0.14,0.14,0.13,0.13,0.13,0.13,0.14,0.14,0.14,0.15,0.16,0.16,0.16,0.16,0.16,0.16,0.16,0.16,0.16,0.15,0.15,0.15,0.15,0.15,0.15,0.16,0.17,0.19,0.20,0.22,0.23,0.24,0.25,0.25,0.25,0.26,0.26,0.27,0.27,0.27,0.28,0.29,0.29,0.30,0.31,0.32,0.32,0.33,0.34,0.34,0.35,0.34
Q9Y5B9	0.15,0.15,0.15,0.15,0.15,0.15,0.15,0.15,0.14,0.14,0.14,0.14,0.13,0.13,0.13,0.13,0.12,0.12,0.12,0.12,0.12,0.12,0.11,0.11,0.11,0.11,0.10,0.10,0.10,0.10,0.10,0.10,0.10,0.10,0.10,0.09,0.09,0.10,0.10,0.10,0.10,0.10,0.10,0.10,0.09,0.09,0.09,0.08,0.08,0.08,0.08,0.08,0.08,0.08,0.08,0.08,0.08,0.08,0.08,0.08,0.08,0.08,0.08,0.07,0.07,0.07,0.07,0.07,0.07,0.08,0.09,0.10,0.11,0.13,0.14,0.15,0.16,0.17,0.17,0.18,0.18,0.18,0.18,0.18,0.18,0.18,0.18,0.18,0.18,0.19,0.19,0.20,0.20,0.20,0.20,0.20,0.20,0.20,0.20,0.20,0.20,0.20,0.20,0.20,0.20,0.20,0.19,0.19,0.19,0.19,0.18,0.17,0.16,0.15,0.13,0.12,0.11,0.10,0.09,0.09,0.09,0.08,0.08,0.09,0.09,0.09,0.09,0.09,0.09,0.09,0.08,0.08,0.07,0.07,0.07,0.07,0.07,0.07,0.07,0.07,0.07,0.07,0.07,0.07,0.07,0.07,0.07,0.07,0.07,0.07,0.07,0.07,0.07,0.07,0.07,0.07,0.07,0.07,0.07,0.07,0.06,0.06,0.06,0.06,0.06,0.05,0.05,0.05,0.05,0.05,0.05,0.05,0.05,0.04,0.04,0.04,0.04,0.04,0.04,0.04,0.04,0.04,0.04,0.04,0.04,0.04,0.04,0.05,0.05,0.05,0.05,0.05,0.05,0.05,0.05,0.05,0.05,0.05,0.05,0.05,0.05,0.05,0.05,0.05,0.05,0.05,0.05,0.05,0.05,0.05,0.06,0.06,0.06,0.06,0.06,0.06,0.06,0.07,0.07,0.07,0.07,0.07,0.07,0.07,0.06,0.06,0.06,0.06,0.06,0.06,0.06,0.06,0.06,0.06,0.06,0.06,0.06,0.06,0.06,0.06,0.06,0.06,0.06,0.06,0.06,0.07,0.07,0.07,0.07,0.07,0.06,0.06,0.06,0.06,0.06,0.05,0.05,0.05,0.05,0.05,0.05,0.05,0.05,0.05,0.05,0.05,0.05,0.05,0.05,0.05,0.05,0.05,0.05,0.05,0.05,0.05,0.05,0.05,0.05,0.05,0.05,0.04,0.04,0.04,0.04,0.04,0.04,0.04,0.04,0.04,0.03,0.03,0.03,0.04,0.04,0.04,0.04,0.04,0.04,0.04,0.04,0.04,0.04,0.04,0.04,0.04,0.04,0.04,0.04,0.04,0.04,0.04,0.03,0.03,0.03,0.03,0.03,0.03,0.03,0.03,0.03,0.03,0.03,0.03,0.03,0.03,0.03,0.03,0.03,0.03,0.03,0.03,0.03,0.03,0.03,0.03,0.03,0.03,0.04,0.04,0.04,0.04,0.04,0.04,0.04,0.04,0.04,0.04,0.04,0.04,0.04,0.04,0.04,0.04,0.04,0.04,0.04,0.04,0.04,0.04,0.04,0.04,0.04,0.04,0.04,0.04,0.04,0.04,0.04,0.04,0.05,0.05,0.05,0.06,0.06,0.06,0.06,0.06,0.06,0.06,0.06,0.06,0.06,0.06,0.06,0.06,0.06,0.05,0.05,0.05,0.06,0.06,0.06,0.06,0.06,0.06,0.06,0.07,0.07,0.07,0.07,0.07,0.07,0.07,0.07,0.07,0.07,0.07,0.07,0.07,0.07,0.07,0.08,0.09,0.10,0.11,0.12,0.14,0.15,0.16,0.18,0.19,0.21,0.23,0.24,0.26,0.28,0.30,0.31,0.33,0.35,0.36,0.37,0.39,0.40,0.42,0.43,0.45,0.46,0.48,0.49,0.50,0.52,0.53,0.55,0.56,0.57,0.58,0.59,0.60,0.60,0.61,0.61,0.60,0.60,0.59,0.58,0.57,0.55,0.54,0.53,0.52,0.51,0.50,0.49,0.47,0.46,0.45,0.44,0.43,0.41,0.40,0.39,0.38,0.37,0.37,0.36,0.36,0.36,0.36,0.37,0.37,0.37,0.37,0.37,0.37,0.37,0.36,0.36,0.35,0.35,0.35,0.35,0.35,0.34,0.34,0.34,0.34,0.34,0.34,0.34,0.34,0.34,0.34,0.34,0.34,0.33,0.33,0.33,0.32,0.32,0.32,0.31,0.31,0.30,0.30,0.29,0.28,0.26,0.25,0.23,0.22,0.21,0.19,0.18,0.17,0.15,0.14,0.13,0.13,0.12,0.12,0.12,0.12,0.12,0.11,0.11,0.11,0.11,0.10,0.10,0.10,0.10,0.10,0.10,0.10,0.09,0.09,0.09,0.09,0.09,0.09,0.09,0.09,0.10,0.10,0.11,0.12,0.13,0.14,0.15,0.16,0.17,0.19,0.20,0.20,0.21,0.22,0.22,0.23,0.23,0.23,0.24,0.24,0.24,0.24,0.24,0.24,0.24,0.24,0.24,0.24,0.24,0.24,0.24,0.24,0.24,0.25,0.25,0.26,0.26,0.26,0.27,0.26,0.26,0.26,0.25,0.25,0.24,0.23,0.22,0.20,0.19,0.18,0.17,0.16,0.15,0.14,0.13,0.13,0.13,0.12,0.12,0.12,0.12,0.13,0.13,0.14,0.14,0.15,0.15,0.16,0.17,0.18,0.19,0.19,0.20,0.20,0.20,0.20,0.20,0.20,0.20,0.20,0.20,0.21,0.21,0.22,0.22,0.22,0.22,0.22,0.22,0.22,0.22,0.22,0.22,0.22,0.22,0.22,0.22,0.23,0.23,0.23,0.23,0.23,0.23,0.22,0.21,0.21,0.20,0.20,0.19,0.18,0.17,0.16,0.16,0.15,0.14,0.14,0.13,0.13,0.13,0.13,0.13,0.13,0.12,0.12,0.11,0.11,0.11,0.11,0.11,0.11,0.11,0.11,0.11,0.11,0.11,0.11,0.11,0.11,0.11,0.10,0.10,0.10,0.10,0.10,0.10,0.10,0.10,0.10,0.10,0.10,0.10,0.10,0.10,0.11,0.11,0.11,0.12,0.13,0.13,0.13,0.13,0.13,0.13,0.13,0.13,0.13,0.13,0.12,0.13,0.13,0.13,0.14,0.15,0.16,0.17,0.18,0.19,0.20,0.21,0.22,0.22,0.23,0.24,0.25,0.25,0.26,0.27,0.27,0.28,0.28,0.29,0.29,0.29,0.29,0.29,0.29,0.29,0.29,0.28,0.28,0.28,0.28,0.28,0.28,0.28,0.28,0.28,0.28,0.28,0.28,0.28,0.27,0.27,0.26,0.25,0.24,0.24,0.23,0.22,0.22,0.21,0.20,0.19,0.18,0.17,0.17,0.16,0.15,0.15,0.15,0.14,0.14,0.14,0.13,0.13,0.12,0.12,0.12,0.12,0.12,0.12,0.12,0.11,0.11,0.11,0.11,0.11,0.11,0.11,0.11,0.11,0.11,0.11,0.11,0.11,0.11,0.11,0.11,0.10,0.10,0.09,0.09,0.09,0.09,0.09,0.09,0.09,0.09,0.09,0.09,0.09,0.09,0.09,0.09,0.09,0.09,0.10,0.10,0.09,0.09,0.09,0.09,0.09,0.09,0.09,0.09,0.09,0.09,0.09,0.09,0.10,0.10,0.10,0.10,0.10,0.10,0.10,0.09,0.09,0.09,0.10,0.10,0.10,0.10,0.10,0.10,0.10,0.10,0.10,0.10,0.10,0.10,0.10,0.10,0.10,0.10,0.10,0.10,0.10,0.10,0.10,0.10,0.10,0.11,0.11,0.11,0.11,0.11,0.11,0.11,0.11,0.11,0.11,0.11,0.11,0.12,0.12,0.12,0.12,0.13,0.13,0.13,0.14,0.14,0.14,0.15,0.15,0.15,0.15,0.15,0.15,0.16,0.16,0.17,0.18,0.20,0.21,0.22,0.24,0.25,0.27,0.28,0.30,0.31,0.33,0.34,0.36,0.37,0.39,0.40,0.41,0.43,0.44,0.45,0.47,0.48,0.49,0.51,0.52,0.53,0.54,0.56,0.57,0.58,0.59,0.61,0.62,0.63,0.65,0.66,0.67,0.69,0.70,0.71,0.71,0.71,0.72,0.72,0.72,0.72,0.72,0.72,0.72,0.72,0.72,0.72,0.72,0.72,0.72,0.72,0.72,0.71,0.71,0.71,0.70,0.69,0.68,0.67,0.66,0.65,0.64,0.62,0.61,0.60,0.59,0.58,0.56,0.55,0.54,0.53,0.52,0.51,0.50,0.49,0.48,0.47,0.47,0.46,0.45,0.45,0.44,0.43,0.43,0.42,0.41,0.41,0.40,0.40,0.40,0.40,0.40,0.40,0.40,0.40,0.40,0.41,0.42,0.43,0.44,0.45,0.46,0.47,0.48,0.49,0.50,0.52,0.52,0.53,0.54,0.55,0.56,0.57,0.58,0.59,0.59,0.60,0.60,0.61,0.61,0.62,0.62,0.63,0.63,0.64,0.64,0.65,0.65,0.66,0.66,0.67,0.67,0.67,0.67
Q99865	0.64,0.64,0.64,0.65,0.65,0.65,0.65,0.65,0.65,0.65,0.65,0.65,0.65,0.65,0.64,0.64,0.64,0.64,0.64,0.64,0.64,0.64,0.64,0.64,0.63,0.62,0.62,0.60,0.59,0.57,0.56,0.55,0.53,0.51,0.50,0.49,0.47,0.46,0.44,0.43,0.41,0.40,0.38,0.36,0.35,0.33,0.32,0.30,0.28,0.27,0.25,0.24,0.22,0.21,0.20,0.18,0.17,0.16,0.14,0.13,0.12,0.10,0.09,0.07,0.06,0.05,0.04,0.03,0.03,0.03,0.03,0.03,0.03,0.03,0.03,0.03,0.03,0.03,0.03,0.03,0.03,0.03,0.03,0.03,0.03,0.03,0.03,0.03,0.03,0.03,0.03,0.03,0.04,0.04,0.04,0.05,0.06,0.06,0.06,0.07,0.07,0.07,0.07,0.07,0.07,0.07,0.07,0.07,0.07,0.07,0.07,0.07,0.07,0.08,0.08,0.08,0.08,0.08,0.08,0.09,0.09,0.09,0.09,0.10,0.10,0.10,0.10,0.10,0.10,0.10,0.10,0.10,0.10,0.09,0.09,0.09,0.08,0.08,0.07,0.07,0.07,0.07,0.06,0.06,0.06,0.06,0.06,0.06,0.06,0.06,0.06,0.06,0.06,0.06,0.06,0.06,0.06,0.06,0.06,0.05,0.05,0.05,0.04,0.04,0.04,0.04,0.04,0.04,0.04,0.04,0.05,0.06,0.07,0.08,0.10,0.11,0.12,0.14,0.15,0.16,0.18,0.19,0.20,0.22,0.23,0.24,0.24,0.25,0.25,0.25,0.25,0.25,0.25,0.25,0.26,0.26,0.26,0.26,0.26,0.27,0.27,0.27,0.27,0.27,0.27,0.27,0.27,0.27,0.27,0.27,0.27,0.26,0.26,0.24,0.23,0.22,0.21,0.19,0.18,0.16,0.15,0.13,0.12,0.11,0.10,0.09,0.08,0.07,0.07,0.06,0.06,0.06,0.06,0.06,0.07,0.07,0.08,0.09,0.09,0.09,0.09,0.09,0.08,0.08,0.09,0.09,0.09,0.09,0.09,0.09,0.09,0.10,0.10,0.10,0.10,0.10,0.10,0.10
O95863	0.59,0.59,0.60,0.60,0.60,0.60,0.61,0.61,0.61,0.61,0.62,0.62,0.62,0.62,0.62,0.62,0.62,0.62,0.62,0.62,0.62,0.63,0.63,0.63,0.62,0.62,0.61,0.61,0.61,0.61,0.61,0.61,0.61,0.61,0.61,0.61,0.61,0.61,0.60,0.60,0.60,0.60,0.60,0.59,0.59,0.58,0.58,0.58,0.57,0.57,0.56,0.56,0.55,0.55,0.55,0.55,0.55,0.55,0.54,0.54,0.54,0.54,0.54,0.54,0.54,0.54,0.55,0.55,0.55,0.56,0.56,0.56,0.56,0.55,0.55,0.55,0.55,0.55,0.55,0.55,0.55,0.55,0.54,0.54,0.54,0.53,0.53,0.53,0.52,0.52,0.52,0.52,0.52,0.52,0.51,0.51,0.51,0.51,0.50,0.50,0.50,0.49,0.49,0.49,0.48,0.48,0.47,0.47,0.46,0.46,0.45,0.45,0.45,0.45,0.44,0.44,0.44,0.43,0.43,0.43,0.42,0.42,0.42,0.42,0.42,0.42,0.43,0.43,0.43,0.43,0.43,0.43,0.42,0.42,0.41,0.41,0.40,0.40,0.40,0.39,0.39,0.38,0.38,0.37,0.37,0.36,0.36,0.36,0.35,0.35,0.34,0.34,0.34,0.33,0.33,0.33,0.33,0.33,0.32,0.33,0.33,0.33,0.33,0.33,0.33,0.33,0.32,0.32,0.32,0.32,0.32,0.32,0.32,0.32,0.32,0.32,0.32,0.32,0.32,0.33,0.33,0.33,0.34,0.34,0.35,0.35,0.35,0.36,0.36,0.36,0.36,0.36,0.37,0.37,0.37,0.37,0.37,0.37,0.36,0.36,0.36,0.35,0.35,0.35,0.34,0.34,0.34,0.33,0.33,0.33,0.33,0.33,0.33,0.34,0.34,0.34,0.34,0.34,0.34,0.33,0.33,0.33,0.33,0.33,0.32,0.32,0.32,0.31,0.31,0.31,0.31,0.30,0.30,0.30,0.30,0.30,0.29,0.30,0.30,0.30,0.30,0.31,0.31,0.32,0.32,0.32,0.32,0.33,0.33,0.33,0.33,0.33,0.32,0.32,0.32,0.31,0.31,0.31,0.31,0.32,0.32,0.32,0.32,0.32
Q562F6	0.59,0.59,0.59,0.58,0.58,0.57,0.57,0.55,0.54,0.53,0.52,0.50,0.49,0.48,0.47,0.46,0.45,0.44,0.43,0.42,0.41,0.40,0.39,0.38,0.37,0.36,0.35,0.33,0.32,0.31,0.29,0.28,0.27,0.25,0.24,0.23,0.21,0.20,0.19,0.17,0.16,0.15,0.13,0.12,0.11,0.10,0.09,0.08,0.08,0.07,0.07,0.07,0.07,0.06,0.06,0.06,0.06,0.06,0.06,0.05,0.05,0.05,0.05,0.05,0.04,0.04,0.04,0.04,0.03,0.03,0.03,0.03,0.03,0.02,0.02,0.02,0.02,0.02,0.02,0.02,0.02,0.02,0.02,0.02,0.02,0.02,0.02,0.02,0.02,0.02,0.02,0.02,0.02,0.02,0.02,0.02,0.02,0.02,0.02,0.02,0.03,0.03,0.03,0.03,0.03,0.04,0.04,0.05,0.06,0.07,0.08,0.09,0.10,0.11,0.12,0.14,0.15,0.16,0.18,0.19,0.20,0.21,0.22,0.23,0.25,0.26,0.27,0.28,0.30,0.31,0.32,0.33,0.35,0.36,0.37,0.38,0.40,0.41,0.42,0.43,0.44,0.46,0.47,0.48,0.49,0.50,0.51,0.51,0.52,0.52,0.52,0.52,0.53,0.53,0.53,0.54,0.54,0.54,0.54,0.54,0.54,0.54,0.55,0.55,0.55,0.55,0.56,0.56,0.56,0.56,0.57,0.57,0.57,0.58,0.58,0.58,0.58,0.59,0.59,0.59,0.60,0.60,0.60,0.61,0.61,0.61,0.62,0.62,0.63,0.63,0.63,0.64,0.64,0.64,0.64,0.64,0.64,0.64,0.64,0.64,0.64,0.64,0.64,0.64,0.65,0.65,0.65,0.65,0.65,0.65,0.64,0.64,0.64,0.64,0.64,0.64,0.64,0.64,0.63,0.63,0.63,0.63,0.63,0.63,0.62,0.62,0.62,0.62,0.62,0.62,0.62,0.62,0.62,0.62,0.62,0.63,0.63,0.63,0.63,0.63,0.63,0.63,0.63,0.63,0.63,0.63,0.63,0.63,0.63,0.63,0.63,0.63,0.62,0.63,0.63,0.63,0.63,0.63,0.63,0.63,0.63,0.63,0.63,0.63,0.63,0.63,0.63,0.63,0.63,0.63,0.64,0.64,0.64,0.64,0.64,0.64,0.64,0.64,0.64,0.64,0.64,0.64,0.64,0.65,0.65,0.65,0.65,0.66,0.66,0.66,0.66,0.66,0.66,0.66,0.66,0.66,0.66,0.66,0.66,0.66,0.66,0.66,0.66,0.66,0.66,0.66,0.66,0.66,0.66,0.66,0.66,0.66,0.66,0.67,0.67,0.67,0.67,0.67,0.67,0.67,0.67,0.67,0.67,0.67,0.67,0.67,0.67,0.67,0.66,0.66,0.66,0.67,0.67,0.67,0.67,0.67,0.67,0.67,0.66,0.66,0.66,0.66,0.65,0.65,0.64,0.63,0.63,0.63,0.62,0.62,0.62,0.62,0.61,0.61,0.60,0.60,0.59,0.59,0.58,0.58,0.58,0.58,0.57,0.57,0.56,0.56,0.56,0.56,0.55,0.55,0.55,0.55,0.55,0.55,0.55,0.55,0.55,0.55,0.55,0.55,0.55,0.55,0.56,0.56,0.56,0.57,0.57,0.58,0.58,0.58,0.58,0.58,0.58,0.58,0.58,0.59,0.59,0.59,0.59,0.60,0.60,0.60,0.60,0.61,0.61,0.61,0.61,0.61,0.61,0.61,0.62,0.62,0.62,0.62,0.62,0.62,0.62,0.62,0.62,0.62,0.62,0.62,0.62,0.63,0.63,0.63,0.63,0.63,0.63,0.63,0.63,0.64,0.64,0.64,0.63,0.63,0.63,0.63,0.62,0.61,0.61,0.60,0.59,0.58,0.58,0.57,0.57,0.56,0.56,0.56,0.56,0.55,0.55,0.55,0.55,0.55,0.55,0.55,0.55,0.55,0.55,0.55,0.55,0.55,0.55,0.55,0.55,0.55,0.55,0.55,0.55,0.55,0.55,0.55,0.55,0.55,0.55,0.56,0.57,0.57,0.58,0.59,0.60,0.60,0.61,0.62,0.63,0.63,0.64,0.64,0.65,0.65,0.66,0.66,0.66,0.66,0.66,0.66,0.66,0.66,0.66,0.66,0.66,0.66,0.66,0.66,0.66,0.66,0.66,0.66,0.65,0.65,0.65,0.65,0.65,0.65,0.65,0.65,0.64,0.64,0.64,0.63,0.63,0.63,0.63,0.63,0.63,0.63,0.62,0.62,0.62,0.62,0.62,0.62,0.61,0.61,0.61,0.61,0.61,0.61,0.61,0.61,0.61,0.62,0.61,0.61,0.61,0.61,0.61,0.61,0.61,0.62,0.62,0.62,0.62,0.62,0.62,0.62,0.62,0.62,0.62,0.63,0.63,0.63,0.63,0.63,0.63,0.63,0.63,0.63,0.63,0.63,0.63,0.63,0.63,0.63,0.63,0.63,0.63,0.63,0.63,0.63,0.63,0.63,0.63,0.63,0.63,0.63,0.63,0.63,0.63,0.63,0.63,0.63,0.63,0.63,0.62,0.62,0.62,0.62,0.62,0.62,0.62,0.62,0.62,0.62,0.62,0.62,0.62,0.62,0.62,0.62,0.62,0.62,0.62,0.62,0.62,0.62,0.62,0.62,0.62,0.62,0.62,0.62,0.63,0.63,0.63,0.63,0.63,0.63,0.63,0.63,0.64,0.63,0.64,0.64,0.64,0.64,0.64,0.65,0.65,0.65,0.65,0.65,0.65,0.65,0.65,0.65,0.66,0.65,0.66,0.66,0.66,0.66,0.66,0.66,0.66,0.66,0.66,0.66,0.66,0.66,0.66,0.66,0.66,0.66,0.66,0.66,0.66,0.66,0.66,0.66,0.66,0.66,0.66,0.66,0.66,0.66,0.66,0.66,0.66,0.66,0.66,0.66,0.66,0.66,0.66,0.66,0.66,0.66,0.66,0.66,0.66,0.66,0.66,0.65,0.65,0.65,0.65,0.65,0.64,0.64,0.64,0.64,0.64,0.64,0.64,0.63,0.63,0.63,0.63,0.63,0.63,0.63,0.63,0.63,0.63,0.63,0.63,0.63,0.63,0.64,0.64,0.64,0.64,0.64,0.64,0.64,0.64,0.64,0.63,0.63,0.63,0.63,0.63,0.63,0.64,0.64,0.64,0.64,0.64,0.64,0.64,0.64,0.64,0.64,0.64,0.64,0.64,0.64,0.64,0.64,0.64,0.64,0.64,0.64,0.64,0.64,0.64,0.64,0.63,0.63,0.63,0.63,0.63,0.63,0.62,0.62,0.62,0.62,0.63,0.63,0.63,0.64,0.64,0.64,0.63,0.63,0.63,0.63,0.64,0.64,0.64,0.64,0.64,0.64,0.64,0.64,0.64,0.64,0.65,0.65,0.65,0.65,0.65,0.65,0.65,0.65,0.65,0.65,0.65,0.65,0.65,0.65,0.65,0.65,0.65,0.65,0.65,0.65,0.65,0.65,0.65,0.65,0.65,0.65,0.65,0.65,0.65,0.65,0.65,0.65,0.65,0.65,0.65,0.65,0.65,0.66,0.65,0.65,0.65,0.65,0.66,0.65,0.66,0.66,0.66,0.66,0.66,0.66,0.66,0.66,0.65,0.66,0.65,0.65,0.65,0.65,0.65,0.65,0.65,0.65,0.65,0.65,0.65,0.64,0.64,0.64,0.64,0.64,0.64,0.64,0.64,0.64,0.64,0.64,0.64,0.64,0.64,0.64,0.64,0.64,0.64,0.65,0.65,0.65,0.65,0.65,0.65,0.65,0.65,0.65,0.65,0.65,0.65,0.65,0.66,0.66,0.66,0.66,0.66,0.66,0.66,0.66,0.67,0.67,0.67,0.67,0.67,0.67,0.67,0.67,0.66,0.66,0.66,0.66,0.66,0.66,0.65,0.65,0.65,0.65,0.65,0.65,0.64,0.64,0.64,0.64,0.63,0.63,0.63,0.63,0.63,0.62,0.62,0.62,0.62,0.61,0.61,0.61,0.61,0.61,0.61,0.61,0.61,0.61,0.61,0.61,0.61,0.61,0.61,0.61,0.61,0.61,0.61,0.61,0.61,0.61,0.61,0.61,0.61,0.61,0.61,0.61,0.61,0.61,0.61,0.61,0.61,0.61,0.61,0.61,0.61,0.61,0.61,0.62,0.62,0.62,0.62,0.62,0.62,0.62,0.62,0.62,0.62,0.61,0.61,0.61,0.61,0.61,0.61,0.61,0.61,0.61,0.61,0.61,0.62,0.62,0.62,0.62,0.62,0.62,0.62,0.62,0.62,0.62,0.62,0.62,0.62,0.62,0.62,0.62,0.62,0.62,0.62,0.62,0.62,0.62,0.62,0.62,0.62,0.62,0.62,0.62,0.62,0.62,0.62,0.62,0.62,0.62,0.62,0.62,0.63,0.63,0.63,0.63,0.63,0.63,0.63,0.63,0.63,0.63,0.63,0.63,0.63,0.62,0.62,0.62,0.62,0.62,0.62,0.62,0.62,0.62,0.62,0.62,0.62,0.62,0.62,0.62,0.62,0.62,0.62,0.62,0.62,0.62,0.62,0.62,0.62,0.62,0.62,0.62,0.62,0.62,0.62,0.62,0.62,0.62,0.62,0.62,0.62,0.62,0.62,0.62,0.62,0.62,0.62,0.62,0.62,0.62,0.62,0.62,0.62,0.62,0.62,0.62,0.62,0.61,0.61,0.61,0.61,0.61,0.61,0.61,0.61,0.61,0.61,0.61,0.61,0.61,0.61,0.61,0.61,0.61,0.61,0.61,0.61,0.61,0.61,0.61,0.61,0.61,0.61,0.61,0.60,0.61,0.61,0.61,0.61,0.61,0.61,0.61,0.61,0.61,0.61,0.61,0.61,0.61,0.61,0.61,0.61,0.62,0.62,0.62,0.62,0.62,0.62,0.62,0.63,0.63,0.63,0.63,0.63,0.63,0.63,0.63,0.63,0.62,0.62,0.62,0.62,0.62,0.62,0.62,0.62,0.63,0.63,0.63,0.63,0.63,0.63,0.63,0.63,0.63,0.63,0.63,0.63,0.63,0.63,0.63,0.63,0.63,0.63,0.63,0.63,0.63,0.63,0.63,0.63,0.63,0.63,0.63,0.63,0.63,0.63,0.63,0.63,0.63,0.63,0.63,0.63,0.63,0.63,0.63,0.63,0.63,0.63,0.63,0.63,0.62,0.62,0.62,0.62,0.62,0.62,0.62,0.62,0.62,0.62,0.62,0.62,0.62,0.62,0.63,0.63,0.63,0.63,0.63,0.62,0.63,0.63,0.63,0.63,0.63,0.63,0.63,0.62,0.62,0.62,0.62,0.62,0.61,0.61,0.61,0.60,0.60,0.59,0.58,0.57,0.56,0.55,0.54,0.53,0.52,0.51,0.51,0.50,0.50,0.50,0.49,0.49,0.48,0.47,0.47,0.46,0.45,0.45,0.44,0.43,0.43,0.42,0.41,0.40,0.39,0.38
Q16586	0.54,0.54,0.53,0.52,0.51,0.49,0.48,0.46,0.45,0.43,0.42,0.41,0.40,0.39,0.38,0.37,0.36,0.36,0.35,0.34,0.34,0.32,0.32,0.31,0.30,0.30,0.30,0.30,0.30,0.30,0.30,0.30,0.30,0.30,0.30,0.30,0.29,0.28,0.27,0.26,0.24,0.23,0.22,0.21,0.21,0.20,0.20,0.20,0.20,0.20,0.20,0.20,0.20,0.20,0.20,0.20,0.20,0.20,0.20,0.20,0.20,0.20,0.20,0.20,0.19,0.19,0.18,0.17,0.16,0.15,0.13,0.12,0.11,0.10,0.09,0.08,0.07,0.07,0.06,0.06,0.06,0.06,0.06,0.06,0.06,0.06,0.06,0.06,0.06,0.06,0.06,0.06,0.07,0.07,0.07,0.07,0.07,0.07,0.07,0.07,0.07,0.07,0.07,0.07,0.07,0.07,0.07,0.07,0.07,0.08,0.08,0.08,0.08,0.08,0.08,0.08,0.08,0.08,0.08,0.08,0.08,0.08,0.08,0.08,0.08,0.08,0.08,0.08,0.08,0.08,0.08,0.08,0.07,0.07,0.07,0.07,0.07,0.07,0.07,0.07,0.07,0.07,0.07,0.07,0.07,0.08,0.08,0.08,0.08,0.08,0.08,0.08,0.08,0.08,0.07,0.07,0.08,0.08,0.08,0.08,0.08,0.08,0.09,0.09,0.10,0.10,0.11,0.11,0.12,0.12,0.13,0.13,0.13,0.13,0.13,0.13,0.13,0.13,0.13,0.13,0.13,0.13,0.13,0.13,0.13,0.13,0.12,0.12,0.12,0.11,0.11,0.11,0.11,0.12,0.12,0.12,0.12,0.12,0.12,0.12,0.11,0.11,0.11,0.11,0.10,0.10,0.09,0.09,0.09,0.08,0.08,0.08,0.08,0.08,0.08,0.08,0.08,0.08,0.08,0.08,0.08,0.08,0.08,0.08,0.08,0.08,0.08,0.08,0.08,0.08,0.08,0.09,0.09,0.09,0.10,0.10,0.11,0.12,0.13,0.13,0.14,0.15,0.16,0.16,0.17,0.17,0.18,0.18,0.19,0.20,0.20,0.21,0.21,0.22,0.22,0.23,0.23,0.24,0.25,0.25,0.26,0.27,0.27,0.28,0.28,0.28,0.28,0.28,0.28,0.28,0.28,0.28,0.28,0.27,0.27,0.26,0.25,0.24,0.24,0.23,0.22,0.21,0.20,0.20,0.19,0.18,0.18,0.17,0.17,0.16,0.15,0.15,0.15,0.14,0.14,0.14,0.14,0.14,0.14,0.14,0.14,0.14,0.14,0.14,0.14,0.15,0.16,0.16,0.17,0.17,0.18,0.18,0.19,0.19,0.20,0.20,0.20,0.21,0.21,0.22,0.22,0.22,0.23,0.23,0.24,0.24,0.25,0.26,0.26,0.27,0.27,0.28,0.28,0.29,0.29,0.29,0.30,0.30,0.30,0.30,0.30,0.31,0.31,0.31,0.32,0.32,0.32,0.33,0.33,0.33,0.34,0.34,0.35,0.35,0.36,0.36,0.37,0.38,0.38,0.39,0.40,0.41,0.41,0.42,0.43,0.43,0.44,0.45,0.45,0.45,0.46,0.46,0.46,0.46,0.47,0.47,0.47,0.47,0.48,0.48,0.48,0.48,0.48,0.48,0.49,0.49,0.49
Q8N196	0.59,0.59,0.59,0.58,0.58,0.57,0.56,0.56,0.55,0.54,0.53,0.53,0.52,0.51,0.51,0.50,0.49,0.49,0.48,0.48,0.48,0.47,0.47,0.47,0.46,0.46,0.46,0.46,0.46,0.46,0.46,0.46,0.46,0.46,0.47,0.47,0.47,0.47,0.47,0.48,0.48,0.48,0.48,0.48,0.48,0.48,0.48,0.49,0.49,0.50,0.50,0.51,0.51,0.52,0.53,0.54,0.54,0.55,0.56,0.56,0.57,0.57,0.57,0.57,0.56,0.56,0.54,0.53,0.52,0.51,0.50,0.49,0.48,0.46,0.45,0.43,0.42,0.40,0.39,0.38,0.36,0.35,0.34,0.33,0.32,0.31,0.30,0.29,0.28,0.27,0.26,0.24,0.23,0.23,0.22,0.21,0.20,0.20,0.19,0.19,0.19,0.18,0.17,0.16,0.16,0.15,0.15,0.15,0.14,0.14,0.14,0.14,0.14,0.14,0.14,0.14,0.14,0.14,0.14,0.14,0.14,0.13,0.13,0.13,0.13,0.13,0.13,0.13,0.13,0.13,0.13,0.13,0.13,0.13,0.13,0.13,0.12,0.12,0.11,0.10,0.10,0.09,0.08,0.08,0.08,0.07,0.07,0.07,0.07,0.07,0.07,0.07,0.07,0.07,0.07,0.07,0.07,0.07,0.07,0.07,0.07,0.07,0.07,0.07,0.07,0.07,0.07,0.07,0.07,0.07,0.07,0.07,0.07,0.07,0.07,0.07,0.07,0.07,0.07,0.08,0.09,0.09,0.10,0.11,0.12,0.13,0.14,0.14,0.15,0.15,0.16,0.16,0.16,0.17,0.17,0.17,0.17,0.17,0.17,0.17,0.17,0.17,0.17,0.17,0.17,0.17,0.17,0.17,0.17,0.17,0.17,0.17,0.17,0.17,0.16,0.16,0.16,0.16,0.16,0.16,0.15,0.15,0.14,0.13,0.12,0.11,0.11,0.10,0.09,0.09,0.08,0.08,0.08,0.07,0.07,0.07,0.08,0.08,0.09,0.09,0.10,0.12,0.13,0.14,0.15,0.17,0.18,0.19,0.20,0.21,0.22,0.23,0.24,0.25,0.26,0.27,0.29,0.30,0.31,0.32,0.33,0.34,0.35,0.37,0.38,0.39,0.40,0.41,0.43,0.44,0.46,0.47,0.48,0.50,0.51,0.52,0.53,0.54,0.55,0.56,0.56,0.57,0.57,0.56,0.57,0.57,0.57,0.57,0.57,0.57,0.57,0.58,0.58,0.58,0.58,0.59,0.59,0.59,0.60,0.60,0.60,0.60,0.60,0.60,0.61,0.61,0.61,0.62,0.62,0.62,0.62,0.62,0.62,0.62,0.63,0.63,0.63,0.63,0.63,0.63,0.63,0.63,0.64,0.64,0.64,0.64,0.64,0.64,0.64,0.65,0.65,0.65,0.66,0.66,0.66,0.66,0.66,0.66,0.66,0.66,0.66,0.66,0.66,0.66,0.66,0.66,0.66,0.66,0.65,0.65,0.64,0.64,0.64,0.63,0.63,0.63,0.63,0.63,0.63,0.63,0.63,0.63,0.63,0.63,0.63,0.63,0.63,0.62,0.62,0.61,0.61,0.61,0.60,0.61,0.61,0.61,0.61,0.61,0.61,0.61,0.61,0.60,0.60,0.60,0.60,0.60,0.60,0.60,0.60,0.61,0.61,0.61,0.61,0.61,0.61,0.61,0.61,0.62,0.62,0.62,0.62,0.62,0.62,0.62,0.62,0.62,0.62,0.62,0.62,0.62,0.63,0.63,0.63,0.63,0.63,0.63,0.63,0.62,0.62,0.62,0.62,0.62,0.61,0.61,0.61,0.61,0.61,0.61,0.61,0.61,0.61,0.61,0.61,0.61,0.61,0.61,0.61,0.61,0.61,0.61,0.61,0.61,0.61,0.61,0.61,0.61,0.61,0.61,0.61,0.61,0.61,0.62,0.62,0.63,0.63,0.63,0.63,0.63,0.64,0.64,0.64,0.65,0.65,0.66,0.66,0.67,0.67,0.67,0.67,0.67,0.67,0.68,0.68,0.68,0.68,0.68,0.68,0.68,0.69,0.69,0.69,0.69,0.69,0.69,0.69,0.69,0.69,0.69,0.69,0.69,0.70,0.70,0.69,0.69,0.69,0.69,0.69,0.69,0.68,0.68,0.68,0.68,0.68,0.68,0.68,0.68,0.68,0.67,0.67,0.67,0.67,0.67,0.67,0.67,0.67,0.67,0.67,0.67,0.67,0.66,0.67,0.67,0.66,0.66,0.66,0.66,0.65,0.65,0.64,0.64,0.63,0.62,0.62,0.61,0.61,0.60,0.60,0.60,0.59,0.59,0.59,0.58,0.57,0.57,0.56,0.56,0.55,0.54,0.54,0.54,0.53,0.53,0.53,0.53,0.53,0.53,0.53,0.53,0.53,0.53,0.53,0.53,0.54,0.54,0.54,0.54,0.55,0.55,0.55,0.56,0.56,0.57,0.58,0.58,0.58,0.59,0.59,0.59,0.60,0.60,0.60,0.60,0.61,0.62,0.62,0.63,0.63,0.64,0.64,0.64,0.65,0.65,0.65,0.65,0.65,0.65,0.65,0.64,0.65,0.64,0.65,0.64,0.64,0.64,0.64,0.63,0.63,0.63,0.63,0.63,0.63,0.63,0.63,0.63,0.63,0.63,0.63,0.63,0.63,0.63,0.63,0.63,0.63,0.63,0.63,0.63,0.63,0.63,0.62,0.62,0.62,0.62,0.62,0.62,0.62,0.62,0.62,0.62,0.62,0.62,0.62,0.61,0.61,0.62,0.62,0.62,0.62,0.62,0.62,0.62,0.62,0.62,0.62,0.63,0.63,0.63,0.63,0.63,0.63,0.63,0.63,0.63,0.63,0.63,0.63,0.63,0.63,0.63,0.63,0.63,0.64,0.64,0.64,0.65,0.65,0.65,0.65,0.65,0.64,0.64,0.64,0.64,0.64,0.64,0.64,0.64,0.64,0.64,0.64,0.64,0.64,0.64,0.64,0.64,0.64,0.64,0.64,0.64,0.64,0.64,0.64,0.64,0.64,0.64,0.64,0.64,0.64,0.64,0.64,0.64,0.64,0.63,0.63,0.63,0.62,0.62,0.61,0.61,0.61,0.62,0.62,0.62,0.62,0.62,0.62,0.61,0.61,0.61,0.61,0.61,0.61,0.60,0.60,0.60,0.60,0.60,0.59,0.59,0.59
Q9BRG2	0.35,0.33,0.32,0.31,0.30,0.29,0.29,0.28,0.27,0.27,0.26,0.25,0.25,0.24,0.24,0.23,0.23,0.22,0.22,0.22,0.22,0.22,0.21,0.20,0.19,0.18,0.17,0.16,0.15,0.14,0.13,0.13,0.12,0.12,0.12,0.12,0.12,0.12,0.12,0.12,0.12,0.12,0.12,0.12,0.12,0.12,0.13,0.13,0.13,0.14,0.14,0.15,0.15,0.16,0.16,0.16,0.17,0.17,0.17,0.17,0.16,0.16,0.15,0.15,0.14,0.13,0.13,0.13,0.13,0.13,0.13,0.13,0.13,0.13,0.13,0.13,0.13,0.14,0.14,0.14,0.14,0.14,0.14,0.14,0.14,0.14,0.14,0.14,0.13,0.13,0.12,0.12,0.11,0.11,0.11,0.11,0.11,0.12,0.13,0.14,0.16,0.17,0.18,0.20,0.21,0.23,0.24,0.25,0.27,0.28,0.30,0.31,0.32,0.34,0.35,0.37,0.38,0.39,0.41,0.42,0.43,0.45,0.46,0.48,0.49,0.50,0.52,0.53,0.54,0.56,0.57,0.58,0.60,0.61,0.62,0.64,0.65,0.65,0.66,0.66,0.66,0.66,0.66,0.65,0.65,0.65,0.65,0.65,0.65,0.65,0.65,0.65,0.64,0.64,0.64,0.64,0.64,0.64,0.64,0.64,0.64,0.64,0.63,0.63,0.63,0.63,0.63,0.63,0.63,0.63,0.63,0.63,0.63,0.64,0.64,0.64,0.64,0.64,0.64,0.64,0.64,0.65,0.65,0.65,0.64,0.65,0.64,0.64,0.64,0.64,0.64,0.64,0.63,0.63,0.63,0.63,0.63,0.63,0.63,0.63,0.63,0.63,0.63,0.63,0.63,0.63,0.63,0.63,0.63,0.63,0.63,0.63,0.63,0.63,0.62,0.62,0.62,0.62,0.62,0.62,0.62,0.62,0.62,0.62,0.62,0.62,0.62,0.62,0.63,0.63,0.63,0.63,0.63,0.63,0.63,0.63,0.62,0.61,0.61,0.60,0.60,0.59,0.59,0.58,0.58,0.58,0.57,0.57,0.56,0.56,0.55,0.54,0.53,0.51,0.50,0.49,0.48,0.47,0.46,0.44,0.43,0.43,0.42,0.41,0.41,0.39,0.38,0.37,0.35,0.34,0.32,0.31,0.30,0.29,0.27,0.26,0.26,0.25,0.25,0.24,0.23,0.22,0.21,0.20,0.19,0.18,0.17,0.16,0.15,0.14,0.13,0.13,0.12,0.12,0.12,0.12,0.11,0.11,0.10,0.10,0.10,0.09,0.09,0.08,0.07,0.06,0.06,0.05,0.05,0.05,0.05,0.05,0.05,0.05,0.05,0.05,0.06,0.06,0.06,0.06,0.06,0.06,0.06,0.06,0.07,0.07,0.07,0.06,0.06,0.06,0.06,0.06,0.06,0.06,0.06,0.06,0.06,0.06,0.07,0.07,0.07,0.07,0.07,0.07,0.07,0.07,0.07,0.07,0.07,0.07,0.07,0.07,0.07,0.06,0.06,0.06,0.06,0.05,0.05,0.05,0.05,0.05,0.05,0.05,0.05,0.05,0.05,0.05,0.05,0.05,0.05,0.05,0.05,0.05,0.04,0.04,0.04,0.04,0.04,0.04,0.04,0.04,0.04,0.04,0.04,0.04,0.04,0.04,0.04,0.04,0.04,0.04,0.04,0.04,0.04,0.04,0.04,0.04,0.03,0.03,0.03,0.03,0.03,0.03,0.03,0.03,0.03,0.02,0.02,0.02,0.02,0.02,0.02,0.02,0.02,0.02,0.02,0.02,0.02,0.02,0.02,0.03,0.03,0.03,0.02,0.02,0.02,0.02,0.02,0.02,0.02,0.02,0.02,0.02,0.02,0.03,0.03,0.03,0.03,0.03,0.04,0.04,0.04,0.04,0.04,0.05,0.05,0.05,0.05,0.05,0.05,0.05,0.05,0.05,0.05,0.05,0.06,0.06,0.06,0.06,0.06,0.06,0.06,0.06,0.07,0.08,0.09,0.09,0.10,0.11,0.12,0.13,0.13,0.13,0.14,0.14,0.14,0.14,0.14,0.14,0.14,0.14,0.13,0.13,0.13,0.13,0.13,0.13,0.13,0.13,0.13,0.13,0.13,0.13,0.13,0.13,0.13,0.13,0.13,0.13,0.13,0.12,0.12,0.12,0.12,0.12,0.11,0.10,0.10,0.09,0.08,0.07,0.07,0.06,0.06,0.06,0.06,0.06,0.06,0.05,0.05,0.05,0.05,0.05,0.05,0.05,0.05,0.05,0.05,0.05,0.06,0.06,0.06,0.06,0.06,0.06,0.06,0.06,0.06,0.06,0.06,0.06,0.06,0.05,0.05,0.05,0.05,0.05,0.05,0.05,0.05,0.05,0.05,0.05,0.05,0.05,0.06,0.06,0.05,0.05,0.05,0.06,0.06,0.06,0.06,0.06,0.06,0.06,0.06,0.06,0.05,0.05,0.05,0.05,0.05,0.05
Q9H668	0.35,0.34,0.32,0.32,0.30,0.29,0.28,0.28,0.27,0.26,0.25,0.24,0.24,0.23,0.22,0.22,0.22,0.21,0.21,0.20,0.20,0.19,0.17,0.16,0.15,0.13,0.12,0.10,0.09,0.08,0.08,0.07,0.07,0.07,0.07,0.06,0.06,0.06,0.06,0.05,0.05,0.05,0.05,0.05,0.05,0.04,0.04,0.05,0.05,0.05,0.05,0.05,0.05,0.05,0.05,0.05,0.05,0.05,0.05,0.05,0.05,0.04,0.04,0.04,0.04,0.04,0.04,0.04,0.04,0.04,0.04,0.05,0.06,0.07,0.08,0.10,0.11,0.13,0.14,0.15,0.16,0.18,0.19,0.20,0.21,0.22,0.22,0.23,0.23,0.24,0.24,0.24,0.24,0.24,0.25,0.25,0.25,0.25,0.26,0.26,0.26,0.27,0.27,0.27,0.27,0.27,0.27,0.27,0.27,0.27,0.27,0.27,0.26,0.25,0.23,0.22,0.21,0.19,0.18,0.17,0.16,0.15,0.14,0.13,0.12,0.11,0.10,0.09,0.08,0.08,0.08,0.08,0.07,0.07,0.07,0.07,0.07,0.07,0.06,0.06,0.06,0.06,0.05,0.05,0.05,0.05,0.05,0.05,0.05,0.05,0.05,0.05,0.05,0.05,0.05,0.05,0.05,0.05,0.05,0.05,0.06,0.06,0.07,0.07,0.08,0.09,0.10,0.11,0.12,0.13,0.14,0.15,0.16,0.16,0.17,0.18,0.18,0.18,0.19,0.19,0.19,0.19,0.19,0.19,0.20,0.20,0.20,0.20,0.20,0.20,0.20,0.20,0.20,0.20,0.20,0.20,0.20,0.20,0.20,0.20,0.20,0.19,0.19,0.18,0.17,0.16,0.15,0.14,0.14,0.13,0.12,0.11,0.10,0.09,0.09,0.08,0.08,0.07,0.07,0.07,0.07,0.07,0.08,0.08,0.08,0.09,0.10,0.11,0.12,0.14,0.15,0.16,0.17,0.18,0.19,0.20,0.21,0.22,0.22,0.22,0.22,0.23,0.23,0.23,0.23,0.23,0.23,0.23,0.23,0.23,0.23,0.23,0.23,0.22,0.22,0.22,0.22,0.22,0.22,0.22,0.22,0.21,0.21,0.21,0.21,0.21,0.20,0.20,0.19,0.18,0.16,0.15,0.14,0.13,0.12,0.11,0.10,0.09,0.08,0.08,0.08,0.07,0.07,0.07,0.07,0.07,0.07,0.07,0.07,0.07,0.07,0.07,0.07,0.08,0.08,0.08,0.09,0.09,0.09,0.10,0.10,0.10,0.10,0.10,0.09,0.09,0.09,0.08,0.08,0.07,0.07,0.07,0.07,0.07,0.08,0.08,0.08,0.08,0.08,0.08,0.08,0.08,0.08,0.08,0.08,0.08,0.08,0.08,0.08,0.08,0.07,0.07,0.07,0.07,0.07,0.06,0.06,0.06,0.05,0.05,0.05,0.05,0.05,0.05,0.05,0.05,0.05,0.05,0.05,0.05,0.05,0.06,0.06,0.06,0.06,0.05,0.05,0.05,0.05,0.05,0.05,0.05,0.05,0.05,0.05,0.06,0.06,0.06
Q6IMI4	0.22,0.22,0.22,0.22,0.22,0.22,0.21,0.21,0.20,0.20,0.20,0.19,0.19,0.18,0.18,0.18,0.17,0.17,0.17,0.17,0.17,0.15,0.14,0.13,0.12,0.12,0.11,0.11,0.11,0.11,0.11,0.11,0.10,0.10,0.10,0.10,0.09,0.09,0.09,0.08,0.08,0.07,0.07,0.06,0.06,0.05,0.05,0.05,0.05,0.05,0.04,0.04,0.04,0.04,0.04,0.04,0.04,0.04,0.04,0.03,0.03,0.03,0.03,0.03,0.03,0.03,0.03,0.04,0.04,0.04,0.04,0.04,0.04,0.04,0.04,0.04,0.04,0.04,0.04,0.04,0.05,0.05,0.05,0.05,0.05,0.05,0.05,0.05,0.05,0.05,0.05,0.05,0.05,0.05,0.05,0.05,0.05,0.05,0.05,0.05,0.05,0.05,0.05,0.05,0.05,0.05,0.05,0.05,0.05,0.04,0.04,0.04,0.04,0.04,0.04,0.04,0.04,0.04,0.04,0.03,0.03,0.03,0.03,0.03,0.03,0.03,0.03,0.03,0.03,0.03,0.03,0.03,0.03,0.03,0.03,0.03,0.04,0.04,0.05,0.05,0.05,0.05,0.06,0.06,0.06,0.06,0.06,0.06,0.06,0.05,0.05,0.05,0.05,0.05,0.06,0.06,0.06,0.06,0.06,0.06,0.06,0.06,0.06,0.06,0.06,0.06,0.06,0.06,0.06,0.06,0.06,0.06,0.06,0.06,0.06,0.06,0.06,0.05,0.05,0.04,0.04,0.04,0.03,0.03,0.03,0.03,0.03,0.03,0.03,0.03,0.03,0.03,0.03,0.03,0.03,0.03,0.03,0.03,0.03,0.03,0.03,0.03,0.03,0.03,0.03,0.03,0.03,0.03,0.03,0.03,0.03,0.03,0.03,0.03,0.03,0.03,0.02,0.02,0.02,0.03,0.03,0.03,0.03,0.03,0.03,0.03,0.03,0.03,0.03,0.04,0.04,0.04,0.04,0.04,0.04,0.05,0.05,0.05,0.05,0.05,0.05,0.05,0.05,0.05,0.05,0.05,0.05,0.05,0.05,0.05,0.05,0.05,0.05,0.05,0.05,0.05,0.05,0.05,0.05,0.05,0.05,0.05,0.05,0.05,0.05,0.05,0.05,0.05,0.05,0.04,0.04,0.04,0.04,0.04,0.04,0.04,0.03,0.03,0.03,0.03,0.03,0.04,0.04,0.04,0.04,0.04,0.04,0.04,0.04,0.04,0.04,0.05,0.05,0.05,0.05,0.05,0.05,0.05,0.05,0.05,0.05,0.05,0.06
Q6ZMT1	0.57,0.57,0.57,0.57,0.57,0.57,0.57,0.57,0.56,0.56,0.55,0.55,0.54,0.54,0.54,0.54,0.53,0.53,0.53,0.53,0.53,0.54,0.54,0.54,0.54,0.54,0.54,0.54,0.54,0.55,0.55,0.55,0.55,0.55,0.55,0.55,0.55,0.55,0.55,0.55,0.55,0.55,0.55,0.56,0.56,0.56,0.56,0.56,0.56,0.57,0.57,0.57,0.57,0.57,0.56,0.56,0.56,0.55,0.55,0.54,0.54,0.54,0.54,0.53,0.53,0.53,0.53,0.52,0.53,0.52,0.52,0.52,0.52,0.52,0.51,0.51,0.50,0.50,0.50,0.49,0.49,0.49,0.48,0.48,0.48,0.47,0.47,0.46,0.45,0.44,0.43,0.42,0.41,0.40,0.40,0.39,0.39,0.38,0.38,0.37,0.37,0.36,0.35,0.34,0.33,0.32,0.31,0.30,0.29,0.28,0.27,0.27,0.26,0.26,0.26,0.25,0.25,0.24,0.23,0.22,0.21,0.20,0.19,0.18,0.17,0.16,0.16,0.15,0.14,0.14,0.14,0.14,0.15,0.15,0.15,0.15,0.15,0.16,0.16,0.16,0.16,0.16,0.16,0.16,0.17,0.18,0.19,0.20,0.21,0.22,0.23,0.24,0.24,0.25,0.25,0.26,0.26,0.27,0.28,0.29,0.31,0.32,0.33,0.34,0.36,0.37,0.38,0.40,0.41,0.42,0.43,0.44,0.45,0.46,0.47,0.48,0.49,0.50,0.50,0.51,0.51,0.51,0.51,0.51,0.50,0.50,0.49,0.48,0.47,0.46,0.45,0.44,0.43,0.42,0.41,0.40,0.40,0.39,0.39,0.38,0.38,0.38,0.38,0.38,0.38,0.38,0.38,0.38,0.38,0.38,0.38,0.38,0.38,0.38,0.39,0.38,0.38,0.38,0.38,0.39,0.39,0.40,0.41,0.42,0.43,0.44,0.45,0.46,0.47,0.48,0.50,0.51,0.52,0.53,0.54,0.54,0.55,0.56,0.56,0.56,0.57,0.57,0.57,0.57,0.56,0.56,0.56,0.55,0.55,0.55,0.54,0.54,0.54,0.54,0.54,0.54,0.54,0.54,0.54,0.54,0.54,0.55,0.54,0.54,0.55,0.54,0.55,0.55,0.55,0.55,0.55,0.55,0.55,0.54,0.54,0.53,0.51,0.50,0.49,0.48,0.47,0.45,0.44,0.43,0.42,0.41,0.40,0.38,0.37,0.36,0.35,0.34,0.32,0.31,0.30,0.29,0.27,0.26,0.25,0.23,0.22,0.21,0.20,0.19,0.17,0.16,0.15,0.14,0.12,0.11,0.10,0.08,0.07,0.06,0.05,0.05,0.04,0.04,0.04,0.04,0.04,0.04,0.04,0.04,0.04,0.04,0.04,0.05,0.05,0.05,0.05,0.05,0.05,0.06,0.06,0.06,0.06,0.06,0.06,0.06,0.06,0.05,0.05,0.05,0.05,0.05,0.05,0.05,0.05,0.05,0.05,0.05,0.05,0.05,0.05,0.05,0.05,0.05,0.05,0.05,0.05,0.05,0.06,0.06,0.07,0.08,0.09,0.10,0.10,0.10,0.10,0.10,0.10,0.10,0.10,0.10,0.10,0.10,0.10,0.10,0.10,0.10,0.10,0.10,0.10,0.10,0.10,0.10,0.10,0.10,0.10,0.10,0.10,0.10,0.11,0.11,0.11,0.11,0.12,0.12,0.12,0.12,0.12,0.12,0.12,0.11,0.09,0.08,0.07,0.06,0.06
Q8WU08	0.38,0.36,0.35,0.34,0.33,0.32,0.31,0.31,0.30,0.29,0.29,0.28,0.28,0.28,0.27,0.27,0.26,0.26,0.25,0.25,0.24,0.23,0.21,0.20,0.19,0.18,0.16,0.15,0.14,0.13,0.12,0.11,0.11,0.10,0.09,0.09,0.08,0.08,0.08,0.08,0.08,0.08,0.08,0.08,0.08,0.08,0.08,0.08,0.08,0.08,0.07,0.07,0.07,0.07,0.06,0.06,0.06,0.06,0.06,0.06,0.06,0.06,0.06,0.05,0.05,0.05,0.05,0.05,0.05,0.05,0.05,0.05,0.05,0.05,0.05,0.05,0.05,0.05,0.05,0.05,0.05,0.05,0.05,0.05,0.05,0.05,0.04,0.04,0.04,0.04,0.04,0.04,0.04,0.04,0.04,0.04,0.04,0.04,0.04,0.04,0.04,0.04,0.04,0.04,0.04,0.04,0.04,0.04,0.04,0.04,0.04,0.04,0.04,0.04,0.03,0.03,0.03,0.03,0.03,0.03,0.03,0.03,0.03,0.03,0.03,0.03,0.03,0.03,0.03,0.03,0.03,0.03,0.03,0.03,0.03,0.03,0.03,0.03,0.03,0.03,0.02,0.02,0.02,0.03,0.03,0.03,0.03,0.03,0.03,0.03,0.03,0.04,0.04,0.05,0.05,0.06,0.06,0.06,0.06,0.07,0.07,0.07,0.07,0.07,0.07,0.07,0.07,0.07,0.07,0.07,0.07,0.07,0.07,0.08,0.09,0.10,0.11,0.11,0.11,0.12,0.12,0.12,0.12,0.12,0.12,0.12,0.11,0.11,0.11,0.11,0.11,0.11,0.10,0.10,0.09,0.09,0.09,0.08,0.08,0.08,0.08,0.08,0.08,0.08,0.08,0.08,0.08,0.08,0.08,0.08,0.08,0.08,0.08,0.07,0.07,0.06,0.05,0.04,0.04,0.04,0.04,0.04,0.04,0.04,0.04,0.04,0.04,0.04,0.04,0.04,0.04,0.04,0.04,0.04,0.04,0.04,0.04,0.04,0.04,0.04,0.04,0.04,0.04,0.04,0.04,0.04,0.04,0.04,0.04,0.04,0.04,0.04,0.04,0.04,0.04,0.03,0.03,0.03,0.03,0.03,0.03,0.03,0.03,0.03,0.03,0.03,0.03,0.03,0.03,0.03,0.03,0.03,0.03,0.03,0.03,0.03,0.03,0.04,0.04,0.04,0.04,0.04,0.05,0.05,0.05,0.06,0.06,0.06,0.07,0.07,0.07,0.08,0.08,0.09,0.09,0.10,0.11,0.11,0.12,0.12,0.13,0.13,0.14,0.14,0.15,0.15,0.16,0.16,0.16,0.17,0.17,0.18,0.19,0.19,0.20,0.21,0.22,0.23,0.24,0.25,0.26,0.27,0.27,0.28,0.28,0.28,0.28,0.28,0.28,0.28,0.28,0.28,0.27,0.27,0.27,0.26,0.26,0.25,0.25,0.25,0.24,0.24,0.23,0.23,0.22,0.22,0.22,0.22,0.22,0.22,0.22,0.22,0.21,0.21,0.21,0.22,0.22,0.22,0.22,0.22,0.22,0.22,0.23,0.23,0.24,0.25,0.25,0.26,0.28,0.29,0.30,0.31,0.32,0.33,0.34,0.35,0.36,0.37,0.37,0.38,0.39,0.40,0.41,0.42,0.43,0.44,0.45,0.46,0.48,0.49,0.50,0.51,0.52,0.54,0.55,0.56
Q8WTU2	0.71,0.72,0.72,0.72,0.72,0.71,0.71,0.71,0.71,0.70,0.70,0.70,0.70,0.70,0.70,0.70,0.70,0.69,0.69,0.69,0.69,0.68,0.68,0.68,0.67,0.67,0.67,0.66,0.66,0.66,0.65,0.65,0.65,0.64,0.64,0.63,0.62,0.60,0.59,0.57,0.55,0.54,0.53,0.51,0.50,0.49,0.47,0.46,0.45,0.43,0.42,0.41,0.39,0.38,0.36,0.35,0.34,0.33,0.31,0.30,0.29,0.28,0.26,0.25,0.25,0.24,0.23,0.22,0.21,0.20,0.19,0.18,0.17,0.16,0.14,0.13,0.13,0.12,0.12,0.13,0.13,0.13,0.13,0.13,0.13,0.14,0.14,0.16,0.17,0.18,0.19,0.20,0.21,0.21,0.22,0.22,0.22,0.22,0.22,0.22,0.22,0.22,0.22,0.22,0.22,0.22,0.22,0.22,0.21,0.21,0.21,0.21,0.21,0.21,0.21,0.21,0.21,0.21,0.21,0.21,0.21,0.21,0.21,0.21,0.21,0.21,0.20,0.20,0.19,0.18,0.17,0.16,0.16,0.15,0.14,0.14,0.14,0.14,0.15,0.16,0.17,0.18,0.20,0.21,0.23,0.24,0.25,0.26,0.28,0.29,0.30,0.31,0.32,0.34,0.35,0.36,0.37,0.38,0.39,0.40,0.41,0.42,0.42,0.42,0.43,0.42,0.42,0.42,0.41,0.41,0.40,0.40,0.40,0.40,0.40,0.40,0.40,0.39,0.39,0.38,0.37,0.36,0.34,0.33,0.31,0.30,0.29,0.27,0.27,0.25,0.24,0.23,0.22,0.20,0.19,0.18,0.17,0.16,0.15,0.13,0.12,0.11,0.10,0.09,0.09,0.08,0.08,0.08,0.08,0.08,0.08,0.08,0.08,0.08,0.08,0.07,0.07,0.07,0.07,0.08,0.08,0.09,0.09,0.10,0.10,0.11,0.11,0.11,0.12,0.12,0.12,0.12,0.12,0.12,0.12,0.12,0.12,0.12,0.12,0.12,0.12,0.12,0.13,0.13,0.13,0.13,0.13,0.13,0.13,0.13,0.13,0.14,0.14,0.14,0.15,0.15,0.16,0.17,0.17,0.18,0.18,0.18,0.18,0.17,0.17,0.16,0.16,0.15,0.15,0.14,0.14,0.15,0.16,0.17,0.18,0.20,0.21,0.23,0.24,0.26,0.27,0.28,0.30,0.31,0.33,0.34,0.36,0.38,0.39,0.41,0.43,0.44,0.45,0.47,0.48,0.49,0.50,0.51,0.52,0.53,0.54,0.54,0.56,0.57,0.58,0.59,0.60,0.62,0.63,0.64,0.65,0.66,0.67,0.67,0.67,0.67,0.67,0.67,0.67,0.67,0.66,0.66,0.64,0.63,0.61,0.60,0.58,0.57,0.55,0.54,0.53,0.51,0.50,0.48,0.47,0.45,0.44,0.42,0.40,0.39,0.37,0.36,0.35,0.33,0.32,0.31,0.30,0.28,0.27,0.26,0.25,0.24,0.22,0.21,0.20,0.19,0.17,0.16,0.14,0.13,0.12,0.11,0.10,0.10,0.10,0.10,0.10,0.10,0.10,0.09,0.09,0.09,0.10,0.10,0.10,0.11,0.11,0.12,0.13,0.13,0.14,0.14,0.14,0.14,0.14,0.15,0.15,0.15,0.15,0.15,0.14,0.14,0.14,0.14,0.14,0.13,0.13,0.13,0.13,0.13,0.13,0.13,0.13,0.13,0.13,0.13,0.14,0.14,0.14,0.14,0.14,0.14,0.14,0.15,0.15,0.15,0.15,0.14,0.14,0.13,0.13,0.13,0.12,0.12,0.12,0.13,0.13,0.14,0.15,0.16,0.17,0.19,0.20,0.22,0.23,0.24,0.26,0.27,0.28,0.30,0.31,0.32,0.34,0.35,0.36,0.37,0.38,0.38,0.39,0.39,0.39,0.39,0.39,0.38,0.38,0.37,0.36,0.36,0.36,0.36,0.36,0.36,0.35,0.35,0.35,0.34,0.34,0.33,0.32,0.32,0.31,0.31,0.30,0.29,0.27,0.26,0.25,0.23,0.22,0.21,0.19,0.18,0.17,0.15,0.14,0.13,0.12,0.11,0.11,0.10,0.09,0.09,0.08,0.08,0.08,0.08,0.08,0.08,0.08,0.08,0.08,0.08,0.08,0.08,0.09,0.09,0.09,0.09,0.09,0.09,0.09,0.08,0.08,0.08,0.08,0.08,0.08,0.09,0.09,0.09,0.09,0.09,0.09,0.09,0.10,0.10,0.10,0.10,0.11,0.11,0.11,0.12,0.12,0.13,0.13,0.14,0.15,0.16,0.17,0.17,0.18,0.19,0.19,0.19,0.20,0.20,0.19,0.19,0.19,0.19,0.19,0.19,0.18,0.18,0.19,0.19,0.19,0.19,0.19,0.19,0.19,0.19,0.19,0.19,0.20,0.20,0.20,0.20,0.20,0.21,0.21,0.21,0.21,0.21,0.20
A6NGB0	0.60,0.60,0.60,0.60,0.60,0.60,0.60,0.60,0.60,0.61,0.61,0.61,0.61,0.61,0.61,0.61,0.61,0.61,0.61,0.61,0.61,0.61,0.60,0.59,0.58,0.57,0.56,0.55,0.54,0.53,0.52,0.50,0.49,0.48,0.46,0.45,0.43,0.42,0.41,0.39,0.38,0.36,0.35,0.34,0.32,0.31,0.30,0.28,0.27,0.25,0.24,0.22,0.21,0.19,0.17,0.16,0.15,0.13,0.11,0.10,0.09,0.07,0.06,0.05,0.05,0.04,0.04,0.04,0.03,0.03,0.03,0.03,0.03,0.02,0.02,0.02,0.02,0.02,0.02,0.02,0.02,0.02,0.02,0.02,0.02,0.02,0.02,0.03,0.03,0.03,0.03,0.04,0.04,0.04,0.04,0.04,0.04,0.04,0.04,0.04,0.04,0.04,0.04,0.04,0.04,0.04,0.04,0.04,0.04,0.04,0.04,0.04,0.04,0.04,0.04,0.04,0.04,0.04,0.04,0.04,0.04,0.04,0.04,0.04,0.04,0.04,0.04,0.04,0.03,0.03,0.03,0.03,0.03,0.02,0.02,0.02,0.03,0.03,0.03,0.03,0.04,0.04,0.05,0.05,0.06,0.06,0.07,0.07,0.07,0.08,0.08,0.08,0.09,0.09,0.09,0.09,0.09,0.09,0.09,0.09,0.09,0.09,0.09,0.09,0.09,0.09,0.10,0.10,0.10,0.10,0.10,0.10,0.10,0.10,0.10,0.10,0.10,0.10,0.10,0.09,0.09,0.09,0.09,0.08,0.08,0.07,0.07,0.07,0.06,0.06,0.06,0.06,0.06,0.06,0.07,0.07,0.07,0.08,0.09,0.10,0.11,0.12,0.13,0.14,0.16,0.17,0.19,0.20,0.22,0.23,0.25,0.26,0.27,0.29,0.30,0.31,0.33,0.34,0.36,0.37,0.39,0.40,0.42,0.43,0.45,0.46,0.48,0.49,0.51,0.52,0.54,0.55,0.56,0.57,0.58,0.59,0.59,0.60,0.60,0.60,0.60,0.59,0.59,0.59,0.58,0.58,0.58,0.57,0.57,0.57,0.56,0.56,0.56,0.55,0.55,0.54,0.53,0.53,0.52,0.51,0.49,0.48,0.47,0.46,0.44,0.43,0.41,0.40,0.39,0.37,0.36,0.35,0.33,0.32,0.31,0.30,0.29,0.28,0.28,0.27,0.27,0.26,0.26,0.25,0.25,0.24,0.24,0.23,0.22,0.22,0.21,0.20,0.20,0.19,0.19,0.19,0.18,0.18,0.18,0.19,0.19,0.19,0.19,0.20,0.20,0.20,0.20,0.20,0.21,0.21,0.21,0.21,0.22,0.22,0.22,0.23,0.23,0.24,0.25,0.25,0.26,0.26,0.27,0.27,0.28,0.29,0.30,0.30,0.30,0.30,0.30,0.31,0.31,0.31,0.31,0.31,0.31,0.31,0.31,0.32,0.31,0.31,0.32,0.32,0.32,0.32,0.32
P59551	0.42,0.41,0.40,0.39,0.38,0.37,0.36,0.35,0.34,0.34,0.33,0.32,0.32,0.31,0.31,0.30,0.30,0.29,0.29,0.28,0.28,0.27,0.26,0.25,0.24,0.23,0.22,0.21,0.19,0.18,0.18,0.17,0.17,0.16,0.16,0.16,0.16,0.15,0.15,0.15,0.15,0.15,0.14,0.14,0.14,0.14,0.14,0.14,0.13,0.13,0.13,0.13,0.13,0.13,0.13,0.13,0.13,0.13,0.13,0.13,0.13,0.14,0.14,0.14,0.14,0.14,0.15,0.15,0.15,0.15,0.15,0.15,0.15,0.15,0.14,0.14,0.14,0.14,0.14,0.14,0.14,0.13,0.13,0.13,0.13,0.13,0.13,0.13,0.13,0.13,0.13,0.13,0.13,0.13,0.13,0.13,0.13,0.13,0.13,0.13,0.13,0.13,0.13,0.13,0.13,0.13,0.12,0.12,0.12,0.11,0.11,0.11,0.11,0.11,0.11,0.12,0.12,0.12,0.12,0.12,0.12,0.12,0.12,0.13,0.13,0.13,0.13,0.13,0.12,0.12,0.12,0.12,0.12,0.12,0.12,0.12,0.12,0.12,0.11,0.11,0.11,0.11,0.11,0.11,0.11,0.11,0.11,0.11,0.11,0.11,0.12,0.12,0.12,0.13,0.14,0.14,0.15,0.16,0.17,0.18,0.18,0.19,0.20,0.20,0.21,0.22,0.22,0.23,0.23,0.23,0.24,0.24,0.24,0.25,0.25,0.25,0.25,0.25,0.25,0.25,0.25,0.25,0.25,0.25,0.25,0.25,0.24,0.24,0.23,0.23,0.23,0.22,0.22,0.21,0.20,0.20,0.19,0.18,0.17,0.16,0.16,0.15,0.15,0.14,0.14,0.14,0.14,0.14,0.14,0.14,0.14,0.15,0.15,0.16,0.17,0.18,0.18,0.19,0.20,0.20,0.21,0.21,0.22,0.22,0.23,0.23,0.24,0.24,0.24,0.25,0.25,0.25,0.26,0.26,0.26,0.26,0.26,0.26,0.26,0.26,0.26,0.26,0.26,0.26,0.25,0.25,0.25,0.25,0.25,0.25,0.26,0.26,0.26,0.26,0.25,0.25,0.25,0.24,0.24,0.24,0.24,0.24,0.24,0.24,0.24,0.24,0.24,0.24,0.24,0.24,0.24,0.24,0.24,0.25,0.25,0.25,0.26,0.27,0.27,0.28,0.29,0.30,0.31,0.32,0.32,0.33,0.34,0.34,0.35,0.35,0.36,0.36,0.36,0.36,0.36,0.37,0.38,0.39,0.39,0.39,0.39,0.40,0.40,0.40,0.41,0.41,0.42,0.42,0.43,0.43,0.44,0.45,0.45,0.46,0.47,0.47,0.48,0.48
Q2M2D7	0.44,0.42,0.41,0.40,0.39,0.38,0.38,0.38,0.38,0.38,0.38,0.39,0.39,0.39,0.40,0.40,0.41,0.41,0.41,0.41,0.41,0.40,0.39,0.38,0.37,0.36,0.35,0.34,0.33,0.32,0.31,0.30,0.29,0.29,0.28,0.28,0.27,0.27,0.27,0.27,0.27,0.27,0.27,0.27,0.27,0.27,0.26,0.26,0.25,0.25,0.24,0.23,0.22,0.21,0.19,0.18,0.17,0.16,0.15,0.14,0.13,0.12,0.11,0.11,0.11,0.10,0.10,0.10,0.10,0.10,0.10,0.09,0.09,0.09,0.09,0.09,0.08,0.08,0.08,0.08,0.08,0.08,0.07,0.07,0.07,0.07,0.07,0.07,0.07,0.07,0.07,0.07,0.07,0.07,0.07,0.07,0.07,0.07,0.07,0.07,0.07,0.07,0.07,0.07,0.07,0.07,0.07,0.08,0.08,0.07,0.07,0.08,0.08,0.08,0.08,0.08,0.08,0.09,0.10,0.10,0.10,0.10,0.10,0.11,0.11,0.11,0.11,0.11,0.11,0.12,0.12,0.12,0.12,0.12,0.13,0.13,0.13,0.13,0.13,0.14,0.14,0.14,0.14,0.15,0.15,0.15,0.15,0.15,0.15,0.15,0.15,0.15,0.15,0.15,0.15,0.15,0.15,0.15,0.14,0.14,0.13,0.14,0.14,0.15,0.16,0.17,0.18,0.19,0.21,0.22,0.23,0.24,0.25,0.26,0.27,0.28,0.29,0.30,0.31,0.33,0.34,0.34,0.35,0.37,0.38,0.39,0.40,0.42,0.43,0.44,0.45,0.46,0.47,0.48,0.49,0.50,0.52,0.53,0.54,0.55,0.57,0.58,0.59,0.60,0.60,0.61,0.60,0.61,0.60,0.61
Q9NUY8	0.45,0.43,0.41,0.40,0.38,0.37,0.36,0.35,0.35,0.35,0.34,0.33,0.33,0.32,0.31,0.31,0.30,0.29,0.29,0.28,0.28,0.27,0.25,0.24,0.23,0.22,0.20,0.19,0.18,0.17,0.16,0.14,0.13,0.11,0.10,0.09,0.08,0.08,0.08,0.08,0.08,0.09,0.09,0.09,0.09,0.09,0.09,0.09,0.09,0.09,0.09,0.09,0.09,0.09,0.09,0.09,0.09,0.09,0.08,0.08,0.08,0.08,0.08,0.08,0.08,0.08,0.08,0.08,0.08,0.08,0.08,0.08,0.09,0.09,0.09,0.10,0.10,0.10,0.10,0.10,0.10,0.10,0.10,0.10,0.10,0.09,0.09,0.09,0.09,0.09,0.08,0.08,0.08,0.08,0.08,0.08,0.08,0.08,0.08,0.08,0.08,0.08,0.09,0.09,0.09,0.09,0.09,0.09,0.09,0.09,0.09,0.09,0.09,0.09,0.08,0.08,0.08,0.08,0.08,0.08,0.07,0.07,0.07,0.07,0.07,0.07,0.07,0.07,0.07,0.07,0.07,0.07,0.07,0.07,0.07,0.07,0.07,0.07,0.07,0.07,0.07,0.08,0.08,0.08,0.08,0.08,0.07,0.07,0.07,0.07,0.07,0.07,0.07,0.07,0.06,0.06,0.06,0.06,0.06,0.06,0.06,0.06,0.05,0.05,0.05,0.05,0.06,0.06,0.06,0.06,0.06,0.06,0.06,0.05,0.05,0.05,0.05,0.05,0.05,0.05,0.05,0.04,0.04,0.04,0.04,0.04,0.04,0.04,0.04,0.04,0.04,0.04,0.04,0.04,0.04,0.04,0.04,0.04,0.04,0.04,0.04,0.04,0.04,0.04,0.04,0.04,0.04,0.04,0.04,0.04,0.04,0.04,0.04,0.04,0.04,0.04,0.04,0.04,0.04,0.04,0.04,0.04,0.04,0.04,0.04,0.04,0.04,0.05,0.05,0.05,0.06,0.06,0.06,0.06,0.06,0.06,0.06,0.06,0.06,0.06,0.06,0.06,0.06,0.06,0.06,0.06,0.06,0.06,0.06,0.06,0.06,0.06,0.06,0.06,0.06,0.06,0.06,0.06,0.06,0.06,0.06,0.06,0.06,0.06,0.06,0.06,0.06,0.06,0.05,0.05,0.04,0.04,0.04,0.04,0.04,0.05,0.05,0.05,0.05,0.06,0.07,0.08,0.08,0.09,0.10,0.11,0.11,0.12,0.13,0.14,0.14,0.14,0.14,0.15,0.15,0.15,0.15,0.15,0.15,0.15,0.15,0.15,0.15,0.15,0.16,0.16,0.16,0.16,0.16,0.17,0.17,0.18,0.18,0.19,0.19,0.19,0.18,0.18,0.18,0.17,0.17,0.16,0.15,0.15,0.14,0.13,0.13,0.12,0.11,0.10,0.10,0.10,0.10,0.09,0.09,0.09,0.09,0.09,0.09,0.09,0.10,0.10,0.10,0.10,0.10,0.11,0.11,0.11,0.11,0.10,0.10,0.10,0.10,0.09,0.09,0.09,0.09,0.09,0.09,0.09,0.09,0.09,0.09,0.09,0.09,0.09,0.09,0.09,0.09,0.09,0.09,0.09,0.09,0.09,0.09,0.09,0.09,0.09,0.09,0.09,0.09,0.09,0.09,0.08,0.08,0.09,0.09,0.09,0.09,0.09,0.09,0.09,0.10,0.10,0.10,0.10,0.10,0.10,0.10,0.10,0.10,0.10,0.10,0.10,0.10,0.10,0.09,0.09,0.09,0.09,0.09,0.09,0.09,0.09,0.08,0.08,0.08,0.09,0.09,0.09,0.09,0.09,0.10,0.10,0.11,0.11,0.12,0.13,0.13,0.14,0.15,0.16,0.18,0.19,0.19,0.20,0.20,0.21,0.21,0.22,0.24,0.25,0.27,0.28,0.30,0.32,0.33,0.35,0.36,0.38,0.39,0.41,0.42,0.43,0.45,0.46,0.48,0.49,0.50,0.52,0.53,0.54,0.55,0.57,0.58,0.58,0.59,0.60,0.60,0.60,0.61,0.61,0.61,0.61,0.61,0.62,0.62,0.64,0.65,0.65,0.66,0.66,0.66,0.66,0.66,0.66,0.66,0.66,0.66,0.66,0.66,0.66,0.67,0.67,0.67,0.67,0.68,0.68,0.68,0.68,0.68,0.68,0.68,0.68,0.68,0.68,0.68,0.68,0.69,0.69,0.69,0.69,0.69,0.68,0.68,0.68,0.68,0.67,0.67,0.67,0.67,0.66,0.66,0.66,0.66,0.66,0.66,0.65,0.65,0.65,0.65,0.64,0.64,0.64,0.64,0.64,0.63,0.63,0.63,0.63,0.63,0.63,0.63,0.63,0.63,0.63,0.63,0.63,0.63,0.63,0.63,0.63,0.62,0.62,0.62,0.61,0.61,0.60,0.59,0.58,0.56,0.55,0.54,0.53,0.52,0.50,0.49,0.48,0.47,0.46,0.44,0.43,0.42,0.40,0.39,0.37,0.36,0.35,0.33,0.32,0.31,0.30,0.29,0.27,0.26,0.24,0.23,0.21,0.20,0.18,0.17,0.15,0.14,0.13,0.12,0.11,0.10,0.10,0.10,0.09,0.09,0.09,0.09,0.09,0.10,0.10,0.10,0.10,0.10,0.10,0.10,0.10,0.10,0.10,0.10,0.10,0.10,0.10,0.10,0.10,0.11,0.10,0.10,0.10,0.10,0.10,0.10,0.10,0.11,0.11,0.12,0.12,0.12,0.12,0.12,0.12,0.12,0.12,0.12,0.12,0.13,0.14,0.15,0.15,0.16,0.16,0.16,0.16,0.16,0.16,0.16,0.16,0.16,0.16,0.16,0.16,0.16,0.16,0.16,0.16,0.16,0.16,0.16,0.16,0.16,0.16,0.16,0.15,0.15,0.15,0.15,0.15,0.15,0.15,0.15,0.15,0.16,0.16,0.17,0.17,0.17,0.16,0.16,0.15,0.14,0.14,0.13,0.13,0.13,0.13,0.13,0.13,0.13,0.13,0.14,0.14,0.14,0.15,0.15
O95455	0.41,0.39,0.38,0.36,0.35,0.34,0.32,0.31,0.30,0.29,0.28,0.28,0.27,0.26,0.25,0.25,0.24,0.23,0.23,0.22,0.22,0.20,0.19,0.18,0.16,0.15,0.13,0.12,0.10,0.09,0.08,0.06,0.05,0.03,0.02,0.02,0.02,0.02,0.02,0.02,0.02,0.02,0.02,0.02,0.02,0.02,0.02,0.02,0.02,0.02,0.02,0.02,0.02,0.02,0.02,0.02,0.02,0.02,0.02,0.02,0.02,0.02,0.02,0.02,0.02,0.02,0.02,0.02,0.02,0.02,0.02,0.02,0.02,0.02,0.02,0.02,0.02,0.02,0.02,0.02,0.02,0.02,0.02,0.02,0.02,0.02,0.02,0.03,0.03,0.03,0.03,0.03,0.03,0.03,0.03,0.03,0.03,0.03,0.03,0.03,0.03,0.03,0.03,0.03,0.03,0.03,0.03,0.03,0.03,0.03,0.03,0.03,0.03,0.03,0.03,0.03,0.03,0.03,0.03,0.03,0.03,0.03,0.03,0.03,0.03,0.02,0.02,0.02,0.02,0.02,0.02,0.02,0.03,0.03,0.03,0.03,0.03,0.03,0.03,0.03,0.03,0.03,0.03,0.03,0.03,0.03,0.03,0.03,0.03,0.03,0.03,0.03,0.03,0.03,0.03,0.03,0.03,0.03,0.03,0.03,0.03,0.03,0.03,0.03,0.03,0.03,0.03,0.03,0.03,0.03,0.02,0.02,0.02,0.02,0.02,0.02,0.02,0.02,0.02,0.02,0.02,0.02,0.02,0.02,0.02,0.02,0.02,0.02,0.02,0.02,0.02,0.02,0.02,0.02,0.02,0.02,0.02,0.02,0.02,0.02,0.03,0.03,0.03,0.03,0.03,0.03,0.03,0.03,0.03,0.04,0.04,0.04,0.04,0.04,0.04,0.04,0.04,0.04,0.04,0.04,0.04,0.03,0.03,0.03,0.03,0.03,0.03,0.03,0.03,0.03,0.03,0.03,0.03,0.03,0.03,0.03,0.03,0.03,0.03,0.03,0.03,0.03,0.03,0.03,0.03,0.03,0.02,0.02,0.02,0.02,0.02,0.02,0.02,0.02,0.02,0.02,0.02,0.02,0.02,0.03,0.03,0.03,0.03,0.03,0.03,0.03,0.03,0.03,0.03,0.04,0.04,0.04,0.04,0.04,0.05,0.05,0.05,0.06,0.06,0.06,0.06,0.06,0.06,0.06,0.06,0.06,0.06,0.06,0.06,0.06,0.06,0.06,0.06,0.06,0.06,0.06,0.06,0.06,0.06,0.06,0.05,0.05,0.05,0.05,0.05,0.05,0.05,0.05,0.05,0.05,0.05,0.04,0.04,0.04,0.04,0.04,0.03,0.03,0.03,0.03,0.03,0.03,0.03,0.03,0.04,0.04,0.04,0.05,0.06,0.07,0.07,0.07,0.08,0.08,0.08,0.08,0.08,0.08,0.09,0.09,0.09,0.09,0.09,0.10,0.10,0.10,0.11,0.11,0.12,0.12
Q9Y5Q9	0.42,0.42,0.41,0.40,0.39,0.39,0.38,0.38,0.38,0.38,0.37,0.37,0.38,0.38,0.38,0.38,0.39,0.39,0.40,0.40,0.41,0.41,0.41,0.41,0.41,0.42,0.43,0.44,0.45,0.46,0.47,0.48,0.48,0.49,0.49,0.50,0.51,0.52,0.53,0.53,0.54,0.56,0.56,0.58,0.59,0.61,0.62,0.63,0.64,0.65,0.66,0.67,0.68,0.68,0.69,0.69,0.69,0.69,0.69,0.68,0.67,0.67,0.66,0.65,0.65,0.64,0.63,0.62,0.61,0.61,0.60,0.60,0.60,0.59,0.60,0.59,0.59,0.59,0.59,0.59,0.59,0.59,0.59,0.59,0.59,0.59,0.59,0.59,0.59,0.59,0.59,0.59,0.59,0.59,0.59,0.59,0.59,0.59,0.59,0.59,0.59,0.59,0.59,0.59,0.59,0.59,0.59,0.59,0.59,0.59,0.59,0.58,0.58,0.58,0.58,0.58,0.57,0.57,0.57,0.57,0.56,0.56,0.55,0.54,0.52,0.51,0.50,0.49,0.47,0.46,0.44,0.43,0.41,0.40,0.39,0.38,0.37,0.36,0.34,0.33,0.33,0.32,0.31,0.31,0.30,0.29,0.29,0.28,0.28,0.27,0.26,0.26,0.25,0.24,0.23,0.22,0.21,0.20,0.19,0.17,0.16,0.16,0.15,0.14,0.14,0.13,0.13,0.13,0.12,0.12,0.12,0.12,0.12,0.12,0.12,0.12,0.12,0.12,0.13,0.13,0.13,0.13,0.13,0.13,0.13,0.13,0.13,0.13,0.13,0.13,0.14,0.14,0.14,0.14,0.15,0.15,0.15,0.15,0.15,0.15,0.14,0.14,0.14,0.14,0.14,0.14,0.14,0.14,0.14,0.14,0.14,0.14,0.14,0.14,0.14,0.14,0.14,0.14,0.14,0.14,0.13,0.13,0.13,0.13,0.13,0.13,0.13,0.13,0.13,0.12,0.12,0.12,0.12,0.12,0.11,0.11,0.11,0.10,0.10,0.10,0.10,0.10,0.10,0.10,0.10,0.11,0.11,0.11,0.11,0.11,0.10,0.10,0.10,0.10,0.10,0.10,0.10,0.10,0.10,0.11,0.11,0.11,0.12,0.12,0.12,0.13,0.13,0.13,0.13,0.13,0.13,0.12,0.12,0.12,0.13,0.13,0.13,0.13,0.13,0.13,0.13,0.13,0.13,0.13,0.13,0.13,0.13,0.13,0.13,0.13,0.13,0.13,0.13,0.13,0.13,0.13,0.13,0.13,0.13,0.13,0.13,0.13,0.12,0.12,0.12,0.11,0.11,0.11,0.11,0.11,0.11,0.11,0.11,0.11,0.11,0.10,0.10,0.10,0.10,0.10,0.10,0.10,0.10,0.10,0.09,0.09,0.09,0.09,0.09,0.10,0.10,0.10,0.10,0.10,0.11,0.11,0.11,0.12,0.12,0.13,0.14,0.15,0.16,0.18,0.19,0.20,0.22,0.23,0.24,0.26,0.27,0.29,0.30,0.31,0.32,0.32,0.33,0.33,0.33,0.34,0.34,0.34,0.35,0.35,0.35,0.35,0.35,0.35,0.35,0.35,0.35,0.35,0.35,0.34,0.34,0.34,0.33,0.33,0.33,0.32,0.31,0.30,0.30,0.28,0.27,0.26,0.24,0.23,0.22,0.21,0.19,0.18,0.17,0.16,0.15,0.14,0.14,0.14,0.13,0.13,0.13,0.13,0.12,0.12,0.12,0.12,0.12,0.12,0.11,0.11,0.11,0.11,0.11,0.11,0.11,0.11,0.11,0.11,0.11,0.11,0.11,0.11,0.11,0.10,0.10,0.10,0.10,0.10,0.09,0.09,0.09,0.09,0.09,0.09,0.09,0.09,0.09,0.08,0.08,0.08,0.08,0.07,0.07,0.07,0.07,0.07,0.07,0.07,0.07,0.07,0.07,0.07,0.07,0.07,0.07,0.07,0.07,0.07,0.06,0.06,0.06,0.06,0.06,0.06,0.06,0.06,0.06,0.06,0.06,0.06,0.06,0.06,0.05,0.05,0.05,0.05,0.05,0.05,0.05,0.05,0.05,0.05,0.05,0.05,0.05,0.06,0.06,0.06,0.06,0.06,0.06,0.06,0.06,0.06,0.06,0.06,0.06,0.07,0.07,0.07,0.08,0.08,0.08,0.09,0.09,0.09,0.09,0.09,0.09,0.09,0.09,0.09,0.09,0.09,0.09,0.09,0.09,0.10,0.09,0.09,0.10,0.10,0.10,0.10,0.10,0.10,0.10,0.10,0.10,0.10,0.10,0.10,0.10,0.10,0.10,0.09,0.09,0.09,0.09,0.09,0.09,0.08,0.08,0.08,0.08,0.08,0.08,0.08,0.09,0.09,0.09,0.09,0.09,0.09,0.10,0.10,0.10,0.10,0.10,0.11,0.12,0.12,0.13,0.13,0.13,0.13,0.13,0.13,0.13,0.13,0.13,0.14,0.15,0.16,0.17,0.18,0.19,0.21,0.22,0.23,0.25,0.26,0.27,0.28,0.29,0.29,0.30,0.31,0.31,0.31,0.31,0.32,0.32,0.32,0.32,0.32,0.32,0.32,0.32,0.32,0.32,0.31,0.31,0.30,0.30,0.30,0.30,0.30,0.30,0.30,0.29,0.29,0.29,0.28,0.27,0.26,0.25,0.23,0.22,0.21,0.19,0.18,0.17,0.16,0.14,0.13,0.12,0.11,0.11,0.10,0.10,0.09,0.09,0.09,0.09,0.09,0.09,0.09,0.09,0.09,0.09,0.09,0.09,0.09,0.09,0.09,0.09,0.09,0.09,0.09,0.09,0.09,0.09,0.09,0.09,0.09,0.09,0.09,0.09,0.09,0.09,0.09,0.10,0.10,0.10,0.10,0.10,0.10,0.10,0.10,0.10,0.10,0.10,0.10,0.10,0.10,0.10,0.09,0.09,0.09,0.09,0.09,0.09,0.08,0.08,0.08,0.08,0.08,0.08,0.09,0.09,0.09,0.09,0.10,0.10,0.10,0.11,0.11,0.11,0.11,0.11,0.11,0.11,0.11,0.11,0.12,0.12,0.12,0.12,0.12,0.12,0.12,0.12,0.13,0.13,0.12,0.12,0.12,0.12,0.12,0.12,0.12,0.12,0.12,0.12,0.12,0.13,0.12,0.12,0.12,0.12,0.12,0.12,0.12,0.11,0.11,0.11,0.10,0.10,0.10,0.10,0.10,0.10,0.10,0.09,0.09,0.09,0.09,0.09,0.08,0.08,0.08,0.08,0.07,0.07,0.07,0.07,0.07,0.07,0.07,0.07,0.07,0.07,0.07,0.07,0.07,0.07,0.07,0.07,0.08,0.07,0.07,0.07,0.07,0.07,0.07,0.07,0.07,0.07,0.07,0.07,0.07,0.07,0.07,0.07,0.07,0.07,0.07,0.07,0.07,0.07,0.07,0.07,0.07,0.07,0.07,0.07,0.07,0.07,0.07,0.07,0.07,0.07,0.07,0.07,0.07,0.06,0.06,0.06,0.06,0.06,0.06,0.06,0.05,0.06,0.06,0.06,0.06,0.06,0.06,0.06,0.06,0.06,0.07,0.07,0.07,0.08,0.08,0.08,0.09,0.09,0.09,0.09,0.09,0.09,0.10,0.10,0.10,0.10,0.10,0.10,0.10,0.10,0.10,0.10,0.10,0.10,0.10,0.10,0.10,0.10,0.10,0.10,0.10,0.10,0.10,0.11,0.11,0.11,0.11,0.11,0.11,0.11,0.11,0.11,0.11,0.11,0.11,0.10,0.10,0.10,0.10,0.09,0.09,0.09,0.09,0.09,0.09,0.09,0.10,0.10,0.10,0.10,0.10,0.10,0.11
P01033	0.35,0.35,0.34,0.33,0.32,0.32,0.31,0.30,0.29,0.29,0.28,0.27,0.26,0.26,0.25,0.24,0.24,0.23,0.23,0.22,0.22,0.20,0.19,0.18,0.17,0.16,0.15,0.15,0.14,0.13,0.13,0.12,0.12,0.11,0.11,0.10,0.10,0.09,0.08,0.08,0.07,0.06,0.05,0.05,0.05,0.05,0.04,0.04,0.04,0.04,0.04,0.04,0.05,0.05,0.06,0.07,0.08,0.09,0.09,0.10,0.10,0.10,0.10,0.10,0.10,0.10,0.10,0.10,0.10,0.10,0.10,0.10,0.11,0.10,0.10,0.10,0.10,0.10,0.10,0.10,0.10,0.10,0.10,0.10,0.10,0.10,0.10,0.10,0.10,0.10,0.10,0.10,0.10,0.10,0.09,0.09,0.08,0.07,0.06,0.05,0.05,0.05,0.05,0.05,0.05,0.05,0.05,0.05,0.05,0.05,0.04,0.04,0.04,0.04,0.04,0.04,0.04,0.04,0.04,0.04,0.04,0.04,0.04,0.04,0.04,0.04,0.04,0.04,0.04,0.04,0.04,0.04,0.04,0.04,0.04,0.04,0.04,0.04,0.04,0.04,0.04,0.05,0.05,0.05,0.05,0.05,0.05,0.05,0.05,0.05,0.05,0.05,0.05,0.05,0.06,0.06,0.07,0.07,0.08,0.08,0.09,0.09,0.09,0.09,0.09,0.09,0.09,0.09,0.09,0.08,0.09,0.09,0.09,0.09,0.09,0.09,0.08,0.08,0.08,0.08,0.08,0.08,0.08,0.08,0.09,0.10,0.11,0.11,0.12,0.12,0.12,0.12,0.12,0.12,0.12,0.12,0.12,0.11,0.11,0.10,0.10,0.10,0.10,0.10,0.10,0.11,0.11
P29401	0.13,0.12,0.12,0.11,0.11,0.10,0.10,0.10,0.09,0.09,0.09,0.09,0.09,0.08,0.08,0.08,0.08,0.08,0.08,0.07,0.07,0.06,0.05,0.04,0.03,0.03,0.03,0.02,0.02,0.02,0.02,0.02,0.02,0.02,0.02,0.02,0.02,0.02,0.02,0.02,0.02,0.02,0.02,0.02,0.03,0.03,0.03,0.03,0.03,0.03,0.03,0.03,0.03,0.03,0.03,0.03,0.03,0.03,0.03,0.03,0.03,0.03,0.03,0.03,0.03,0.03,0.03,0.03,0.03,0.03,0.03,0.03,0.03,0.03,0.03,0.03,0.03,0.03,0.03,0.03,0.03,0.03,0.03,0.03,0.03,0.03,0.03,0.03,0.03,0.03,0.03,0.03,0.03,0.03,0.04,0.04,0.04,0.04,0.04,0.04,0.04,0.04,0.04,0.04,0.04,0.04,0.04,0.04,0.04,0.04,0.04,0.04,0.04,0.03,0.03,0.03,0.03,0.03,0.03,0.03,0.03,0.03,0.03,0.03,0.03,0.03,0.03,0.03,0.03,0.03,0.03,0.03,0.03,0.03,0.02,0.02,0.02,0.02,0.02,0.02,0.02,0.02,0.02,0.02,0.02,0.02,0.02,0.02,0.02,0.02,0.02,0.02,0.02,0.02,0.02,0.02,0.02,0.02,0.02,0.02,0.02,0.02,0.02,0.02,0.02,0.02,0.02,0.02,0.02,0.02,0.02,0.02,0.03,0.03,0.03,0.03,0.03,0.03,0.02,0.02,0.02,0.02,0.02,0.02,0.02,0.02,0.02,0.02,0.02,0.02,0.02,0.02,0.02,0.02,0.02,0.02,0.02,0.02,0.02,0.02,0.02,0.02,0.02,0.03,0.03,0.03,0.03,0.03,0.03,0.03,0.03,0.03,0.03,0.03,0.03,0.03,0.03,0.03,0.03,0.03,0.03,0.03,0.03,0.03,0.03,0.03,0.03,0.03,0.03,0.03,0.03,0.03,0.03,0.04,0.04,0.04,0.04,0.04,0.04,0.04,0.04,0.04,0.04,0.04,0.04,0.04,0.04,0.04,0.04,0.04,0.04,0.03,0.03,0.03,0.03,0.03,0.03,0.03,0.03,0.03,0.03,0.04,0.04,0.04,0.04,0.04,0.05,0.05,0.05,0.05,0.05,0.05,0.05,0.05,0.05,0.05,0.05,0.04,0.04,0.04,0.04,0.04,0.05,0.05,0.05,0.05,0.05,0.05,0.05,0.05,0.05,0.05,0.05,0.05,0.05,0.05,0.05,0.05,0.05,0.05,0.04,0.04,0.04,0.03,0.03,0.03,0.03,0.03,0.03,0.03,0.03,0.03,0.03,0.03,0.03,0.03,0.03,0.03,0.03,0.02,0.02,0.02,0.02,0.02,0.02,0.02,0.02,0.02,0.02,0.02,0.02,0.02,0.02,0.02,0.02,0.02,0.02,0.02,0.02,0.02,0.02,0.02,0.02,0.02,0.02,0.02,0.02,0.02,0.02,0.02,0.02,0.02,0.02,0.02,0.02,0.01,0.02,0.02,0.02,0.02,0.02,0.02,0.02,0.02,0.02,0.02,0.02,0.02,0.02,0.02,0.02,0.02,0.02,0.02,0.02,0.02,0.02,0.02,0.02,0.02,0.02,0.02,0.02,0.02,0.02,0.02,0.02,0.02,0.02,0.02,0.02,0.02,0.02,0.02,0.02,0.02,0.02,0.02,0.02,0.02,0.02,0.02,0.02,0.02,0.02,0.02,0.02,0.02,0.02,0.02,0.02,0.02,0.02,0.02,0.02,0.02,0.02,0.02,0.02,0.02,0.02,0.03,0.02,0.02,0.02,0.02,0.02,0.02,0.02,0.02,0.02,0.02,0.02,0.02,0.02,0.02,0.02,0.02,0.02,0.02,0.02,0.02,0.02,0.02,0.02,0.02,0.02,0.02,0.02,0.02,0.02,0.02,0.02,0.02,0.02,0.02,0.02,0.02,0.02,0.02,0.02,0.02,0.02,0.02,0.02,0.02,0.02,0.02,0.02,0.02,0.02,0.02,0.02,0.02,0.02,0.02,0.02,0.02,0.02,0.02,0.02,0.02,0.02,0.02,0.02,0.02,0.02,0.02,0.02,0.02,0.02,0.02,0.02,0.02,0.02,0.02,0.02,0.02,0.02,0.02,0.02,0.02,0.02,0.02,0.02,0.02,0.02,0.02,0.02,0.02,0.02,0.02,0.02,0.02,0.02,0.02,0.02,0.02,0.02,0.02,0.02,0.02,0.02,0.02,0.02,0.02,0.02,0.02,0.02,0.02,0.02,0.02,0.02,0.02,0.02,0.02,0.02,0.02,0.02,0.02,0.02,0.02,0.02,0.02,0.02,0.02,0.02,0.02,0.02,0.02,0.02,0.02,0.02,0.02,0.02,0.02,0.02,0.02,0.02,0.02,0.02,0.02,0.02,0.02,0.02,0.03,0.02,0.02,0.02,0.03,0.03,0.03,0.03,0.03,0.02,0.03,0.03,0.03,0.03,0.03,0.03,0.03,0.03,0.03,0.03,0.03,0.03,0.02,0.02,0.02,0.02,0.02,0.02,0.02,0.02,0.02,0.02,0.02,0.02,0.02,0.02,0.03,0.04,0.04,0.04,0.04,0.04,0.04,0.04,0.04,0.04,0.04,0.05,0.05,0.05,0.05,0.05,0.05,0.05,0.05,0.05,0.05,0.06
O14746	0.13,0.13,0.12,0.12,0.12,0.12,0.11,0.11,0.11,0.11,0.11,0.12,0.12,0.12,0.13,0.13,0.13,0.13,0.13,0.13,0.13,0.12,0.11,0.11,0.10,0.10,0.10,0.10,0.10,0.10,0.10,0.10,0.10,0.10,0.09,0.09,0.09,0.09,0.09,0.09,0.10,0.10,0.10,0.10,0.11,0.11,0.11,0.11,0.12,0.12,0.12,0.11,0.11,0.11,0.10,0.10,0.09,0.09,0.09,0.09,0.09,0.08,0.08,0.08,0.08,0.08,0.08,0.08,0.08,0.08,0.09,0.09,0.09,0.09,0.10,0.10,0.10,0.10,0.10,0.10,0.10,0.10,0.10,0.10,0.10,0.11,0.11,0.12,0.13,0.13,0.13,0.13,0.14,0.14,0.14,0.14,0.14,0.14,0.15,0.15,0.15,0.15,0.16,0.16,0.16,0.16,0.16,0.16,0.16,0.16,0.16,0.16,0.16,0.16,0.15,0.15,0.15,0.15,0.15,0.15,0.15,0.15,0.15,0.15,0.14,0.14,0.13,0.12,0.11,0.10,0.09,0.09,0.09,0.08,0.08,0.08,0.08,0.08,0.07,0.07,0.07,0.06,0.06,0.06,0.06,0.06,0.05,0.05,0.05,0.05,0.05,0.05,0.05,0.05,0.05,0.05,0.05,0.05,0.06,0.08,0.09,0.11,0.12,0.14,0.16,0.17,0.19,0.21,0.22,0.24,0.26,0.27,0.29,0.31,0.32,0.34,0.36,0.37,0.39,0.41,0.43,0.44,0.46,0.48,0.50,0.51,0.53,0.55,0.56,0.58,0.60,0.61,0.63,0.64,0.66,0.67,0.69,0.70,0.71,0.72,0.72,0.72,0.72,0.72,0.72,0.72,0.72,0.72,0.72,0.72,0.72,0.72,0.72,0.72,0.72,0.72,0.72,0.72,0.72,0.72,0.72,0.72,0.72,0.71,0.71,0.71,0.71,0.71,0.71,0.71,0.71,0.71,0.71,0.71,0.71,0.71,0.71,0.71,0.71,0.71,0.71,0.71,0.71,0.72,0.72,0.72,0.72,0.72,0.72,0.72,0.72,0.72,0.72,0.73,0.72,0.73,0.73,0.72,0.72,0.72,0.72,0.72,0.72,0.72,0.73,0.73,0.73,0.73,0.73,0.73,0.73,0.74,0.74,0.74,0.74,0.74,0.74,0.74,0.74,0.75,0.75,0.75,0.75,0.75,0.75,0.75,0.75,0.75,0.75,0.75,0.75,0.75,0.74,0.75,0.74,0.75,0.75,0.75,0.75,0.75,0.75,0.74,0.74,0.73,0.71,0.70,0.68,0.67,0.65,0.63,0.62,0.60,0.58,0.57,0.56,0.54,0.53,0.51,0.50,0.48,0.46,0.45,0.43,0.42,0.40,0.39,0.37,0.36,0.34,0.32,0.31,0.29,0.27,0.26,0.24,0.22,0.21,0.19,0.17,0.16,0.14,0.13,0.11,0.10,0.10,0.10,0.10,0.11,0.12,0.13,0.14,0.16,0.17,0.18,0.20,0.21,0.21,0.22,0.23,0.24,0.24,0.24,0.25,0.25,0.24,0.24,0.24,0.25,0.24,0.24,0.24,0.24,0.24,0.24,0.24,0.24,0.24,0.24,0.23,0.23,0.23,0.23,0.23,0.23,0.23,0.23,0.23,0.22,0.21,0.20,0.18,0.17,0.15,0.14,0.13,0.12,0.11,0.11,0.11,0.12,0.12,0.13,0.15,0.16,0.17,0.19,0.20,0.22,0.23,0.25,0.26,0.28,0.29,0.31,0.32,0.34,0.36,0.37,0.39,0.40,0.41,0.42,0.43,0.44,0.44,0.45,0.45,0.45,0.45,0.45,0.45,0.45,0.46,0.46,0.46,0.46,0.45,0.44,0.43,0.42,0.40,0.39,0.37,0.36,0.34,0.32,0.31,0.29,0.28,0.26,0.24,0.23,0.21,0.19,0.18,0.16,0.15,0.13,0.12,0.10,0.09,0.08,0.07,0.05,0.05,0.04,0.04,0.04,0.04,0.03,0.03,0.03,0.03,0.03,0.03,0.03,0.03,0.03,0.03,0.04,0.04,0.04,0.04,0.05,0.05,0.05,0.05,0.05,0.06,0.06,0.06,0.06,0.06,0.06,0.06,0.06,0.06,0.06,0.06,0.06,0.07,0.07,0.08,0.08,0.09,0.10,0.11,0.11,0.11,0.12,0.12,0.12,0.12,0.12,0.12,0.12,0.12,0.12,0.12,0.12,0.12,0.11,0.11,0.11,0.11,0.11,0.11,0.11,0.10,0.10,0.10,0.10,0.10,0.10,0.10,0.10,0.10,0.10,0.10,0.10,0.10,0.09,0.09,0.09,0.08,0.07,0.07,0.07,0.07,0.07,0.07,0.07,0.07,0.06,0.06,0.06,0.06,0.06,0.06,0.06,0.06,0.06,0.06,0.06,0.06,0.07,0.07,0.07,0.07,0.07,0.07,0.07,0.08,0.08,0.08,0.08,0.08,0.09,0.09,0.09,0.09,0.09,0.10,0.10,0.10,0.10,0.11,0.11,0.11,0.11,0.12,0.12,0.13,0.14,0.15,0.15,0.16,0.17,0.17,0.17,0.18,0.18,0.18,0.18,0.18,0.18,0.18,0.18,0.18,0.18,0.18,0.18,0.18,0.18,0.19,0.19,0.20,0.21,0.22,0.23,0.25,0.26,0.27,0.28,0.30,0.31,0.32,0.33,0.33,0.34,0.34,0.35,0.35,0.35,0.34,0.34,0.33,0.33,0.32,0.32,0.32,0.32,0.32,0.32,0.31,0.31,0.31,0.31,0.31,0.31,0.31,0.31,0.31,0.31,0.30,0.30,0.29,0.28,0.27,0.26,0.25,0.23,0.22,0.21,0.19,0.18,0.17,0.15,0.14,0.13,0.11,0.10,0.09,0.09,0.08,0.07,0.07,0.07,0.07,0.07,0.07,0.07,0.07,0.07,0.07,0.07,0.07,0.07,0.07,0.07,0.06,0.06,0.06,0.06,0.06,0.07,0.07,0.07,0.07,0.07,0.07,0.06,0.06,0.06,0.06,0.06,0.06,0.06,0.06,0.06,0.06,0.06,0.07,0.07,0.07,0.08,0.08,0.08,0.08,0.08,0.08,0.08,0.08,0.07,0.07,0.07,0.07,0.07,0.08,0.08,0.09,0.10,0.11,0.11,0.11,0.11,0.12,0.12,0.12,0.12,0.12,0.12,0.12,0.12,0.12,0.12,0.12,0.12,0.12,0.12,0.13,0.13,0.13,0.13,0.12,0.12,0.11,0.11,0.11,0.11,0.11,0.11,0.11,0.11,0.11,0.11,0.11,0.11,0.11,0.11,0.10,0.10,0.09,0.08,0.08,0.08,0.08,0.08,0.08,0.08,0.08,0.08,0.08,0.09,0.09,0.09,0.09,0.09,0.08,0.08,0.09,0.09,0.09,0.09,0.10,0.10,0.10,0.11,0.11,0.11,0.12,0.12,0.12,0.12,0.12,0.12,0.12,0.12,0.13,0.13,0.13,0.13,0.13,0.13,0.14,0.14,0.13,0.13,0.13,0.13,0.13,0.12,0.12,0.12,0.12,0.12,0.12,0.12,0.11,0.11,0.11,0.11,0.11,0.11,0.11,0.11,0.11,0.11,0.11,0.11,0.11,0.10,0.10,0.10,0.09,0.09,0.09,0.09,0.09,0.09,0.09,0.09,0.08,0.08,0.08,0.08,0.08,0.08,0.07,0.07,0.08,0.08,0.08,0.08,0.08,0.08,0.08,0.08,0.08,0.08,0.08,0.08,0.08,0.08,0.08,0.08,0.07,0.07,0.07,0.07,0.06,0.07,0.07,0.07,0.07,0.07,0.07,0.07,0.07,0.08,0.08,0.09,0.10,0.11,0.12,0.13,0.14,0.15,0.15,0.15,0.15,0.15,0.15,0.15,0.15,0.15,0.15,0.15,0.15,0.15,0.15,0.15,0.15,0.15,0.15,0.15,0.15,0.15,0.15,0.14,0.14,0.14,0.14,0.14,0.14,0.14,0.14,0.14,0.14,0.14,0.14,0.13,0.12,0.11,0.11,0.10,0.09,0.08,0.08,0.08,0.08,0.08,0.09,0.09,0.09,0.09,0.09,0.10,0.10,0.10,0.10,0.10,0.10,0.10,0.10,0.10,0.10,0.10,0.10,0.10,0.10,0.10,0.10,0.10,0.10,0.10,0.10,0.10,0.10,0.10,0.10,0.09,0.09,0.09,0.09,0.09,0.09,0.08,0.08,0.08,0.08,0.07,0.07,0.06,0.06,0.05,0.05,0.05,0.05,0.05,0.04,0.04,0.04,0.04,0.04,0.04,0.04,0.04,0.05,0.05,0.05,0.05,0.05,0.06,0.06,0.06,0.06,0.06,0.06,0.06,0.06,0.06,0.06,0.06,0.06,0.06,0.06,0.06,0.06,0.06,0.06,0.06,0.06,0.06,0.06,0.06,0.06,0.06,0.06,0.07,0.07,0.07,0.07,0.07,0.08,0.08,0.08,0.09,0.09,0.10,0.10,0.11,0.11,0.11,0.11,0.11,0.11,0.11,0.11,0.11,0.11,0.11,0.11,0.11,0.11,0.11,0.11,0.11,0.11,0.11,0.11,0.11,0.11,0.11,0.11,0.11,0.11,0.11,0.11,0.11,0.11,0.11,0.11,0.10,0.10,0.10,0.09,0.09,0.08,0.07,0.07,0.06,0.05,0.05,0.05,0.05,0.05,0.05,0.05,0.05,0.05,0.05,0.05,0.06,0.06,0.06,0.06,0.06,0.06,0.06,0.06,0.07,0.07,0.07,0.07,0.07,0.07,0.07,0.07,0.07,0.07,0.08,0.08,0.08,0.08,0.08,0.08,0.08,0.08,0.08,0.09,0.09,0.09,0.09,0.09,0.09,0.09,0.09,0.09,0.09,0.09,0.09
Q9ULW0	0.48,0.48,0.48,0.48,0.48,0.48,0.48,0.48,0.48,0.48,0.48,0.48,0.47,0.47,0.47,0.46,0.46,0.45,0.45,0.45,0.45,0.44,0.44,0.44,0.45,0.45,0.45,0.45,0.46,0.46,0.46,0.47,0.47,0.48,0.48,0.49,0.49,0.50,0.50,0.50,0.51,0.51,0.51,0.52,0.52,0.52,0.52,0.52,0.53,0.53,0.53,0.54,0.54,0.54,0.55,0.55,0.56,0.56,0.57,0.58,0.58,0.59,0.59,0.59,0.60,0.59,0.59,0.59,0.59,0.59,0.59,0.59,0.59,0.59,0.58,0.58,0.58,0.58,0.58,0.58,0.58,0.58,0.58,0.58,0.58,0.58,0.58,0.58,0.58,0.58,0.58,0.58,0.58,0.58,0.59,0.58,0.59,0.59,0.59,0.59,0.59,0.59,0.59,0.59,0.59,0.59,0.59,0.59,0.59,0.59,0.59,0.59,0.59,0.59,0.59,0.59,0.60,0.60,0.60,0.60,0.60,0.60,0.60,0.60,0.60,0.60,0.60,0.59,0.59,0.59,0.59,0.59,0.59,0.59,0.59,0.59,0.59,0.59,0.59,0.59,0.59,0.59,0.59,0.59,0.59,0.59,0.59,0.59,0.58,0.58,0.58,0.58,0.58,0.58,0.58,0.58,0.58,0.58,0.57,0.57,0.57,0.57,0.57,0.57,0.57,0.57,0.57,0.57,0.58,0.58,0.58,0.58,0.58,0.58,0.58,0.58,0.58,0.58,0.58,0.58,0.57,0.57,0.57,0.57,0.57,0.57,0.56,0.56,0.55,0.54,0.54,0.53,0.52,0.51,0.50,0.48,0.47,0.46,0.45,0.44,0.43,0.42,0.40,0.39,0.38,0.37,0.36,0.35,0.34,0.32,0.31,0.30,0.29,0.28,0.27,0.26,0.25,0.24,0.23,0.22,0.22,0.22,0.22,0.22,0.22,0.22,0.22,0.22,0.22,0.22,0.23,0.24,0.24,0.25,0.25,0.26,0.26,0.26,0.26,0.27,0.27,0.27,0.28,0.28,0.29,0.29,0.30,0.30,0.31,0.32,0.33,0.33,0.34,0.35,0.36,0.37,0.38,0.39,0.39,0.39,0.40,0.40,0.39,0.39,0.38,0.37,0.37,0.36,0.36,0.35,0.35,0.35,0.35,0.35,0.35,0.35,0.36,0.36,0.37,0.37,0.38,0.39,0.39,0.40,0.40,0.40,0.41,0.41,0.42,0.42,0.42,0.42,0.42,0.42,0.42,0.42,0.42,0.43,0.42,0.43,0.43,0.44,0.44,0.44,0.44,0.43,0.43,0.43,0.42,0.42,0.42,0.41,0.41,0.40,0.39,0.38,0.37,0.37,0.36,0.35,0.35,0.34,0.33,0.33,0.33,0.33,0.33,0.33,0.33,0.33,0.33,0.33,0.33,0.33,0.34,0.34,0.34,0.34,0.34,0.34,0.34,0.34,0.34,0.34,0.34,0.35,0.35,0.36,0.36,0.36,0.37,0.37,0.38,0.38,0.39,0.39,0.40,0.40,0.41,0.41,0.41,0.41,0.41,0.41,0.41,0.41,0.40,0.39,0.38,0.38,0.37,0.36,0.35,0.34,0.33,0.32,0.31,0.30,0.29,0.28,0.27,0.27,0.26,0.26,0.25,0.25,0.24,0.24,0.24,0.24,0.24,0.24,0.24,0.24,0.24,0.25,0.25,0.25,0.25,0.25,0.25,0.25,0.25,0.26,0.26,0.26,0.26,0.26,0.26,0.26,0.26,0.26,0.27,0.27,0.27,0.27,0.27,0.27,0.27,0.27,0.27,0.27,0.26,0.26,0.26,0.26,0.26,0.27,0.27,0.27,0.28,0.28,0.28,0.28,0.28,0.28,0.28,0.27,0.27,0.26,0.26,0.25,0.25,0.25,0.25,0.25,0.25,0.25,0.25,0.26,0.26,0.26,0.26,0.27,0.27,0.27,0.27,0.27,0.28,0.28,0.28,0.29,0.29,0.29,0.30,0.30,0.30,0.31,0.31,0.31,0.31,0.31,0.31,0.31,0.32,0.32,0.32,0.33,0.34,0.34,0.35,0.36,0.37,0.37,0.38,0.39,0.39,0.40,0.40,0.41,0.41,0.42,0.42,0.42,0.42,0.42,0.43,0.43,0.44,0.44,0.44,0.44,0.44,0.45,0.45,0.45,0.45,0.45,0.45,0.45,0.45,0.45,0.46,0.46,0.46,0.46,0.45,0.45,0.45,0.44,0.43,0.42,0.42,0.41,0.40,0.39,0.38,0.37,0.36,0.35,0.34,0.33,0.32,0.31,0.31,0.31,0.30,0.30,0.29,0.29,0.29,0.29,0.29,0.29,0.30,0.30,0.30,0.30,0.29,0.29,0.28,0.28,0.28,0.27,0.27,0.26,0.26,0.26,0.26,0.26,0.26,0.26,0.26,0.26,0.26,0.26,0.27,0.27,0.27,0.28,0.28,0.28,0.29,0.29,0.29,0.29,0.29,0.29,0.29,0.29,0.29,0.28,0.27,0.26,0.26,0.25,0.24,0.23,0.23,0.22,0.22,0.22,0.21,0.21,0.20,0.20,0.19,0.18,0.18,0.18,0.17,0.17,0.17,0.17,0.17,0.17,0.17,0.17,0.17,0.17,0.17,0.17,0.17,0.17,0.17,0.17,0.17,0.17,0.17,0.17,0.17,0.18,0.18,0.19,0.19,0.20,0.21,0.22,0.23,0.24,0.25,0.26,0.27,0.28,0.29,0.30,0.31,0.32,0.32,0.33,0.33,0.33,0.33,0.33,0.32,0.32,0.32,0.31,0.31,0.31,0.30,0.30,0.30,0.29,0.29,0.29,0.28,0.28,0.28,0.28,0.28,0.27,0.27,0.27,0.26,0.26,0.25,0.24,0.23,0.23,0.22,0.21,0.21,0.20,0.19,0.18,0.18,0.17,0.16,0.16,0.16,0.16,0.16,0.16,0.16,0.16,0.16,0.16,0.16,0.16,0.17,0.17,0.17,0.17,0.17,0.18,0.18,0.18,0.18,0.18,0.18,0.18,0.18,0.18,0.18,0.18,0.18,0.18,0.18,0.18,0.18,0.18,0.18,0.18,0.18,0.18,0.18,0.17,0.17,0.17,0.18,0.18,0.18,0.18,0.19,0.19,0.20,0.20,0.20,0.21,0.21,0.21,0.21,0.21,0.21,0.21,0.21,0.22,0.22,0.22,0.22,0.22,0.23,0.23,0.23,0.23,0.24
Q495A1	0.40,0.40,0.39,0.38,0.37,0.36,0.34,0.33,0.32,0.31,0.31,0.30,0.29,0.28,0.27,0.27,0.26,0.26,0.25,0.24,0.24,0.23,0.22,0.21,0.20,0.19,0.18,0.17,0.16,0.15,0.15,0.14,0.13,0.12,0.11,0.10,0.09,0.08,0.08,0.07,0.06,0.05,0.05,0.04,0.04,0.04,0.04,0.04,0.04,0.04,0.03,0.03,0.03,0.03,0.03,0.03,0.03,0.03,0.03,0.03,0.03,0.03,0.03,0.03,0.03,0.03,0.03,0.03,0.03,0.03,0.03,0.03,0.03,0.03,0.03,0.03,0.03,0.03,0.03,0.03,0.03,0.03,0.03,0.03,0.03,0.03,0.03,0.03,0.03,0.03,0.03,0.03,0.03,0.03,0.03,0.03,0.03,0.03,0.03,0.03,0.03,0.03,0.03,0.03,0.03,0.03,0.03,0.03,0.03,0.04,0.05,0.06,0.06,0.07,0.09,0.09,0.10,0.11,0.12,0.13,0.14,0.14,0.15,0.15,0.16,0.16,0.16,0.16,0.17,0.17,0.17,0.17,0.17,0.17,0.17,0.17,0.17,0.17,0.17,0.17,0.17,0.17,0.17,0.18,0.18,0.18,0.19,0.19,0.20,0.20,0.20,0.20,0.20,0.20,0.20,0.20,0.20,0.20,0.20,0.20,0.21,0.21,0.22,0.22,0.23,0.24,0.25,0.26,0.27,0.28,0.30,0.31,0.32,0.34,0.35,0.36,0.37,0.39,0.40,0.42,0.43,0.44,0.46,0.47,0.48,0.49,0.50,0.51,0.52,0.53,0.54,0.55,0.55,0.56,0.56,0.57,0.57,0.58,0.58,0.59,0.59,0.60,0.60,0.60,0.60,0.59,0.59,0.59,0.58,0.58,0.58,0.57,0.57,0.57,0.57,0.57,0.57,0.57,0.57,0.57,0.57,0.57,0.57,0.57,0.57,0.57,0.57,0.57,0.57,0.57,0.57,0.57,0.56,0.56,0.56,0.55,0.55,0.55,0.54,0.54,0.54,0.53,0.53,0.53
Q969K7	0.22,0.21,0.21,0.20,0.19,0.18,0.18,0.17,0.17,0.16,0.16,0.15,0.15,0.15,0.15,0.14,0.14,0.14,0.14,0.14,0.14,0.14,0.13,0.12,0.12,0.12,0.12,0.12,0.12,0.13,0.13,0.13,0.13,0.14,0.14,0.14,0.14,0.14,0.14,0.14,0.14,0.14,0.15,0.15,0.15,0.15,0.15,0.15,0.15,0.15,0.15,0.15,0.15,0.15,0.15,0.14,0.14,0.14,0.14,0.14,0.14,0.13,0.13,0.12,0.12,0.11,0.11,0.10,0.09,0.08,0.07,0.07,0.07,0.06,0.06,0.06,0.05,0.05,0.05,0.05,0.05,0.05,0.05,0.04,0.04,0.04,0.04,0.04,0.04,0.04,0.04,0.05,0.05,0.05,0.05,0.05,0.05,0.05,0.06,0.06,0.06,0.06,0.07,0.07,0.08,0.08,0.09,0.09,0.10,0.11,0.12,0.13,0.14,0.15,0.16,0.18,0.19,0.20,0.21,0.23,0.24,0.25,0.26,0.28,0.29,0.30,0.31,0.32,0.33,0.33,0.34,0.35,0.35,0.35,0.35,0.36,0.36,0.36,0.35,0.35,0.35,0.35,0.35,0.34,0.34,0.33,0.32,0.31,0.31,0.30,0.29,0.28,0.27,0.25,0.24,0.23,0.22,0.20,0.19,0.18,0.17,0.16,0.15,0.14,0.13,0.13,0.13,0.13,0.13,0.14,0.14,0.15,0.16,0.17,0.18,0.19,0.20,0.22,0.23,0.24,0.26,0.27,0.28,0.30,0.31,0.33,0.34,0.36,0.37,0.38,0.40,0.41,0.42,0.44,0.45,0.47,0.48,0.49,0.50,0.52,0.53,0.54,0.55,0.56,0.57,0.58,0.59,0.59,0.59,0.59,0.60,0.60,0.60,0.60,0.60,0.60,0.60,0.60,0.59,0.59,0.59,0.59
Q15633	0.51,0.50,0.48,0.47,0.46,0.45,0.45,0.44,0.43,0.42,0.41,0.39,0.38,0.38,0.37,0.36,0.35,0.35,0.34,0.33,0.33,0.32,0.31,0.30,0.28,0.27,0.26,0.24,0.23,0.21,0.20,0.18,0.17,0.15,0.14,0.13,0.12,0.12,0.12,0.11,0.11,0.10,0.10,0.09,0.09,0.08,0.08,0.07,0.07,0.07,0.07,0.07,0.07,0.07,0.07,0.07,0.07,0.07,0.06,0.06,0.06,0.06,0.06,0.06,0.05,0.05,0.05,0.05,0.05,0.05,0.06,0.06,0.06,0.06,0.06,0.06,0.07,0.08,0.09,0.10,0.11,0.13,0.14,0.16,0.17,0.19,0.20,0.22,0.23,0.24,0.25,0.26,0.28,0.29,0.31,0.32,0.33,0.34,0.36,0.37,0.38,0.39,0.41,0.42,0.44,0.45,0.47,0.48,0.50,0.51,0.52,0.54,0.55,0.56,0.57,0.58,0.59,0.60,0.60,0.60,0.60,0.60,0.60,0.60,0.60,0.60,0.60,0.60,0.60,0.60,0.60,0.60,0.60,0.60,0.60,0.60,0.60,0.59,0.58,0.57,0.56,0.55,0.53,0.52,0.51,0.49,0.48,0.47,0.45,0.44,0.42,0.41,0.40,0.39,0.38,0.36,0.35,0.34,0.32,0.31,0.30,0.29,0.27,0.26,0.25,0.24,0.22,0.21,0.20,0.19,0.18,0.16,0.15,0.13,0.12,0.11,0.09,0.08,0.08,0.08,0.08,0.08,0.08,0.08,0.08,0.08,0.08,0.08,0.08,0.08,0.08,0.08,0.07,0.07,0.07,0.07,0.07,0.07,0.07,0.07,0.07,0.07,0.07,0.07,0.07,0.07,0.07,0.08,0.08,0.09,0.10,0.11,0.13,0.14,0.15,0.17,0.18,0.19,0.21,0.22,0.23,0.24,0.25,0.26,0.28,0.29,0.31,0.32,0.33,0.35,0.36,0.38,0.39,0.40,0.42,0.43,0.45,0.46,0.48,0.49,0.50,0.51,0.51,0.51,0.51,0.52,0.52,0.51,0.51,0.51,0.51,0.50,0.49,0.48,0.46,0.45,0.44,0.43,0.42,0.41,0.40,0.39,0.38,0.38,0.37,0.36,0.36,0.35,0.34,0.33,0.32,0.31,0.30,0.29,0.27,0.26,0.25,0.23,0.22,0.20,0.19,0.18,0.18,0.17,0.17,0.17,0.17,0.16,0.16,0.16,0.15,0.15,0.14,0.14,0.14,0.14,0.14,0.14,0.14,0.14,0.13,0.13,0.13,0.12,0.11,0.11,0.10,0.09,0.08,0.08,0.08,0.07,0.07,0.07,0.07,0.07,0.07,0.07,0.07,0.07,0.07,0.07,0.07,0.07,0.07,0.06,0.06,0.06,0.06,0.06,0.06,0.06,0.06,0.06,0.06,0.06,0.06,0.06,0.06,0.06,0.06,0.06,0.07,0.07,0.08,0.09,0.10,0.10,0.10,0.10,0.10,0.10,0.10,0.10,0.10,0.10,0.10,0.10,0.11,0.11,0.11,0.11,0.11,0.12,0.12,0.12
O00300	0.49,0.49,0.48,0.46,0.45,0.43,0.42,0.41,0.39,0.38,0.37,0.36,0.36,0.35,0.34,0.34,0.33,0.32,0.32,0.31,0.30,0.29,0.28,0.27,0.26,0.25,0.24,0.22,0.21,0.20,0.19,0.18,0.17,0.16,0.15,0.14,0.13,0.11,0.10,0.09,0.08,0.07,0.06,0.06,0.05,0.05,0.05,0.05,0.05,0.05,0.05,0.05,0.05,0.04,0.04,0.04,0.04,0.03,0.03,0.03,0.03,0.03,0.03,0.03,0.03,0.03,0.03,0.03,0.04,0.04,0.04,0.04,0.04,0.04,0.04,0.03,0.03,0.03,0.03,0.03,0.03,0.03,0.03,0.03,0.03,0.03,0.03,0.03,0.03,0.03,0.03,0.03,0.03,0.03,0.03,0.03,0.03,0.03,0.03,0.03,0.03,0.03,0.03,0.03,0.04,0.04,0.04,0.04,0.04,0.04,0.04,0.04,0.04,0.04,0.04,0.04,0.04,0.04,0.04,0.04,0.04,0.04,0.04,0.04,0.04,0.04,0.04,0.04,0.04,0.04,0.04,0.04,0.05,0.05,0.05,0.05,0.05,0.05,0.05,0.05,0.05,0.05,0.05,0.05,0.05,0.05,0.05,0.06,0.06,0.07,0.07,0.07,0.08,0.08,0.08,0.09,0.09,0.09,0.09,0.09,0.10,0.10,0.10,0.11,0.11,0.11,0.12,0.13,0.14,0.16,0.17,0.18,0.19,0.20,0.20,0.21,0.21,0.21,0.21,0.21,0.21,0.21,0.22,0.22,0.21,0.21,0.21,0.21,0.21,0.21,0.20,0.20,0.20,0.21,0.21,0.21,0.21,0.21,0.21,0.21,0.21,0.21,0.21,0.21,0.21,0.21,0.20,0.20,0.19,0.18,0.17,0.16,0.15,0.14,0.13,0.13,0.13,0.13,0.13,0.13,0.13,0.14,0.14,0.14,0.14,0.14,0.15,0.15,0.15,0.15,0.15,0.15,0.15,0.14,0.14,0.14,0.14,0.13,0.13,0.13,0.13,0.14,0.14,0.14,0.14,0.14,0.14,0.14,0.14,0.14,0.14,0.14,0.14,0.14,0.14,0.14,0.13,0.13,0.13,0.13,0.13,0.13,0.13,0.13,0.13,0.13,0.13,0.13,0.13,0.13,0.13,0.13,0.13,0.13,0.13,0.13,0.13,0.13,0.13,0.12,0.12,0.12,0.12,0.11,0.11,0.11,0.10,0.10,0.10,0.10,0.10,0.10,0.10,0.10,0.10,0.10,0.10,0.10,0.10,0.10,0.10,0.10,0.10,0.10,0.10,0.10,0.10,0.09,0.08,0.08,0.08,0.08,0.08,0.08,0.08,0.08,0.08,0.08,0.08,0.08,0.08,0.08,0.08,0.08,0.08,0.08,0.08,0.08,0.08,0.08,0.08,0.08,0.09,0.09,0.09,0.09,0.09,0.09,0.09,0.09,0.09,0.09,0.09,0.09,0.09,0.09,0.09,0.09,0.09,0.09,0.09,0.09,0.09,0.09,0.08,0.08,0.08,0.08,0.08,0.08,0.08,0.08,0.08,0.08,0.09,0.09,0.09,0.09,0.10,0.10,0.11,0.12,0.13,0.14,0.15,0.17,0.18,0.19,0.20,0.22,0.23,0.23,0.24,0.24,0.24,0.25,0.25,0.26,0.27,0.27,0.28,0.29,0.30,0.31,0.32,0.33,0.33,0.35,0.36,0.37,0.38
Q7Z4G4	0.21,0.20,0.20,0.19,0.19,0.18,0.18,0.17,0.17,0.17,0.16,0.16,0.16,0.16,0.17,0.17,0.17,0.18,0.18,0.19,0.19,0.19,0.19,0.18,0.18,0.17,0.17,0.17,0.16,0.17,0.17,0.17,0.17,0.17,0.17,0.17,0.17,0.17,0.17,0.17,0.17,0.17,0.17,0.17,0.17,0.17,0.16,0.16,0.16,0.16,0.16,0.16,0.16,0.16,0.15,0.14,0.14,0.13,0.13,0.12,0.11,0.10,0.09,0.08,0.07,0.06,0.05,0.05,0.05,0.05,0.05,0.05,0.05,0.05,0.05,0.05,0.05,0.05,0.05,0.05,0.05,0.05,0.05,0.05,0.05,0.05,0.05,0.05,0.05,0.05,0.05,0.05,0.05,0.05,0.05,0.05,0.06,0.06,0.06,0.06,0.06,0.06,0.06,0.06,0.06,0.06,0.06,0.06,0.06,0.06,0.06,0.06,0.06,0.06,0.06,0.06,0.06,0.06,0.06,0.06,0.06,0.06,0.06,0.06,0.06,0.06,0.05,0.05,0.05,0.05,0.05,0.05,0.05,0.05,0.05,0.05,0.06,0.06,0.06,0.06,0.06,0.06,0.06,0.06,0.06,0.06,0.06,0.06,0.06,0.06,0.06,0.06,0.06,0.06,0.06,0.06,0.05,0.05,0.05,0.05,0.05,0.05,0.05,0.05,0.05,0.05,0.05,0.05,0.05,0.05,0.05,0.06,0.06,0.06,0.06,0.06,0.06,0.06,0.06,0.06,0.06,0.06,0.06,0.05,0.05,0.05,0.05,0.05,0.05,0.05,0.05,0.05,0.05,0.05,0.05,0.05,0.05,0.05,0.05,0.05,0.05,0.05,0.05,0.05,0.05,0.05,0.05,0.05,0.05,0.04,0.04,0.04,0.04,0.04,0.04,0.03,0.03,0.03,0.02,0.02,0.02,0.02,0.02,0.02,0.02,0.03,0.03,0.03,0.03,0.03,0.04,0.04,0.04,0.04,0.05,0.05,0.06,0.06,0.07,0.07,0.08,0.08,0.08,0.09,0.09,0.09,0.09,0.10,0.10,0.10,0.10,0.10,0.10,0.10,0.10,0.10,0.10,0.10,0.10,0.10,0.10,0.10,0.10,0.10,0.10,0.10,0.10,0.10,0.10,0.10,0.10,0.10,0.10,0.10,0.10,0.10,0.10,0.10,0.09,0.09,0.08,0.08,0.08,0.07,0.07,0.07,0.06,0.06,0.06,0.06,0.06,0.06,0.07,0.07,0.07,0.08,0.08,0.08,0.08,0.09,0.09,0.10,0.11,0.12,0.13,0.14,0.15,0.17,0.18,0.19,0.20,0.21,0.22,0.23,0.24,0.24,0.25,0.26,0.26,0.27,0.27,0.28,0.28,0.29,0.29,0.30,0.30,0.30,0.30,0.31,0.31,0.31,0.30,0.30,0.30,0.30,0.29,0.29,0.29,0.29,0.28,0.28,0.27,0.27,0.26,0.24,0.23,0.22,0.20,0.19,0.18,0.16,0.15,0.14,0.13,0.12,0.11,0.10,0.10,0.09,0.09,0.08,0.08,0.07,0.07,0.07,0.07,0.06,0.06,0.06,0.06,0.06,0.06,0.06,0.05,0.05,0.05,0.05,0.05,0.05,0.05,0.05,0.06,0.06,0.06,0.06,0.06,0.06,0.06,0.06,0.06,0.06,0.06,0.06,0.06,0.06,0.06,0.06,0.06,0.06,0.06,0.06,0.06,0.06,0.06,0.07,0.07,0.08,0.08,0.09,0.10,0.10,0.11,0.12,0.13,0.13,0.14,0.14,0.15,0.15,0.16,0.16,0.16,0.16,0.16,0.16,0.16,0.17,0.17,0.18,0.19,0.19,0.20,0.21,0.22,0.22,0.23,0.24,0.24,0.25,0.26,0.26,0.27,0.28,0.28,0.28,0.28,0.28,0.28,0.28,0.28,0.28,0.28,0.28,0.27,0.27,0.27,0.27,0.27,0.27,0.28,0.28,0.29
P15090	0.05,0.04,0.04,0.04,0.04,0.04,0.04,0.05,0.05,0.05,0.05,0.05,0.05,0.05,0.05,0.05,0.05,0.05,0.05,0.05,0.05,0.05,0.05,0.04,0.04,0.04,0.04,0.04,0.04,0.04,0.04,0.04,0.04,0.04,0.04,0.05,0.05,0.05,0.06,0.06,0.06,0.06,0.06,0.06,0.06,0.06,0.05,0.05,0.05,0.05,0.05,0.05,0.05,0.05,0.05,0.05,0.05,0.05,0.04,0.04,0.04,0.04,0.04,0.04,0.04,0.04,0.04,0.04,0.04,0.04,0.04,0.04,0.04,0.04,0.04,0.04,0.04,0.04,0.03,0.03,0.03,0.03,0.03,0.03,0.03,0.03,0.03,0.03,0.03,0.03,0.03,0.03,0.03,0.03,0.03,0.03,0.03,0.03,0.03,0.03,0.03,0.03,0.03,0.03,0.03,0.03,0.03,0.03,0.03,0.03,0.03,0.03,0.03,0.03,0.03,0.03,0.03,0.03,0.03,0.03,0.03,0.03,0.03,0.03,0.03,0.03,0.03,0.03,0.03,0.03,0.03,0.03
P41161	0.46,0.47,0.47,0.48,0.48,0.48,0.48,0.48,0.48,0.48,0.48,0.47,0.47,0.47,0.46,0.46,0.46,0.45,0.44,0.44,0.43,0.42,0.41,0.41,0.40,0.39,0.39,0.38,0.37,0.36,0.35,0.34,0.34,0.33,0.32,0.31,0.30,0.29,0.28,0.27,0.26,0.25,0.25,0.25,0.24,0.24,0.24,0.24,0.24,0.24,0.24,0.24,0.25,0.25,0.25,0.26,0.26,0.27,0.28,0.28,0.29,0.30,0.31,0.31,0.32,0.33,0.34,0.35,0.36,0.37,0.38,0.39,0.41,0.42,0.43,0.44,0.45,0.47,0.48,0.49,0.50,0.51,0.51,0.52,0.52,0.53,0.53,0.54,0.54,0.54,0.55,0.56,0.56,0.56,0.56,0.56,0.57,0.57,0.57,0.57,0.58,0.58,0.58,0.59,0.59,0.59,0.59,0.59,0.59,0.60,0.60,0.60,0.60,0.60,0.60,0.60,0.59,0.59,0.60,0.60,0.60,0.60,0.59,0.59,0.59,0.59,0.59,0.59,0.59,0.58,0.58,0.57,0.57,0.57,0.56,0.56,0.56,0.56,0.56,0.55,0.55,0.55,0.54,0.54,0.53,0.53,0.53,0.53,0.53,0.53,0.53,0.53,0.53,0.53,0.53,0.52,0.52,0.52,0.52,0.52,0.52,0.52,0.52,0.52,0.52,0.52,0.52,0.52,0.52,0.52,0.52,0.52,0.53,0.53,0.53,0.52,0.52,0.52,0.52,0.52,0.52,0.52,0.53,0.53,0.53,0.54,0.54,0.54,0.54,0.54,0.54,0.55,0.55,0.55,0.55,0.55,0.56,0.56,0.57,0.57,0.57,0.58,0.58,0.58,0.58,0.58,0.58,0.58,0.58,0.58,0.57,0.57,0.57,0.57,0.58,0.58,0.58,0.59,0.59,0.59,0.59,0.59,0.59,0.59,0.59,0.59,0.59,0.59,0.59,0.58,0.58,0.58,0.57,0.58,0.57,0.57,0.56,0.55,0.55,0.55,0.55,0.55,0.54,0.54,0.54,0.54,0.53,0.53,0.53,0.53,0.53,0.53,0.53,0.53,0.53,0.54,0.53,0.53,0.53,0.53,0.53,0.53,0.53,0.53,0.53,0.53,0.53,0.53,0.53,0.53,0.53,0.53,0.53,0.53,0.53,0.53,0.54,0.54,0.55,0.55,0.55,0.56,0.55,0.56,0.56,0.56,0.56,0.56,0.57,0.57,0.57,0.57,0.58,0.58,0.58,0.58,0.58,0.58,0.58,0.59,0.59,0.59,0.59,0.59,0.59,0.59,0.59,0.59,0.59,0.59,0.59,0.59,0.59,0.60,0.60,0.60,0.60,0.59,0.59,0.59,0.59,0.58,0.58,0.58,0.58,0.58,0.58,0.58,0.58,0.58,0.57,0.57,0.57,0.57,0.57,0.57,0.57,0.57,0.56,0.56,0.56,0.55,0.55,0.55,0.54,0.54,0.52,0.51,0.50,0.49,0.47,0.46,0.45,0.43,0.42,0.41,0.40,0.38,0.37,0.36,0.35,0.34,0.33,0.31,0.30,0.29,0.28,0.26,0.25,0.24,0.22,0.21,0.20,0.19,0.17,0.16,0.14,0.13,0.12,0.11,0.10,0.08,0.07,0.06,0.05,0.04,0.03,0.03,0.03,0.03,0.03,0.03,0.03,0.03,0.03,0.03,0.03,0.03,0.03,0.03,0.03,0.03,0.03,0.03,0.03,0.03,0.03,0.03,0.03,0.03,0.03,0.03,0.03,0.03,0.03,0.03,0.03,0.03,0.03,0.03,0.03,0.03,0.03,0.03,0.03,0.04,0.04,0.04,0.04,0.04,0.05,0.05,0.05,0.06,0.06,0.06,0.07,0.07,0.07,0.08,0.09,0.10,0.11,0.12,0.13,0.14,0.15,0.17,0.18,0.19,0.21,0.22,0.24,0.25,0.26,0.28,0.29,0.31,0.32,0.33,0.34,0.36,0.37,0.38,0.40,0.41,0.42,0.44,0.45,0.46,0.47,0.48,0.49,0.50,0.51,0.52,0.53,0.54,0.55,0.56,0.57,0.57,0.58,0.58,0.58,0.58,0.58,0.58,0.58,0.58,0.58,0.57,0.57,0.57,0.57,0.56,0.56,0.56,0.56,0.56,0.56,0.56,0.56,0.56,0.56,0.56,0.56,0.56,0.56,0.56
Q86XD5	0.54,0.54,0.54,0.53,0.53,0.53,0.53,0.52,0.52,0.52,0.52,0.52,0.52,0.52,0.52,0.51,0.51,0.51,0.51,0.50,0.50,0.50,0.49,0.49,0.49,0.49,0.49,0.48,0.48,0.47,0.46,0.46,0.45,0.45,0.44,0.43,0.43,0.42,0.42,0.42,0.42,0.42,0.42,0.42,0.41,0.41,0.41,0.41,0.41,0.40,0.40,0.40,0.39,0.39,0.39,0.38,0.38,0.38,0.38,0.37,0.37,0.37,0.36,0.36,0.36,0.36,0.35,0.35,0.35,0.35,0.36,0.36,0.36,0.37,0.37,0.38,0.38,0.39,0.39,0.39,0.39,0.39,0.39,0.39,0.39,0.39,0.40,0.40,0.40,0.40,0.40,0.39,0.39,0.38,0.38,0.37,0.37,0.36,0.35,0.35,0.34,0.34,0.33,0.33,0.32,0.31,0.31,0.30,0.29,0.28,0.28,0.27,0.26,0.25,0.24,0.23,0.22,0.21,0.20,0.19,0.18,0.17,0.16,0.15,0.15,0.15,0.14,0.14,0.14,0.15,0.15,0.15,0.16,0.17,0.18,0.19,0.20,0.21,0.22,0.23,0.25,0.26,0.27,0.28,0.29,0.30,0.31,0.32,0.33,0.34,0.35,0.36,0.37,0.38,0.39,0.40,0.41,0.42,0.43,0.44,0.46,0.47,0.48,0.49,0.50,0.51,0.51,0.51,0.51,0.51,0.51,0.51,0.51,0.51,0.51,0.51,0.51,0.51,0.51,0.51,0.51,0.51,0.51,0.51,0.51,0.51,0.52,0.52,0.52,0.53,0.53,0.54,0.54,0.55,0.55,0.56,0.56,0.56,0.56,0.56,0.56,0.56,0.56,0.56,0.56,0.56,0.56,0.56,0.56,0.56,0.57,0.57,0.57,0.58,0.58,0.58,0.58,0.58,0.58,0.58,0.58,0.58,0.58,0.58,0.58,0.58,0.58,0.58,0.58,0.58,0.58,0.58,0.58,0.58,0.58,0.58,0.57,0.57,0.57,0.57,0.57,0.57,0.57,0.57,0.57,0.57,0.58,0.58,0.58,0.58,0.58,0.58,0.58,0.58,0.58,0.58,0.58,0.58,0.58,0.59,0.59,0.59,0.59,0.59,0.58,0.58,0.58,0.57,0.57,0.57,0.57,0.57,0.56,0.56,0.56,0.56,0.56,0.56,0.56,0.56,0.56,0.56,0.56,0.55,0.55,0.55,0.55,0.55,0.55,0.55,0.54,0.54,0.53,0.52,0.52,0.51,0.51,0.50,0.50,0.49,0.49,0.48,0.48,0.47,0.46,0.46,0.46,0.45,0.45,0.45,0.44,0.44,0.44,0.44,0.44,0.43,0.43,0.43,0.42,0.42,0.42,0.41,0.41,0.40,0.40,0.39,0.38,0.38,0.37,0.37,0.36,0.36
P12104	0.12,0.12,0.12,0.12,0.12,0.12,0.12,0.12,0.12,0.12,0.13,0.13,0.13,0.13,0.13,0.13,0.13,0.13,0.13,0.13,0.13,0.12,0.11,0.11,0.11,0.11,0.11,0.11,0.11,0.11,0.11,0.11,0.11,0.11,0.12,0.12,0.12,0.12,0.12,0.12,0.12,0.12,0.12,0.12,0.12,0.11,0.11,0.11,0.11,0.11,0.11,0.10,0.10,0.10,0.10,0.10,0.10,0.10,0.10,0.10,0.10,0.10,0.10,0.10,0.10,0.10,0.10,0.10,0.10,0.10,0.10,0.10,0.10,0.10,0.10,0.10,0.09,0.09,0.09,0.09,0.09,0.09,0.09,0.09,0.09,0.09,0.09,0.09,0.09,0.09,0.09,0.09,0.09,0.09,0.08,0.08,0.08,0.07,0.07,0.07,0.07,0.08,0.08,0.08,0.08,0.07,0.07,0.07,0.07,0.07,0.07,0.07,0.07,0.07,0.07,0.07,0.07,0.07,0.07,0.07,0.07,0.07,0.07,0.07,0.07,0.07,0.07,0.08,0.08,0.08,0.07,0.07
A6NDY2	0.42,0.42,0.42,0.42,0.42,0.43,0.43,0.43,0.43,0.43,0.43,0.43,0.43,0.43,0.43,0.43,0.42,0.42,0.42,0.41,0.41,0.40,0.39,0.38,0.37,0.36,0.36,0.35,0.34,0.33,0.33,0.32,0.31,0.30,0.30,0.29,0.29,0.28,0.27,0.27,0.26,0.26,0.25,0.25,0.25,0.25,0.25,0.25,0.25,0.26,0.26,0.26,0.26,0.27,0.27,0.28,0.28,0.29,0.29,0.30,0.31,0.31,0.32,0.33,0.35,0.36,0.37,0.38,0.39,0.40,0.42,0.43,0.44,0.45,0.46,0.47,0.48,0.50,0.50,0.52,0.53,0.54,0.55,0.55,0.56,0.56,0.57,0.57,0.57,0.57,0.57,0.57,0.56,0.56,0.56,0.56,0.56,0.55,0.55,0.55,0.56,0.56,0.56,0.56,0.56,0.56,0.56,0.55,0.55,0.55,0.54,0.54,0.54,0.54,0.54,0.54,0.54,0.54,0.54,0.54,0.54,0.54,0.53,0.53,0.53,0.53,0.53,0.52,0.52,0.52,0.52,0.51,0.51,0.51,0.52,0.52,0.52,0.52,0.52,0.52,0.52,0.52,0.52,0.51,0.51,0.52,0.52,0.52,0.52,0.53,0.53,0.53,0.53,0.53,0.53,0.53,0.53,0.53,0.53,0.54,0.54,0.54,0.54,0.54,0.54,0.54,0.55,0.55,0.55,0.56,0.56,0.57,0.57,0.57,0.58,0.58,0.58,0.58,0.58,0.58,0.58,0.59,0.59,0.59,0.59,0.60,0.60,0.60,0.60,0.59,0.59,0.59,0.59,0.60,0.60,0.60,0.60,0.60,0.60,0.60,0.60,0.60,0.60,0.60,0.60,0.60,0.60,0.60,0.60,0.60,0.60,0.60,0.60,0.60,0.60,0.60,0.60,0.60,0.60,0.60,0.60,0.60,0.60,0.60,0.60,0.60,0.60,0.60,0.60,0.60,0.60,0.60,0.60,0.60,0.60,0.60,0.60,0.60,0.60,0.60,0.59,0.59,0.59,0.59,0.59,0.58,0.58,0.58,0.58,0.58,0.58,0.58,0.58,0.58,0.58,0.58,0.58,0.58,0.58,0.58,0.58,0.58,0.58,0.58,0.58,0.59,0.59,0.59,0.59,0.59,0.59,0.59,0.59,0.59,0.59,0.59,0.59,0.59,0.59,0.59,0.59,0.60,0.60,0.60,0.60,0.60,0.59,0.59,0.59,0.59,0.59,0.59,0.59,0.58,0.58,0.58,0.58,0.58,0.58,0.57,0.57,0.57,0.57,0.57,0.57,0.57,0.57,0.57,0.57,0.57,0.57,0.57,0.57,0.56,0.56,0.56,0.56,0.56,0.56,0.56,0.56,0.56,0.56,0.56,0.56,0.56,0.56,0.56,0.57,0.57,0.57,0.57,0.57,0.58,0.58,0.58,0.58,0.58,0.58,0.58,0.58,0.58,0.58,0.57,0.57,0.57,0.57,0.57,0.57,0.57,0.57,0.57,0.57,0.57,0.57,0.57,0.57,0.57,0.57,0.57,0.57,0.56,0.56,0.56,0.56,0.56,0.56,0.55,0.55,0.54,0.53,0.52,0.51,0.50,0.49,0.48,0.47,0.45,0.44,0.43,0.42,0.41,0.39,0.39,0.38,0.36,0.35,0.34,0.33,0.32,0.32,0.31,0.31,0.31,0.31,0.30,0.30,0.30,0.30,0.29,0.30,0.30,0.30,0.30,0.30,0.30,0.30,0.30,0.30,0.31,0.31,0.32,0.33,0.34,0.35,0.36,0.37,0.38,0.39,0.40,0.41,0.42,0.43,0.44,0.45,0.45,0.46,0.47,0.48,0.49,0.49,0.50,0.50,0.51,0.51,0.51,0.51,0.51,0.50,0.50,0.50,0.49,0.49,0.49,0.49,0.49,0.49,0.48,0.48,0.48,0.48,0.48,0.48,0.47,0.47,0.47,0.47,0.46,0.46,0.46,0.46,0.46,0.46,0.47
Q9P2D6	0.08,0.09,0.09,0.10,0.10,0.10,0.10,0.09,0.09,0.09,0.09,0.09,0.09,0.08,0.08,0.08,0.08,0.09,0.09,0.09,0.09,0.08,0.08,0.08,0.08,0.08,0.08,0.08,0.08,0.09,0.10,0.11,0.12,0.13,0.13,0.14,0.14,0.14,0.15,0.15,0.14,0.14,0.14,0.14,0.14,0.13,0.13,0.13,0.13,0.13,0.13,0.14,0.14,0.14,0.14,0.15,0.15,0.15,0.15,0.15,0.15,0.15,0.15,0.15,0.15,0.15,0.15,0.15,0.15,0.15,0.14,0.13,0.12,0.11,0.10,0.10,0.09,0.09,0.09,0.09,0.09,0.09,0.09,0.09,0.09,0.09,0.09,0.09,0.09,0.09,0.09,0.09,0.08,0.08,0.08,0.08,0.08,0.07,0.07,0.07,0.07,0.08,0.09,0.09,0.10,0.10,0.11,0.11,0.11,0.12,0.12,0.12,0.12,0.12,0.12,0.12,0.12,0.11,0.11,0.11,0.11,0.11,0.11,0.11,0.11,0.11,0.11,0.11,0.10,0.10,0.10,0.11,0.11,0.11,0.11,0.11,0.11,0.11,0.12,0.12,0.11,0.11,0.10,0.10,0.09,0.08,0.08,0.07,0.07,0.06,0.06,0.06,0.06,0.06,0.06,0.06,0.06,0.06,0.07,0.07,0.07,0.07,0.08,0.09,0.09,0.10,0.11,0.12,0.13,0.14,0.15,0.16,0.17,0.18,0.19,0.20,0.21,0.22,0.23,0.24,0.25,0.25,0.26,0.26,0.26,0.27,0.27,0.27,0.27,0.28,0.28,0.28,0.28,0.29,0.29,0.29,0.30,0.30,0.31,0.31,0.31,0.32,0.32,0.32,0.32,0.32,0.31,0.31,0.30,0.29,0.29,0.28,0.27,0.26,0.25,0.24,0.23,0.22,0.21,0.20,0.19,0.18,0.17,0.16,0.16,0.16,0.15,0.15,0.15,0.15,0.15,0.14,0.14,0.14,0.14,0.14,0.13,0.13,0.13,0.12,0.12,0.11,0.11,0.11,0.11,0.10,0.10,0.10,0.11,0.11,0.12,0.12,0.13,0.13,0.14,0.14,0.14,0.14,0.14,0.14,0.14,0.14,0.14,0.14,0.14,0.14,0.14,0.14,0.14,0.15,0.15,0.15,0.15,0.15,0.16,0.16,0.16,0.16,0.16,0.16,0.16,0.16,0.15,0.15,0.15,0.14,0.14,0.13,0.13,0.12,0.11,0.10,0.09,0.09,0.08,0.07,0.07,0.07,0.07,0.07,0.06,0.06,0.07,0.07,0.07,0.07,0.07,0.07,0.07,0.07,0.07,0.07,0.07,0.07,0.07,0.07,0.06,0.06,0.06,0.06,0.06,0.07,0.07,0.07,0.07,0.07,0.07,0.08,0.08,0.08,0.08,0.08,0.08,0.08,0.09,0.09,0.09,0.09,0.09,0.09,0.09,0.09,0.10,0.10,0.11,0.12,0.13,0.13,0.13,0.14,0.14,0.14,0.14,0.14,0.14,0.15,0.15,0.15,0.15,0.15,0.15,0.15,0.15,0.15,0.15,0.16,0.16,0.16,0.16,0.16,0.16,0.16,0.16,0.16,0.16,0.16,0.16,0.16,0.16,0.16,0.16,0.17,0.17,0.17,0.17,0.16,0.15,0.14,0.14,0.13,0.13,0.13,0.13,0.13,0.13,0.13,0.13,0.14,0.15,0.16,0.17,0.18,0.19,0.21,0.22,0.23,0.24,0.25,0.27,0.28,0.29,0.31,0.33,0.34,0.36,0.37,0.38,0.40,0.41,0.42,0.43,0.45,0.45,0.46,0.48,0.49,0.50,0.52,0.53,0.55,0.56,0.58,0.59,0.61,0.62,0.64,0.65,0.66,0.66,0.67,0.67,0.67,0.67,0.67,0.68,0.68,0.68,0.68,0.68,0.68,0.68,0.68,0.68,0.68,0.67,0.67,0.67,0.67,0.67,0.67,0.67,0.67,0.68,0.68,0.68,0.68,0.68,0.67,0.67,0.67,0.67,0.67,0.67,0.67,0.67,0.67,0.67,0.67,0.67,0.67,0.67,0.67,0.66,0.66,0.66,0.66,0.66,0.66,0.66,0.65,0.65,0.65,0.65,0.65,0.65,0.65,0.65,0.65,0.66,0.66,0.66,0.65,0.66,0.65,0.66,0.66,0.66,0.66,0.66,0.66,0.66,0.66,0.66,0.66,0.66,0.66,0.66,0.66,0.66,0.66,0.66,0.66,0.66,0.66,0.67,0.67,0.67,0.67,0.67,0.67,0.67,0.67,0.67,0.67,0.67,0.67,0.67,0.67,0.67,0.67,0.67,0.67,0.67,0.67,0.67,0.67,0.67,0.67,0.67,0.66,0.66,0.66,0.66,0.66,0.67,0.67,0.66,0.66,0.66,0.66,0.66,0.66,0.66,0.66,0.66,0.66,0.66,0.66,0.66,0.66,0.66,0.66,0.66,0.66,0.66,0.67,0.66,0.66,0.67,0.66,0.67,0.67,0.67,0.67,0.67,0.67,0.67,0.68,0.68,0.68,0.68,0.68,0.68,0.68,0.68,0.68,0.68,0.69,0.69,0.69,0.69,0.69,0.69,0.69,0.69,0.69,0.69,0.69,0.69,0.69,0.69,0.69,0.69,0.69,0.69,0.69,0.69,0.69,0.69,0.69,0.69,0.68,0.68,0.68,0.68,0.68,0.67,0.67,0.67,0.67,0.67,0.67,0.67,0.66,0.66,0.66,0.66,0.66,0.66,0.65,0.65,0.65,0.65,0.65,0.65,0.65,0.65,0.64,0.64,0.64,0.64,0.64,0.64,0.64,0.64,0.64,0.64,0.64,0.64,0.64,0.64,0.65,0.65,0.65,0.65,0.66,0.66,0.66,0.66,0.67,0.67,0.67,0.67,0.67,0.67,0.67,0.68,0.68,0.68,0.68,0.68,0.69,0.69,0.69,0.69,0.69,0.69,0.70,0.70,0.70,0.71,0.71,0.71,0.71,0.71,0.71,0.71,0.71,0.71,0.71,0.71,0.71,0.71,0.71,0.71,0.71,0.71,0.71,0.71,0.71,0.71,0.71,0.71,0.71,0.71,0.71,0.71,0.71,0.71,0.71,0.70,0.71,0.71,0.71,0.71,0.71,0.71,0.71,0.71,0.71,0.71,0.71,0.70,0.70,0.70,0.70,0.70,0.71,0.71,0.71,0.71,0.71,0.71,0.71,0.71,0.71,0.71,0.71,0.71,0.71,0.71,0.71,0.71,0.70,0.70,0.70,0.71,0.70,0.71,0.71,0.71,0.71,0.70,0.70,0.70,0.70,0.70,0.70,0.70,0.70,0.70,0.70,0.70,0.70,0.70,0.70,0.70,0.70,0.70,0.70,0.69,0.69,0.69,0.69,0.69,0.69,0.69,0.69,0.69,0.69,0.69,0.69,0.70,0.70,0.70,0.70,0.70,0.70,0.70,0.70,0.70,0.70,0.71,0.71,0.71,0.71,0.71,0.71,0.71,0.72,0.72,0.72,0.71,0.71,0.71,0.71,0.71,0.71,0.71,0.71,0.71,0.71,0.71,0.71,0.71,0.71,0.70,0.70,0.70,0.70,0.70,0.70,0.69,0.69,0.69,0.69,0.69,0.69,0.69,0.69,0.69,0.68,0.68,0.68,0.68,0.68,0.68,0.68,0.68,0.68,0.68,0.68,0.68,0.68,0.68,0.68,0.68,0.68,0.68,0.68,0.68,0.68,0.68,0.68,0.68,0.68,0.68,0.68,0.69,0.69,0.69,0.69,0.69,0.69,0.70,0.70,0.70,0.70,0.70,0.70,0.70,0.70,0.70,0.70,0.70,0.70,0.70,0.70,0.70,0.70,0.70,0.70,0.70,0.70,0.70,0.70,0.70,0.70,0.70,0.70,0.70,0.70,0.70,0.70,0.70,0.70,0.70,0.71,0.70,0.70,0.70,0.70,0.70,0.70,0.70,0.70,0.69,0.69,0.69,0.69,0.69,0.69,0.68,0.68,0.68,0.68,0.68,0.68,0.68,0.68,0.68,0.68,0.68,0.68,0.67,0.67,0.67,0.67,0.67,0.67,0.67,0.67,0.66,0.66,0.66,0.66,0.66,0.67,0.67,0.67,0.67,0.67,0.67,0.67,0.67,0.67,0.67,0.67,0.67,0.67,0.67,0.67,0.68,0.68,0.68,0.68,0.68,0.68,0.68,0.68,0.68,0.68,0.68,0.68,0.68,0.68,0.69,0.69,0.69,0.69,0.69,0.69,0.69,0.69,0.69,0.69,0.68,0.68,0.68,0.68,0.68,0.68,0.68,0.68,0.68,0.68,0.68,0.68,0.68,0.68,0.68,0.68,0.68,0.69,0.69,0.69,0.69,0.69,0.69,0.69,0.69,0.69,0.69,0.69,0.69,0.69,0.69,0.69,0.69,0.69,0.69,0.69,0.69,0.69,0.69,0.69,0.69,0.69,0.69,0.69,0.69,0.69,0.69,0.69,0.69,0.69,0.69,0.69,0.69,0.69,0.69,0.68,0.68,0.68,0.68,0.68,0.68,0.67,0.67,0.67,0.67,0.67,0.67,0.67,0.67,0.67,0.67,0.67,0.67,0.67,0.67,0.67,0.67,0.67,0.67,0.67,0.67,0.67,0.67,0.67,0.67,0.67,0.66,0.67,0.66,0.66,0.66,0.66,0.66,0.66,0.66,0.66,0.66,0.66,0.66,0.67,0.67,0.67,0.67,0.67,0.67,0.67,0.67,0.67,0.67,0.67,0.67,0.67,0.67,0.67,0.67,0.67,0.67,0.67,0.68,0.68,0.68,0.68,0.68,0.68,0.68,0.68,0.68,0.69,0.69,0.69,0.69,0.69,0.69,0.69,0.69,0.69,0.69,0.69,0.69,0.69,0.69,0.69,0.69,0.69,0.69,0.69,0.69,0.68,0.69,0.68,0.68,0.68,0.68,0.68,0.68,0.68,0.68,0.68,0.68,0.68,0.68,0.68,0.68,0.68,0.68,0.68,0.68,0.68,0.67,0.67,0.67,0.66,0.66,0.66,0.66,0.66,0.66,0.66,0.66,0.66,0.66,0.66,0.66,0.66,0.65,0.65,0.64,0.64,0.63,0.62,0.62,0.61,0.60,0.59,0.58,0.57,0.56,0.55,0.53,0.52,0.50,0.49,0.47,0.46,0.44,0.43,0.41,0.40,0.39,0.38,0.37,0.36,0.35,0.34,0.33,0.32,0.31,0.29,0.28,0.27,0.26,0.25,0.24,0.23,0.22,0.21,0.20,0.20,0.19,0.19,0.18,0.18,0.18,0.19,0.19,0.20,0.21,0.21,0.22,0.22,0.22,0.22,0.22,0.22,0.22,0.21,0.21,0.21,0.21,0.20,0.20,0.20,0.20,0.19,0.19,0.19,0.19,0.19,0.19,0.19,0.18,0.18,0.17,0.17,0.17,0.16,0.16,0.16,0.16,0.17,0.17,0.17,0.16,0.16,0.15,0.14,0.13,0.12,0.11,0.10,0.09,0.09,0.09,0.09,0.09,0.09,0.09,0.10,0.10,0.10,0.10,0.09,0.09,0.09,0.09,0.09,0.09,0.08,0.08,0.08,0.08,0.08,0.08,0.08,0.07,0.07,0.07,0.07,0.07,0.07,0.06,0.06,0.05,0.05,0.05,0.05,0.05,0.05,0.05,0.05,0.05,0.04,0.04,0.04,0.04,0.04,0.04,0.04,0.04,0.04,0.04,0.04,0.04,0.04,0.04,0.04,0.04,0.04,0.04,0.04,0.04,0.04,0.04,0.04,0.04,0.04,0.04,0.04,0.04,0.04,0.03,0.03,0.03,0.03,0.03,0.03,0.04,0.04,0.04,0.05,0.05,0.05,0.06,0.06,0.06,0.07,0.07,0.07,0.08,0.08,0.09,0.09,0.09,0.10,0.10,0.10,0.10,0.10,0.10,0.10,0.10,0.10,0.10,0.11,0.11,0.11,0.11,0.11,0.11,0.11,0.12,0.12,0.12,0.12,0.12,0.12,0.11,0.11,0.11,0.11,0.10,0.10,0.10,0.10,0.09,0.09,0.09,0.08,0.08,0.08,0.07,0.07,0.07,0.06,0.06,0.06,0.06,0.06,0.06,0.06,0.06,0.06,0.06,0.06,0.06,0.06,0.05,0.05,0.05,0.05,0.05,0.06,0.06,0.06,0.06,0.06,0.06,0.06,0.07,0.07,0.07,0.07,0.07,0.07,0.07,0.07,0.07,0.07,0.07,0.07,0.07,0.07,0.07,0.07,0.07,0.07,0.07,0.07,0.07,0.07,0.07,0.07,0.07,0.07,0.07,0.07,0.07,0.07,0.07,0.07,0.07,0.07,0.07,0.08,0.08,0.08,0.08,0.08,0.08,0.09,0.09,0.09,0.09,0.09,0.09,0.09,0.09,0.09,0.09,0.10,0.10,0.10,0.10,0.10,0.11,0.11,0.11,0.11,0.11,0.11,0.11,0.11,0.11,0.11,0.11,0.11,0.11,0.11,0.12,0.12,0.12,0.12,0.12,0.12,0.11,0.11,0.11,0.11,0.11,0.10,0.10,0.10,0.10,0.10,0.10,0.10,0.10,0.10,0.10
Q9BZE7	0.51,0.50,0.50,0.49,0.47,0.46,0.45,0.43,0.42,0.41,0.40,0.39,0.38,0.37,0.36,0.35,0.34,0.34,0.33,0.32,0.32,0.31,0.30,0.29,0.28,0.27,0.26,0.25,0.23,0.22,0.21,0.20,0.19,0.18,0.17,0.16,0.15,0.15,0.14,0.13,0.12,0.11,0.11,0.11,0.11,0.11,0.11,0.12,0.13,0.13,0.14,0.15,0.16,0.17,0.18,0.19,0.19,0.20,0.21,0.22,0.22,0.23,0.23,0.24,0.24,0.25,0.25,0.26,0.26,0.27,0.28,0.28,0.29,0.29,0.29,0.29,0.29,0.29,0.29,0.29,0.29,0.29,0.29,0.29,0.29,0.29,0.29,0.28,0.28,0.27,0.26,0.25,0.25,0.24,0.23,0.23,0.22,0.22,0.21,0.20,0.20,0.19,0.18,0.18,0.17,0.17,0.16,0.16,0.15,0.14,0.14,0.13,0.13,0.12,0.12,0.13,0.13,0.14,0.15,0.15,0.16,0.16,0.17,0.18,0.18,0.19,0.19,0.20,0.20,0.21,0.22,0.22,0.23,0.23,0.23,0.23,0.23,0.23,0.23,0.23,0.23,0.22,0.22,0.22,0.22,0.22,0.22,0.22,0.21,0.21,0.21,0.21,0.21,0.21,0.20,0.20,0.19,0.18,0.17,0.16,0.16,0.15,0.14,0.13,0.12,0.11,0.10,0.09,0.09,0.08,0.07,0.06,0.05,0.04,0.04,0.03,0.03,0.03,0.03,0.03,0.02,0.03,0.03,0.03,0.03,0.03,0.03,0.03,0.03,0.03,0.03,0.03,0.03,0.04,0.04,0.04,0.05,0.05,0.05,0.05,0.05,0.05,0.05,0.05,0.05,0.05,0.06,0.06,0.06,0.06,0.06,0.06,0.06,0.07,0.07,0.07,0.07
Q8N9Y4	0.37,0.37,0.37,0.37,0.38,0.38,0.38,0.38,0.38,0.38,0.38,0.38,0.38,0.39,0.39,0.38,0.38,0.38,0.38,0.38,0.39,0.39,0.39,0.39,0.39,0.40,0.40,0.40,0.40,0.40,0.40,0.40,0.40,0.40,0.40,0.41,0.41,0.41,0.41,0.41,0.41,0.41,0.41,0.41,0.40,0.39,0.39,0.38,0.37,0.36,0.35,0.34,0.33,0.32,0.31,0.30,0.30,0.29,0.28,0.27,0.26,0.25,0.24,0.23,0.22,0.21,0.20,0.19,0.19,0.19,0.18,0.18,0.18,0.18,0.17,0.17,0.16,0.16,0.15,0.14,0.14,0.13,0.12,0.11,0.11,0.11,0.11,0.11,0.11,0.11,0.12,0.13,0.13,0.14,0.15,0.16,0.17,0.18,0.19,0.21,0.22,0.23,0.24,0.25,0.26,0.27,0.28,0.29,0.30,0.31,0.31,0.32,0.32,0.33,0.33,0.34,0.34,0.35,0.36,0.37,0.38,0.39,0.40,0.42,0.43,0.44,0.45,0.46,0.47,0.48,0.49,0.49,0.50,0.50,0.51,0.51,0.51,0.51,0.51,0.51,0.51,0.51,0.52,0.52,0.52,0.52,0.52,0.52,0.52,0.52,0.52,0.53,0.53,0.53,0.54,0.54,0.54,0.55,0.55,0.55,0.55,0.55,0.55,0.55,0.55,0.55,0.55,0.55,0.54,0.53,0.52,0.51,0.50,0.49,0.48,0.47,0.46,0.45,0.44,0.43,0.42,0.41,0.40,0.39,0.38,0.37,0.37,0.36,0.36,0.36,0.36,0.36,0.35,0.35,0.35,0.34,0.34,0.34,0.34,0.33,0.33,0.33,0.33,0.33,0.32,0.32,0.33,0.33,0.33,0.34,0.34,0.35,0.36,0.37,0.38,0.39,0.40,0.40,0.41,0.42,0.43,0.44,0.45,0.46,0.47,0.48,0.49,0.50,0.50,0.50,0.50,0.50,0.50,0.50,0.50,0.50,0.51,0.51,0.50,0.50,0.50,0.50,0.50,0.50,0.50,0.51,0.50,0.50,0.50,0.50,0.50,0.51,0.51,0.51,0.50,0.50,0.50,0.50,0.49,0.49,0.49,0.49,0.49,0.49,0.48,0.48,0.47,0.47,0.47,0.47,0.47,0.47,0.47,0.47,0.47,0.47,0.47,0.47,0.47,0.47,0.46,0.47,0.46,0.46,0.46,0.46,0.46,0.46,0.47,0.47,0.47,0.47,0.47,0.47,0.48,0.48,0.48,0.49,0.49,0.50,0.50,0.50,0.50,0.51,0.51,0.51,0.51,0.51,0.51,0.50,0.50,0.49,0.49,0.48,0.48,0.47,0.47,0.46,0.46,0.46,0.45,0.45,0.44,0.44,0.44,0.43,0.43,0.42,0.42,0.41,0.41,0.41,0.41,0.40,0.40,0.40,0.39,0.39,0.38,0.38,0.37,0.37,0.37,0.36,0.35,0.35,0.35,0.34,0.34,0.34,0.34,0.34,0.35,0.35
O75844	0.26,0.25,0.24,0.23,0.22,0.21,0.21,0.20,0.19,0.19,0.18,0.18,0.17,0.17,0.16,0.16,0.16,0.15,0.15,0.15,0.14,0.13,0.12,0.11,0.10,0.09,0.08,0.07,0.07,0.06,0.06,0.06,0.06,0.06,0.07,0.07,0.08,0.09,0.09,0.09,0.09,0.10,0.10,0.10,0.10,0.10,0.10,0.10,0.10,0.10,0.10,0.10,0.10,0.10,0.10,0.10,0.10,0.10,0.10,0.10,0.10,0.10,0.10,0.10,0.10,0.10,0.10,0.10,0.10,0.10,0.09,0.09,0.09,0.08,0.07,0.07,0.06,0.05,0.04,0.04,0.04,0.03,0.03,0.03,0.03,0.03,0.03,0.03,0.02,0.03,0.03,0.03,0.03,0.03,0.03,0.03,0.03,0.04,0.04,0.04,0.04,0.04,0.04,0.04,0.04,0.04,0.04,0.04,0.03,0.03,0.03,0.03,0.03,0.03,0.03,0.03,0.03,0.03,0.03,0.03,0.03,0.03,0.03,0.03,0.03,0.03,0.03,0.03,0.03,0.03,0.03,0.03,0.03,0.03,0.03,0.03,0.03,0.03,0.03,0.03,0.03,0.03,0.03,0.03,0.03,0.03,0.03,0.03,0.03,0.03,0.03,0.03,0.03,0.03,0.03,0.03,0.03,0.03,0.03,0.03,0.03,0.03,0.03,0.03,0.03,0.03,0.03,0.03,0.03,0.03,0.03,0.03,0.03,0.03,0.03,0.03,0.03,0.03,0.03,0.03,0.03,0.03,0.03,0.03,0.03,0.03,0.03,0.03,0.03,0.03,0.03,0.03,0.04,0.04,0.04,0.04,0.04,0.04,0.05,0.05,0.05,0.05,0.05,0.05,0.05,0.05,0.05,0.05,0.05,0.06,0.06,0.06,0.06,0.06,0.05,0.05,0.05,0.05,0.05,0.05,0.06,0.06,0.06,0.06,0.06,0.06,0.06,0.06,0.06,0.06,0.06,0.06,0.06,0.06,0.05,0.06,0.06,0.06,0.06,0.06,0.06,0.06,0.06,0.06,0.06,0.06,0.06,0.06,0.06,0.06,0.06,0.07,0.07,0.07,0.07,0.07,0.07,0.07,0.07,0.07,0.07,0.07,0.07,0.07,0.08,0.08,0.09,0.10,0.11,0.12,0.13,0.14,0.16,0.17,0.18,0.20,0.21,0.22,0.24,0.25,0.27,0.28,0.29,0.31,0.32,0.34,0.35,0.37,0.38,0.40,0.41,0.42,0.43,0.45,0.46,0.48,0.49,0.51,0.52,0.53,0.54,0.55,0.55,0.55,0.55,0.55,0.54,0.54,0.53,0.52,0.50,0.49,0.48,0.46,0.45,0.44,0.42,0.41,0.40,0.38,0.36,0.35,0.33,0.32,0.30,0.29,0.27,0.26,0.24,0.23,0.21,0.20,0.18,0.16,0.15,0.13,0.11,0.10,0.08,0.07,0.06,0.05,0.04,0.04,0.03,0.03,0.03,0.03,0.03,0.03,0.03,0.03,0.03,0.03,0.03,0.04,0.04,0.04,0.04,0.04,0.04,0.04,0.04,0.04,0.04,0.04,0.04,0.04,0.04,0.03,0.03,0.03,0.03,0.03,0.03,0.04,0.04,0.04,0.04,0.04,0.04,0.04,0.04,0.04,0.04,0.04,0.04,0.04,0.04,0.03,0.03,0.03,0.03,0.03,0.03,0.03,0.03,0.03,0.03,0.03,0.03,0.03,0.03,0.03,0.03,0.03,0.03,0.03,0.03,0.03,0.03,0.04,0.04,0.04,0.04,0.04,0.04,0.04,0.05,0.05,0.05,0.05,0.05,0.05,0.06,0.06,0.06,0.06,0.06,0.06,0.06,0.06,0.06,0.06,0.06,0.07,0.07,0.07,0.07,0.07,0.07,0.07,0.07,0.08,0.08,0.08,0.08,0.08,0.08,0.08,0.09,0.10,0.11,0.13,0.14,0.14,0.14,0.15,0.15,0.15,0.15,0.15,0.15,0.15,0.16,0.16,0.16,0.16,0.17,0.17,0.18,0.18,0.19,0.19,0.20
A6NFU0	0.51,0.51,0.51,0.51,0.51,0.51,0.50,0.50,0.50,0.49,0.48,0.47,0.47,0.46,0.45,0.44,0.43,0.42,0.41,0.40,0.40,0.39,0.37,0.36,0.36,0.35,0.34,0.34,0.33,0.32,0.31,0.30,0.29,0.28,0.27,0.26,0.25,0.25,0.24,0.22,0.22,0.21,0.20,0.19,0.18,0.17,0.16,0.15,0.14,0.14,0.14,0.13,0.14,0.14,0.14,0.14,0.14,0.14,0.15,0.15,0.16,0.17,0.18,0.19,0.20,0.21,0.22,0.23,0.24,0.24,0.25,0.26,0.27,0.27,0.28,0.29,0.29,0.30,0.30,0.30,0.30,0.30,0.30,0.30,0.30,0.31,0.31,0.32,0.32,0.32,0.32,0.32,0.32,0.31,0.31,0.31,0.30,0.30,0.30,0.30,0.29,0.28,0.27,0.26,0.25,0.24,0.23,0.23,0.22,0.21,0.21,0.20,0.19,0.18,0.18,0.17,0.16,0.15,0.14,0.14,0.13,0.13,0.13,0.12,0.12,0.12,0.12,0.11,0.11,0.10,0.10,0.10,0.10,0.10,0.10,0.10,0.10,0.10,0.09,0.09,0.09,0.09,0.09,0.09,0.09,0.09,0.09,0.09,0.08,0.08,0.08,0.07,0.07,0.07,0.07,0.07,0.07,0.07,0.07,0.07,0.07,0.07,0.07,0.07,0.06,0.06,0.06,0.05,0.05,0.05,0.05,0.05,0.05,0.05,0.05,0.05,0.05,0.05,0.05,0.05,0.05,0.05,0.06,0.06,0.06,0.07,0.07,0.07,0.08,0.08,0.08,0.08,0.08,0.08,0.08,0.08,0.08,0.08,0.08,0.08,0.09,0.09,0.09,0.09,0.09,0.09,0.09,0.09,0.09,0.09,0.09,0.09,0.09,0.09,0.09,0.09,0.09,0.09,0.09,0.09,0.09,0.09,0.09,0.09,0.09,0.09,0.09,0.10,0.11,0.11,0.12,0.13,0.13,0.14,0.15,0.15,0.16,0.16,0.17,0.17,0.18,0.18,0.19,0.19,0.19,0.20,0.21,0.21,0.21,0.22,0.22,0.22,0.22,0.22,0.22,0.22,0.22,0.23,0.23,0.23,0.23,0.24,0.24,0.24,0.24,0.24,0.23,0.22,0.21,0.21,0.20,0.19,0.19,0.19,0.18,0.18,0.17,0.16,0.16,0.15,0.15,0.14,0.14,0.13,0.13,0.12,0.11,0.11,0.10,0.10,0.10,0.09,0.09,0.09,0.09,0.09,0.09,0.09,0.09,0.09,0.09,0.09,0.09,0.09,0.08,0.08,0.09,0.09,0.09,0.09,0.08,0.08,0.08,0.08,0.08,0.07,0.07,0.07,0.07,0.07,0.07,0.07,0.07,0.07,0.07,0.07,0.07,0.07,0.07,0.07,0.07,0.07,0.07,0.07,0.07,0.07,0.07,0.07,0.07,0.07,0.07,0.08,0.09,0.10,0.11,0.11,0.12,0.12,0.13,0.13,0.14,0.14,0.14,0.15,0.15,0.15,0.15,0.15,0.15,0.15,0.15,0.15,0.15,0.15,0.15,0.15,0.15,0.15,0.15,0.15,0.15,0.15,0.15,0.15,0.15,0.15,0.15,0.15,0.15,0.16,0.16,0.16,0.16,0.15,0.15,0.15,0.15,0.15,0.16,0.16,0.17,0.18,0.18,0.18,0.18,0.18,0.18,0.19,0.19,0.19,0.20,0.20,0.20,0.21,0.22,0.22,0.23,0.24,0.25,0.25,0.26,0.27,0.29
A6NGS2	0.10,0.10,0.10,0.10,0.11,0.12,0.13,0.14,0.15,0.16,0.17,0.18,0.19,0.20,0.21,0.22,0.22,0.23,0.23,0.24,0.25,0.25,0.26,0.26,0.27,0.27,0.27,0.27,0.28,0.28,0.28,0.28,0.28,0.28,0.28,0.28,0.28,0.28,0.28,0.28,0.28,0.28,0.28,0.27,0.27,0.27,0.26,0.25,0.25,0.24,0.23,0.22,0.21,0.19,0.18,0.17,0.16,0.15,0.14,0.13,0.12,0.11,0.10,0.09,0.08,0.07,0.07,0.07,0.06,0.06,0.06,0.06,0.06,0.06,0.06,0.06,0.06,0.07,0.07,0.07,0.08,0.08,0.09,0.10,0.10,0.11,0.12,0.13,0.14,0.15,0.16,0.17,0.18,0.19,0.20,0.21,0.22,0.24,0.25,0.25,0.26,0.27,0.28,0.28,0.29,0.30,0.30,0.31,0.32,0.32,0.33,0.34,0.34,0.35,0.36,0.36,0.37,0.38,0.38,0.39,0.39,0.39,0.40,0.40,0.40,0.40,0.40,0.40,0.40,0.40
Q8N0U4	0.70,0.70,0.71,0.71,0.71,0.71,0.71,0.71,0.71,0.71,0.72,0.72,0.72,0.72,0.72,0.72,0.72,0.72,0.72,0.72,0.72,0.72,0.72,0.73,0.73,0.73,0.73,0.73,0.73,0.73,0.74,0.74,0.74,0.74,0.74,0.74,0.73,0.73,0.73,0.73,0.72,0.71,0.70,0.69,0.68,0.66,0.65,0.63,0.62,0.60,0.59,0.57,0.56,0.54,0.53,0.51,0.50,0.48,0.47,0.45,0.44,0.42,0.41,0.39,0.38,0.36,0.34,0.33,0.31,0.29,0.28,0.27,0.25,0.24,0.22,0.21,0.20,0.18,0.17,0.16,0.15,0.14,0.13,0.12,0.12,0.12,0.12,0.13,0.14,0.15,0.16,0.17,0.18,0.18,0.19,0.20,0.20,0.21,0.21,0.21,0.21,0.21,0.21,0.21,0.22,0.22,0.22,0.22,0.22,0.22,0.22,0.22,0.22,0.22,0.22,0.23,0.23,0.23,0.23,0.23,0.23,0.23,0.23,0.23,0.23,0.23,0.23,0.22,0.22,0.21,0.20,0.18,0.17,0.16,0.15,0.14,0.14,0.13,0.13,0.13,0.13,0.13,0.13,0.13,0.12,0.12,0.12,0.12,0.12,0.12,0.12,0.12,0.12,0.11,0.11,0.11,0.10,0.10,0.09,0.09,0.09,0.09,0.08,0.08,0.08,0.08,0.08,0.08,0.08,0.08,0.08,0.08,0.08,0.08,0.08,0.08,0.08,0.08,0.08,0.07,0.07,0.07,0.07,0.07,0.07,0.07,0.07,0.07,0.07,0.06,0.06,0.06,0.06,0.06,0.06,0.06,0.06,0.06,0.06,0.06,0.06,0.06,0.06,0.06,0.06,0.06,0.06,0.06,0.05,0.05,0.05,0.05,0.05,0.05,0.05,0.05,0.05,0.05,0.05,0.05,0.05,0.05,0.05,0.05,0.05,0.05,0.05,0.05,0.05,0.05,0.05,0.05,0.05,0.05,0.05,0.05,0.05,0.05,0.05,0.05,0.05,0.05,0.05,0.05,0.05,0.05,0.05,0.05,0.05,0.05,0.05,0.05,0.05,0.05,0.05,0.05,0.05,0.05,0.05,0.05,0.05,0.05,0.05,0.05,0.05,0.05,0.05,0.05,0.05,0.05,0.05,0.05,0.05,0.05,0.05,0.05,0.05,0.05,0.05,0.05,0.06,0.06,0.06,0.06,0.06,0.06,0.06,0.06,0.06,0.06,0.06,0.06,0.06,0.06,0.06,0.06,0.06,0.07,0.07,0.07,0.07,0.08,0.08,0.08,0.08,0.08,0.08,0.08,0.08,0.08,0.08,0.08,0.08,0.09,0.09,0.10,0.10,0.11,0.11,0.12,0.12,0.12,0.12,0.12,0.12,0.13,0.13,0.13,0.13,0.14,0.14,0.14,0.14,0.14,0.14,0.14,0.14,0.15,0.15,0.15,0.15,0.16,0.17,0.17,0.18,0.18,0.18,0.18,0.18,0.18,0.18,0.18,0.18,0.18,0.18,0.17,0.17,0.16,0.16,0.15,0.15,0.15,0.15,0.16,0.16,0.16,0.17,0.17,0.18,0.19,0.20,0.21,0.21,0.21,0.22,0.22,0.22,0.23,0.23,0.23,0.23,0.22,0.21,0.21,0.20,0.20,0.20,0.20,0.21,0.21,0.22,0.23
P78312	0.34,0.35,0.35,0.34,0.34,0.33,0.32,0.32,0.31,0.30,0.29,0.29,0.28,0.27,0.27,0.26,0.26,0.25,0.25,0.24,0.24,0.23,0.23,0.23,0.23,0.23,0.23,0.22,0.22,0.22,0.22,0.21,0.21,0.20,0.20,0.19,0.17,0.16,0.15,0.14,0.12,0.11,0.11,0.10,0.09,0.09,0.09,0.09,0.09,0.09,0.09,0.09,0.09,0.08,0.08,0.08,0.09,0.09,0.09,0.09,0.09,0.09,0.09,0.09,0.09,0.10,0.10,0.10,0.10,0.10,0.10,0.10,0.10,0.10,0.10,0.10,0.10,0.10,0.10,0.10,0.10,0.11,0.11,0.12,0.13,0.14,0.14,0.14,0.15,0.15,0.15,0.15,0.15,0.15,0.15,0.15,0.15,0.15,0.15,0.15,0.15,0.15,0.15,0.14,0.14,0.14,0.14,0.14,0.14,0.14,0.14,0.13,0.13,0.13,0.13,0.13,0.13,0.13,0.13,0.12,0.12,0.12,0.11,0.10,0.09,0.09,0.08,0.08,0.07,0.07,0.07,0.07,0.07,0.07,0.07,0.07,0.07,0.07,0.08,0.08,0.08,0.08,0.08,0.08,0.08,0.08,0.09,0.09,0.09,0.09,0.10,0.10,0.11,0.12,0.13,0.14,0.15,0.16,0.17,0.18,0.20,0.21,0.22,0.22,0.23,0.24,0.25,0.25,0.26,0.27,0.28,0.28,0.29,0.30,0.31,0.32,0.33,0.34,0.35,0.36,0.37,0.38,0.38,0.39,0.40,0.41,0.42,0.42,0.43,0.44,0.44,0.44,0.44,0.44,0.44,0.44,0.44,0.43,0.42,0.42,0.41,0.40,0.40,0.40,0.40,0.40,0.40,0.40,0.41,0.41,0.42,0.43,0.43,0.44,0.44,0.44,0.45,0.45,0.45,0.46,0.46,0.47,0.47,0.48,0.48,0.49,0.49,0.50,0.50,0.51,0.51,0.52,0.52,0.53,0.54,0.55,0.55,0.56,0.57,0.58,0.59,0.60,0.60,0.61,0.62,0.62,0.62,0.63,0.63,0.63,0.63,0.63,0.63,0.63,0.63,0.63,0.63,0.63,0.64,0.64,0.64,0.64,0.64,0.64,0.64,0.64,0.64,0.64,0.64,0.64,0.64,0.64,0.65,0.64,0.64,0.64,0.64,0.64,0.64,0.64,0.64,0.64,0.64,0.64,0.64,0.64,0.64,0.64,0.64,0.64,0.64,0.65,0.64,0.64,0.64,0.64,0.64,0.64,0.63,0.63,0.63,0.63,0.63,0.62,0.62,0.62,0.62,0.62,0.62,0.62,0.62,0.62,0.62,0.62,0.62,0.62,0.62,0.62,0.62,0.62,0.62,0.62,0.62,0.61,0.62,0.61,0.61,0.61,0.61,0.61,0.61,0.61,0.61,0.61,0.61,0.61,0.61,0.61,0.61,0.61,0.61,0.61,0.61,0.61,0.61,0.61,0.61,0.61,0.60,0.60,0.61,0.61,0.60,0.60,0.60,0.61,0.61,0.61,0.61,0.61,0.61,0.61,0.61,0.61,0.61,0.61,0.61,0.61,0.61,0.61,0.62,0.62,0.62,0.62,0.61,0.62,0.62,0.62,0.62,0.63,0.63,0.63,0.64,0.64,0.64,0.64,0.64,0.64,0.64,0.63,0.63,0.62,0.61,0.61,0.60,0.60,0.59,0.58,0.58,0.58,0.58,0.58,0.58,0.58,0.58,0.58,0.58,0.58,0.59,0.59,0.59,0.59,0.58,0.58,0.59,0.59,0.59,0.59,0.59,0.59,0.58,0.58,0.58,0.58,0.58,0.58,0.57,0.58,0.58,0.58,0.58,0.58,0.59,0.59,0.60,0.60,0.61,0.61,0.62,0.62,0.62,0.62,0.62,0.62,0.62,0.62,0.61,0.61,0.61,0.61,0.61,0.61,0.61,0.61,0.61,0.61,0.61,0.61,0.61,0.61,0.61,0.61,0.61,0.61,0.61,0.61,0.61,0.61,0.61,0.61,0.61,0.61,0.61,0.61,0.62,0.62,0.62,0.62,0.62,0.63,0.63,0.63,0.63,0.63,0.64,0.64,0.64,0.64,0.64,0.64,0.64,0.64,0.65,0.65,0.65,0.65,0.65,0.65,0.65,0.65,0.65,0.66,0.66,0.66,0.66,0.65,0.65,0.65,0.65,0.65,0.66,0.66,0.66,0.66,0.66,0.65,0.65,0.65,0.65,0.65,0.65,0.65,0.65,0.65,0.65,0.65,0.65,0.65,0.65,0.65,0.65,0.65,0.65,0.65,0.64,0.64,0.64,0.64,0.63,0.63,0.63,0.63,0.63,0.63,0.63,0.63,0.63,0.63,0.63,0.63,0.63,0.63,0.63,0.63,0.64,0.64,0.64,0.64,0.64,0.64,0.64,0.64,0.63,0.63,0.63,0.63,0.63,0.63,0.63,0.63,0.63,0.63,0.62,0.62,0.62,0.62,0.62,0.63,0.62,0.62,0.62,0.62,0.62,0.61,0.61,0.61,0.61,0.61,0.61,0.61,0.61,0.61,0.61,0.61,0.61,0.61,0.61,0.61,0.61,0.61,0.61,0.61,0.61,0.61,0.61,0.61,0.61,0.61,0.61,0.61,0.61,0.61,0.61,0.61,0.61,0.61,0.61,0.61,0.61,0.61,0.61,0.61,0.61,0.61,0.62,0.62,0.62,0.62,0.62,0.62,0.62,0.62,0.62,0.61,0.61,0.61,0.61,0.61,0.61,0.61,0.61,0.61,0.61,0.61,0.61,0.61,0.61,0.61,0.61,0.61,0.62,0.61,0.61,0.61,0.62,0.61,0.62,0.62,0.62,0.62,0.62,0.63,0.63,0.63,0.63,0.63,0.63,0.63,0.63,0.63,0.63,0.63,0.63,0.63,0.63,0.63,0.63,0.63,0.63,0.63,0.63,0.63,0.63,0.63,0.63,0.63,0.63,0.63,0.63,0.63,0.63,0.63,0.63,0.63,0.63,0.63,0.63,0.63,0.63,0.63,0.62,0.62,0.62,0.62,0.62,0.61,0.61,0.61,0.61,0.61,0.61,0.62,0.62,0.62,0.62,0.62,0.61,0.61,0.61,0.61,0.61,0.61,0.60,0.60,0.60,0.60,0.60,0.59,0.59,0.59,0.60,0.59,0.59,0.59,0.59,0.59,0.59,0.59,0.59,0.59,0.58,0.58,0.58,0.58,0.58,0.58,0.57,0.57,0.57,0.57,0.56,0.57,0.57,0.56,0.57,0.57,0.57,0.57,0.58,0.58,0.58,0.58,0.59,0.59,0.59,0.59,0.59,0.59,0.58,0.57,0.56,0.56,0.55,0.54,0.53,0.52,0.52,0.51,0.51,0.50,0.50,0.50,0.49,0.49,0.49,0.49,0.48,0.48,0.47,0.47,0.46,0.45,0.44,0.43,0.42,0.40,0.39,0.38,0.36,0.35,0.34,0.33,0.32,0.31,0.31,0.30,0.30,0.30,0.30,0.31,0.32,0.33,0.34,0.34,0.36,0.36,0.37,0.38,0.38,0.39,0.39,0.40,0.40,0.39,0.39,0.38,0.38,0.38,0.38,0.37,0.37,0.37,0.37,0.38,0.38,0.38,0.39,0.40,0.41,0.42,0.43,0.44,0.44,0.45,0.45,0.45,0.45,0.44,0.43,0.42,0.41,0.40,0.39,0.38,0.36,0.35,0.34,0.32,0.31,0.30,0.28,0.27,0.26,0.25,0.25,0.24,0.24,0.24,0.23,0.23,0.22,0.22,0.22,0.21,0.21,0.21,0.20,0.20,0.19,0.18,0.17,0.16,0.15,0.14,0.13,0.12,0.12,0.11,0.11,0.11,0.11,0.11,0.11,0.11,0.11,0.11,0.11,0.11,0.11,0.11,0.11,0.11,0.11,0.11,0.11,0.11,0.11,0.11,0.12,0.12,0.12,0.12,0.13,0.13,0.14,0.14,0.15,0.16,0.17,0.17,0.19,0.20,0.21,0.22,0.23,0.24,0.25,0.26,0.28,0.29,0.30,0.31,0.33,0.34,0.35,0.36,0.38,0.39,0.40,0.42,0.43,0.44,0.45,0.47,0.48,0.49,0.50,0.51,0.53,0.54,0.55,0.56,0.57,0.58,0.59,0.60,0.60,0.61,0.61,0.62,0.62,0.63,0.63,0.63,0.63,0.63,0.64,0.64,0.64,0.64,0.64,0.64,0.64,0.64,0.64,0.64,0.64,0.64,0.64,0.64,0.64,0.63,0.63,0.63,0.63,0.63,0.63,0.63,0.63,0.63,0.63,0.63,0.63,0.63,0.63,0.63,0.63,0.63,0.63,0.63,0.63,0.63,0.63,0.63,0.63,0.63,0.63,0.63,0.62,0.62,0.62,0.62,0.62,0.62,0.61,0.61,0.61,0.60,0.61,0.61,0.61,0.61,0.61,0.61,0.61,0.61,0.61,0.61,0.61,0.61,0.61,0.61,0.61,0.61,0.61,0.61,0.61,0.61,0.61,0.61,0.61,0.61,0.61,0.61,0.61,0.61,0.60,0.60,0.60,0.61,0.61,0.61,0.61,0.61,0.62,0.62,0.62,0.63,0.63,0.63,0.63,0.63,0.63,0.63,0.63,0.63,0.63,0.63,0.63,0.63,0.63,0.64,0.64,0.64,0.64,0.64,0.64,0.64,0.64,0.64,0.63,0.63,0.64,0.64,0.64,0.64,0.63,0.64,0.63,0.63,0.63,0.63,0.63,0.63,0.63,0.63,0.63,0.63,0.63,0.63,0.63,0.63,0.63,0.63,0.63,0.63,0.63,0.63,0.63,0.62,0.62,0.62,0.62,0.62,0.62,0.62,0.61,0.61,0.62,0.62,0.62,0.62,0.62,0.62,0.62,0.62,0.62,0.62,0.62,0.62,0.62,0.62,0.62,0.62,0.62,0.62,0.61,0.61,0.61,0.61,0.61,0.61,0.61,0.61,0.61,0.61,0.61,0.61,0.61,0.61,0.61,0.61,0.61,0.61,0.61,0.61,0.61,0.61,0.61,0.61,0.61,0.61,0.61,0.61,0.61,0.61,0.61,0.61,0.60,0.60,0.61,0.61,0.61,0.61,0.61,0.61,0.61,0.61,0.61,0.62,0.62,0.62,0.62,0.62,0.61,0.61,0.61,0.60,0.59,0.59,0.58,0.57,0.56,0.55,0.54,0.53,0.52,0.51,0.50,0.50,0.49,0.48,0.47,0.46,0.44,0.43,0.42,0.41,0.40,0.39,0.38,0.36,0.35,0.34,0.33,0.32,0.31,0.30,0.29,0.28,0.27,0.27,0.26,0.26,0.26,0.26,0.26,0.25,0.25,0.25,0.26,0.26,0.26,0.26,0.27,0.28,0.28,0.29,0.29,0.30,0.31,0.32,0.32,0.34,0.35,0.35,0.36,0.36,0.37,0.38,0.38,0.39,0.40,0.41,0.42,0.43,0.44,0.45,0.45,0.46,0.47,0.47,0.48,0.48,0.48
O94905	0.15,0.15,0.14,0.14,0.14,0.13,0.13,0.13,0.13,0.12,0.12,0.12,0.12,0.12,0.11,0.11,0.11,0.11,0.11,0.11,0.11,0.10,0.10,0.09,0.09,0.09,0.09,0.09,0.09,0.09,0.09,0.09,0.09,0.09,0.09,0.09,0.09,0.08,0.08,0.08,0.08,0.08,0.08,0.08,0.07,0.07,0.08,0.08,0.08,0.08,0.08,0.08,0.08,0.08,0.08,0.08,0.08,0.08,0.07,0.07,0.07,0.07,0.07,0.07,0.07,0.07,0.07,0.07,0.07,0.07,0.07,0.07,0.07,0.07,0.06,0.06,0.06,0.06,0.06,0.06,0.06,0.06,0.06,0.06,0.06,0.06,0.06,0.06,0.06,0.06,0.06,0.06,0.06,0.06,0.07,0.07,0.07,0.07,0.07,0.07,0.07,0.07,0.07,0.07,0.07,0.07,0.07,0.07,0.07,0.07,0.07,0.07,0.07,0.07,0.07,0.07,0.07,0.07,0.07,0.07,0.07,0.07,0.08,0.08,0.08,0.08,0.08,0.08,0.07,0.07,0.07,0.07,0.07,0.07,0.07,0.07,0.07,0.07,0.07,0.07,0.07,0.07,0.07,0.07,0.07,0.06,0.06,0.06,0.06,0.06,0.06,0.06,0.07,0.07,0.07,0.07,0.07,0.07,0.07,0.07,0.07,0.07,0.07,0.07,0.07,0.07,0.07,0.07,0.07,0.07,0.07,0.07,0.07,0.07,0.07,0.07,0.07,0.07,0.07,0.07,0.06,0.06,0.06,0.06,0.06,0.06,0.06,0.06,0.06,0.06,0.06,0.06,0.06,0.06,0.06,0.06,0.06,0.06,0.06,0.06,0.06,0.06,0.06,0.06,0.06,0.06,0.06,0.06,0.06,0.06,0.06,0.06,0.06,0.06,0.06,0.06,0.06,0.07,0.07,0.07,0.07,0.07,0.07,0.07,0.07,0.07,0.07,0.07,0.07,0.07,0.08,0.08,0.08,0.08,0.08,0.08,0.08,0.08,0.08,0.08,0.08,0.08,0.08,0.08,0.08,0.09,0.09,0.09,0.09,0.09,0.09,0.10,0.10,0.10,0.11,0.11,0.11,0.12,0.12,0.12,0.12,0.13,0.13,0.13,0.13,0.13,0.13,0.14,0.14,0.14,0.14,0.15,0.15,0.16,0.17,0.17,0.18,0.19,0.20,0.21,0.21,0.22,0.23,0.24,0.25,0.26,0.27,0.28,0.29,0.30,0.31,0.32,0.33,0.34,0.35,0.36,0.37,0.38,0.38,0.39,0.40,0.41,0.43,0.44,0.45,0.46,0.47,0.49,0.50,0.51,0.52,0.53,0.53,0.54,0.54,0.55,0.55,0.55,0.56,0.56,0.57,0.57,0.57,0.58,0.58,0.59,0.59,0.59,0.59,0.59,0.59,0.59,0.59,0.59,0.59,0.59,0.59,0.59,0.59
Q9Y5M1	0.65,0.65,0.64,0.64,0.64,0.64,0.64,0.64,0.63,0.63,0.63,0.62,0.62,0.62,0.62,0.61,0.61,0.61,0.61,0.60,0.60,0.60,0.59,0.59,0.59,0.59,0.59,0.58,0.58,0.57,0.57,0.57,0.57,0.56,0.56,0.56,0.55,0.55,0.55,0.55,0.54,0.54,0.54,0.54,0.53,0.53,0.53,0.52,0.52,0.52,0.52,0.53,0.53,0.53,0.53,0.54,0.54,0.54,0.55,0.55,0.55,0.56,0.56,0.56,0.56,0.56,0.57,0.57,0.57,0.57,0.57,0.58,0.58,0.58,0.59,0.59,0.59,0.59,0.59,0.59,0.60,0.60,0.60,0.60,0.61,0.61,0.61,0.62,0.62,0.62,0.62,0.62,0.63,0.63,0.63,0.63,0.63,0.63,0.63,0.62,0.62,0.62,0.62,0.62,0.62,0.62,0.61,0.61,0.61,0.61,0.61,0.61,0.61,0.61
Q8NEG4	0.32,0.31,0.30,0.30,0.29,0.28,0.28,0.27,0.27,0.26,0.26,0.25,0.25,0.24,0.23,0.23,0.23,0.22,0.22,0.21,0.21,0.20,0.20,0.19,0.18,0.18,0.17,0.16,0.16,0.15,0.14,0.14,0.13,0.12,0.11,0.11,0.10,0.10,0.09,0.09,0.09,0.08,0.08,0.08,0.08,0.08,0.07,0.07,0.07,0.07,0.07,0.07,0.07,0.07,0.08,0.09,0.10,0.12,0.13,0.15,0.16,0.17,0.19,0.20,0.22,0.23,0.25,0.26,0.27,0.29,0.30,0.32,0.33,0.34,0.36,0.37,0.38,0.39,0.40,0.42,0.43,0.44,0.45,0.46,0.47,0.47,0.48,0.48,0.49,0.49,0.50,0.51,0.51,0.52,0.52,0.52,0.51,0.50,0.49,0.47,0.46,0.45,0.43,0.42,0.41,0.41,0.40,0.39,0.38,0.37,0.36,0.35,0.33,0.32,0.30,0.29,0.28,0.26,0.25,0.24,0.23,0.21,0.20,0.20,0.19,0.18,0.18,0.17,0.17,0.16,0.16,0.15,0.14,0.14,0.13,0.12,0.12,0.11,0.11,0.11,0.11,0.11,0.10,0.10,0.10,0.09,0.08,0.08,0.07,0.06,0.06,0.06,0.06,0.05,0.05,0.05,0.05,0.05,0.05,0.05,0.05,0.05,0.05,0.05,0.05,0.04,0.04,0.04,0.04,0.04,0.04,0.04,0.04,0.04,0.04,0.04,0.04,0.04,0.04,0.04,0.04,0.04,0.04,0.04,0.04,0.05,0.05,0.05,0.05,0.05,0.05,0.06,0.06,0.07,0.07,0.07,0.08,0.08,0.08,0.08,0.08,0.08,0.08,0.08,0.08,0.08,0.08,0.08,0.09,0.09,0.09,0.09,0.09,0.10,0.10,0.10,0.10,0.11,0.11,0.11,0.11,0.11,0.11,0.11,0.11,0.11,0.11,0.11,0.10,0.10,0.10,0.10,0.10,0.10,0.09,0.09,0.08,0.08,0.08,0.08,0.07,0.07,0.07,0.07,0.07,0.07,0.07,0.07,0.07,0.07,0.07,0.07,0.06,0.06,0.06,0.06,0.05,0.05,0.05,0.05,0.05,0.05,0.05,0.05,0.05,0.05,0.05,0.05,0.05,0.06,0.06,0.05,0.05,0.06,0.06,0.06,0.06,0.06,0.06,0.07,0.07,0.08,0.08,0.09,0.10,0.10,0.12,0.13,0.14,0.15,0.17,0.18,0.20,0.21,0.23,0.24,0.25,0.26,0.28,0.29,0.30,0.31,0.32,0.33,0.35,0.36,0.37,0.38,0.39,0.40,0.41,0.43,0.44,0.45,0.47,0.48,0.49,0.50,0.51,0.52,0.53,0.53,0.54,0.54,0.55,0.55,0.55,0.55,0.55,0.54,0.54,0.54,0.54,0.54,0.54,0.54,0.54,0.55,0.55,0.55,0.55,0.56,0.56,0.56,0.56,0.55,0.55,0.55,0.54,0.53,0.53,0.52,0.51,0.50,0.49,0.48,0.47,0.47,0.46,0.46,0.45,0.45,0.45,0.46,0.46,0.46,0.46,0.46,0.47,0.47,0.47,0.47,0.47,0.47,0.47,0.48,0.48,0.48,0.48,0.48,0.48,0.48,0.48,0.48,0.48,0.48,0.49,0.50,0.51,0.52,0.53,0.54,0.55,0.56,0.57,0.58,0.59,0.60,0.61,0.61,0.62,0.63,0.63,0.63,0.63,0.64,0.64,0.64,0.64,0.65,0.65,0.65,0.65,0.64,0.65,0.64,0.64,0.64,0.64,0.64,0.64,0.64,0.64,0.64,0.64,0.64,0.64,0.64,0.64,0.64,0.64,0.64,0.64,0.64,0.64,0.64,0.64,0.64,0.64,0.64,0.64,0.64,0.64,0.64,0.65,0.65,0.65,0.65,0.65,0.65,0.65,0.65,0.65,0.66,0.66,0.66,0.66,0.66,0.66,0.66,0.66,0.66,0.66,0.66,0.66,0.66,0.66,0.66,0.66,0.66,0.66,0.66,0.66,0.66,0.65,0.65,0.65,0.65,0.64,0.64,0.64,0.64,0.64,0.64,0.64,0.63,0.63,0.63,0.63,0.63,0.63,0.63,0.63,0.63,0.63,0.63,0.62,0.62,0.62,0.62
Q8NHP7	0.54,0.54,0.55,0.55,0.56,0.56,0.57,0.57,0.58,0.58,0.59,0.59,0.59,0.60,0.60,0.60,0.60,0.61,0.61,0.61,0.61,0.61,0.62,0.62,0.62,0.62,0.63,0.63,0.64,0.64,0.64,0.65,0.65,0.65,0.66,0.66,0.66,0.66,0.66,0.66,0.66,0.66,0.65,0.65,0.65,0.64,0.64,0.64,0.64,0.64,0.64,0.63,0.63,0.62,0.61,0.60,0.58,0.57,0.55,0.53,0.52,0.50,0.49,0.47,0.46,0.45,0.43,0.41,0.40,0.38,0.37,0.35,0.34,0.32,0.31,0.29,0.28,0.27,0.25,0.24,0.22,0.21,0.20,0.19,0.17,0.16,0.15,0.14,0.13,0.11,0.10,0.08,0.07,0.06,0.05,0.04,0.04,0.04,0.04,0.04,0.04,0.04,0.04,0.04,0.04,0.04,0.04,0.04,0.04,0.03,0.03,0.03,0.03,0.04,0.04,0.04,0.04,0.04,0.04,0.04,0.04,0.04,0.04,0.04,0.04,0.04,0.04,0.04,0.03,0.03,0.03,0.03,0.03,0.03,0.03,0.03,0.03,0.03,0.03,0.03,0.03,0.03,0.03,0.03,0.02,0.02,0.02,0.02,0.02,0.02,0.02,0.02,0.02,0.02,0.02,0.02,0.02,0.02,0.02,0.02,0.02,0.02,0.02,0.02,0.02,0.02,0.02,0.02,0.02,0.02,0.02,0.02,0.02,0.02,0.02,0.02,0.03,0.03,0.03,0.03,0.03,0.03,0.03,0.03,0.03,0.03,0.03,0.03,0.03,0.03,0.03,0.04,0.04,0.04,0.04,0.04,0.04,0.05,0.05,0.05,0.05,0.06,0.06,0.06,0.06,0.06,0.07,0.07,0.07,0.07,0.08,0.08,0.08,0.08,0.08,0.08,0.08,0.08,0.08,0.09,0.09,0.09,0.09,0.09,0.09,0.09,0.09,0.09,0.09,0.09,0.09,0.09,0.09,0.09,0.09,0.09,0.08,0.08,0.08,0.08,0.08,0.07,0.07,0.07,0.07,0.07,0.06,0.06,0.06,0.06,0.06,0.06,0.06,0.05,0.05,0.05,0.05,0.06,0.06,0.06,0.06,0.07,0.07,0.07,0.08,0.08,0.09,0.10,0.11,0.12,0.13,0.14,0.15,0.16,0.17,0.18,0.18,0.19,0.19,0.20,0.20,0.20,0.20,0.21,0.21,0.21,0.21,0.21,0.21,0.21,0.21,0.21,0.21,0.21,0.21,0.21,0.21,0.21,0.21,0.21,0.20,0.20,0.20,0.19,0.19,0.18,0.17,0.17,0.16,0.15,0.14,0.13,0.12,0.12,0.12,0.12,0.13,0.13,0.15,0.16,0.17,0.18,0.20,0.21,0.22,0.23,0.25,0.26,0.28,0.29,0.30,0.32,0.34,0.35,0.37,0.39,0.40,0.42,0.44,0.45,0.47,0.48,0.50,0.52,0.53,0.55,0.56,0.58,0.60,0.61,0.63,0.65,0.66,0.67,0.68,0.69,0.69,0.69,0.70,0.70,0.70,0.70,0.70,0.70,0.70,0.70,0.70,0.70,0.70,0.70,0.70,0.70,0.70,0.69,0.69,0.69,0.69,0.69,0.69,0.68,0.68,0.68,0.68,0.68,0.68,0.67,0.67,0.67,0.67,0.67,0.67,0.67,0.67,0.67,0.67,0.67,0.67,0.66,0.66,0.66,0.66,0.66,0.66,0.66,0.66,0.66,0.66,0.66,0.66,0.66,0.67,0.67,0.67,0.67,0.67,0.67,0.67,0.68,0.68,0.68,0.67,0.67,0.67,0.67,0.66,0.66,0.66,0.65,0.65,0.65,0.64,0.64,0.64,0.64,0.63,0.63,0.63,0.63,0.63,0.63,0.63,0.64,0.64,0.64,0.64,0.64,0.64,0.64,0.64,0.64,0.64,0.64,0.64,0.63,0.63,0.63,0.63,0.63,0.63,0.62,0.63,0.63,0.63,0.63,0.64,0.64,0.65,0.65,0.66,0.66,0.66,0.66,0.66,0.66,0.66,0.65,0.65,0.65,0.64,0.63,0.63,0.62,0.62,0.62,0.62,0.62,0.61,0.61,0.61,0.61,0.60,0.60,0.60,0.60,0.60,0.60,0.60,0.60,0.59,0.59,0.59,0.59,0.59,0.58,0.58,0.58,0.57,0.57,0.56,0.56,0.56,0.55,0.55,0.55
A6ND36	0.34,0.34,0.34,0.33,0.33,0.33,0.33,0.32,0.32,0.31,0.31,0.30,0.30,0.29,0.29,0.28,0.28,0.27,0.27,0.27,0.26,0.25,0.25,0.24,0.23,0.23,0.22,0.22,0.21,0.20,0.20,0.19,0.19,0.18,0.18,0.17,0.16,0.16,0.15,0.15,0.14,0.14,0.14,0.13,0.13,0.13,0.12,0.12,0.12,0.12,0.13,0.13,0.14,0.14,0.15,0.16,0.17,0.18,0.19,0.20,0.21,0.23,0.24,0.25,0.27,0.28,0.30,0.31,0.33,0.34,0.36,0.37,0.38,0.39,0.41,0.42,0.43,0.44,0.45,0.46,0.47,0.49,0.50,0.51,0.52,0.54,0.55,0.56,0.57,0.58,0.59,0.60,0.60,0.61,0.61,0.61,0.61,0.61,0.61,0.61,0.60,0.60,0.60,0.59,0.59,0.58,0.57,0.57,0.56,0.55,0.53,0.52,0.51,0.50,0.49,0.48,0.47,0.46,0.46,0.45,0.44,0.43,0.42,0.40,0.39,0.37,0.36,0.34,0.33,0.32,0.30,0.29,0.28,0.26,0.26,0.25,0.24,0.23,0.22,0.21,0.20,0.19,0.18,0.16,0.15,0.14,0.13,0.12,0.12,0.11,0.10,0.10,0.10,0.10,0.09,0.09,0.09,0.08,0.07,0.07,0.06,0.06,0.06,0.05,0.05,0.05,0.05,0.05,0.05,0.05,0.05,0.05,0.05,0.05,0.05,0.04,0.04,0.04,0.04,0.04,0.04,0.04,0.04,0.04,0.04,0.04,0.04,0.04,0.04,0.04,0.04,0.04,0.04,0.04,0.04,0.04,0.04,0.04,0.04,0.05,0.05,0.05,0.06,0.06,0.06,0.06,0.07,0.07,0.07,0.07,0.07,0.07,0.07,0.07,0.07,0.07,0.07,0.07,0.07,0.08,0.08,0.09,0.09,0.10,0.11,0.12,0.13,0.14,0.14,0.15,0.15,0.15,0.15,0.15,0.15,0.15,0.15,0.15,0.15,0.15,0.15,0.15,0.15,0.14,0.14,0.14,0.14,0.13,0.13,0.13,0.13,0.13,0.13,0.13,0.13,0.13,0.13,0.13,0.13,0.12,0.12,0.12,0.11,0.11,0.10,0.09,0.08,0.07,0.06,0.06,0.05,0.05,0.05,0.05,0.05,0.05,0.05,0.05,0.05,0.05,0.05,0.05,0.05,0.05,0.05,0.05,0.05,0.06,0.06,0.06,0.06,0.06,0.07,0.08,0.08,0.09,0.09,0.10,0.10,0.11,0.11,0.12,0.13,0.14,0.15,0.16,0.18,0.19,0.20,0.22,0.23,0.24,0.25,0.26,0.28,0.29,0.30,0.31,0.33,0.34,0.35,0.36,0.37,0.38,0.40,0.41,0.41,0.43,0.44,0.45,0.46,0.46,0.47,0.48,0.49,0.49,0.50,0.51,0.52,0.52,0.53,0.54,0.54,0.55,0.55,0.56,0.56,0.56,0.57,0.57,0.57,0.57,0.57,0.57,0.58,0.58,0.58,0.58,0.58,0.58,0.58,0.59,0.59,0.59,0.60,0.60,0.60,0.61,0.61,0.62,0.62,0.62,0.62,0.62,0.61,0.61,0.60,0.59,0.59,0.58,0.58,0.57,0.57,0.56,0.56,0.55,0.55,0.54,0.54,0.53,0.53,0.53,0.52,0.52,0.52,0.52,0.51,0.51,0.50,0.50,0.50,0.49,0.48,0.48,0.47,0.46,0.45,0.44,0.43,0.42,0.41,0.40,0.39,0.39,0.38,0.38,0.38,0.38,0.38,0.38,0.38,0.38,0.38,0.37,0.37,0.37,0.36,0.36,0.35,0.35,0.35,0.34,0.34,0.34,0.34,0.33,0.33,0.33,0.33,0.32,0.32,0.32,0.32,0.32,0.32,0.33,0.33,0.34,0.35,0.35,0.36,0.37,0.38,0.39,0.40,0.41,0.42,0.42,0.43,0.44,0.45,0.46,0.47,0.47,0.48,0.49,0.50,0.51,0.52,0.53,0.53,0.54,0.55,0.55,0.56,0.56,0.57,0.57,0.58,0.58,0.58,0.59,0.59,0.59,0.60,0.60,0.60,0.61,0.61,0.61,0.61,0.61,0.61,0.61,0.61,0.61,0.61,0.61,0.62,0.62,0.62,0.62,0.62,0.62,0.62,0.63,0.63,0.63,0.63,0.63,0.63,0.63,0.63,0.63,0.63,0.63,0.63,0.63,0.63,0.63,0.63,0.63,0.63,0.64,0.64,0.64,0.64,0.64,0.64,0.64,0.64,0.64,0.64,0.64,0.64,0.64,0.64,0.64,0.64,0.64,0.64,0.64,0.63,0.63,0.63,0.63,0.63,0.63,0.63,0.63,0.63,0.63,0.62,0.62,0.62,0.63,0.63,0.63,0.63,0.63,0.63,0.63,0.62,0.62,0.62,0.62,0.62,0.61,0.61,0.61,0.61,0.61,0.61,0.62,0.62,0.61,0.61,0.61,0.61,0.61,0.61,0.61,0.61,0.61,0.61,0.61,0.62,0.61,0.61,0.61,0.61,0.61,0.61,0.62,0.62,0.62,0.62,0.62,0.62,0.62,0.62,0.62,0.62,0.63,0.63,0.64,0.64,0.64,0.64,0.65,0.65,0.65,0.65,0.65,0.65,0.65,0.65,0.65,0.65,0.65,0.65,0.64,0.64,0.64,0.64,0.64,0.65,0.64,0.65,0.64,0.64,0.64,0.64,0.64,0.64,0.64,0.64,0.64,0.64,0.64,0.64,0.64,0.64,0.64,0.63,0.63,0.63,0.63,0.63,0.63,0.64,0.64,0.64,0.64,0.64,0.64,0.64,0.64,0.64,0.64,0.64,0.65,0.65,0.65,0.65,0.65,0.65,0.65,0.65,0.65,0.65,0.65,0.65,0.65,0.65,0.65,0.65,0.65,0.66,0.66,0.66,0.66,0.66,0.66,0.66,0.66,0.66,0.66,0.66,0.66,0.66,0.66,0.65,0.65,0.65,0.65,0.65,0.65,0.65,0.65,0.65,0.65,0.65,0.65,0.65,0.65,0.65,0.65,0.65,0.64,0.64,0.64,0.64,0.64,0.64,0.64,0.64,0.64,0.64,0.64,0.64,0.64,0.64,0.64,0.64,0.64,0.64,0.64,0.64,0.64,0.64,0.64,0.64,0.64,0.64,0.64,0.64,0.64,0.64,0.64,0.64,0.64,0.63,0.63,0.63,0.63,0.63,0.63,0.63,0.64,0.64,0.64,0.64,0.64,0.64,0.64,0.64,0.64,0.63,0.63,0.62,0.62,0.61,0.61,0.60,0.59,0.59,0.58,0.58,0.57,0.57,0.57,0.57,0.57,0.57,0.57,0.57,0.57,0.57,0.57,0.57,0.57,0.57,0.57,0.57,0.57,0.57,0.57,0.57,0.57,0.57,0.57,0.57,0.57,0.57,0.57,0.57,0.57,0.56,0.57,0.57,0.57,0.57,0.58,0.58,0.58,0.59,0.59,0.60,0.60,0.61,0.61,0.61,0.61,0.61,0.61,0.61,0.61,0.61,0.61,0.60,0.60,0.60
F5H4B4	0.52,0.52,0.52,0.52,0.52,0.51,0.51,0.50,0.50,0.49,0.49,0.48,0.47,0.47,0.46,0.46,0.45,0.45,0.45,0.44,0.44,0.44,0.43,0.43,0.42,0.42,0.42,0.42,0.42,0.42,0.42,0.42,0.41,0.40,0.40,0.39,0.38,0.37,0.36,0.35,0.34,0.34,0.33,0.32,0.32,0.32,0.32,0.33,0.33,0.34,0.34,0.35,0.35,0.36,0.37,0.37,0.37,0.37,0.38,0.38,0.38,0.37,0.37,0.37,0.37,0.37,0.37,0.36,0.37,0.37,0.37,0.37,0.38,0.39,0.40,0.41,0.42,0.43,0.45,0.46,0.47,0.48,0.49,0.50,0.51,0.51,0.51,0.51,0.51,0.51,0.51,0.51,0.51,0.51,0.51,0.51,0.51,0.52,0.52,0.53,0.53,0.54,0.55,0.55,0.56,0.57,0.57,0.57,0.58,0.58,0.57,0.57,0.56,0.55,0.54,0.53,0.52,0.51,0.50,0.49,0.48,0.47,0.45,0.44,0.43,0.42,0.41,0.40,0.39,0.39,0.38,0.37,0.37,0.36,0.35,0.34,0.33,0.32,0.30,0.29,0.28,0.27,0.26,0.25,0.24,0.23,0.22,0.22,0.22,0.22,0.23,0.23,0.23,0.24,0.24,0.24,0.24,0.24,0.24,0.24,0.23,0.23,0.23,0.22,0.22,0.22,0.21,0.21,0.21,0.21,0.21,0.20,0.20,0.19,0.19,0.19,0.19,0.19,0.19,0.19,0.19,0.19,0.19,0.19,0.18,0.18,0.18,0.18,0.17,0.16,0.15,0.14,0.13,0.12,0.11,0.11,0.10,0.10,0.09,0.09,0.09,0.09,0.09,0.09,0.09,0.09,0.09,0.09,0.09,0.09,0.10,0.10,0.11,0.11,0.12,0.12,0.12,0.12,0.13,0.13,0.13,0.13,0.13,0.13,0.13,0.13,0.13,0.13,0.12,0.12,0.12,0.12,0.12,0.12,0.12,0.12,0.12,0.12,0.12,0.12,0.13,0.13,0.14,0.14,0.14,0.15,0.15,0.15,0.15,0.15,0.14,0.14,0.14,0.13,0.13,0.13,0.12,0.12,0.12,0.12,0.12,0.12,0.12,0.12,0.12,0.13,0.13,0.13,0.13,0.14,0.14,0.14,0.15,0.15,0.15,0.15,0.15,0.15,0.15,0.15,0.15,0.16,0.16,0.16,0.16,0.16,0.17,0.17,0.18,0.18,0.19,0.19,0.20,0.21,0.21,0.22,0.23,0.24,0.25,0.26,0.27,0.28,0.29,0.30,0.31,0.32,0.33,0.35,0.36,0.37,0.38,0.40,0.41,0.42,0.44,0.45,0.47,0.48,0.49,0.51,0.52,0.54,0.55,0.56,0.57,0.58,0.59,0.60,0.61,0.62,0.63,0.64,0.64,0.65,0.66,0.67,0.68,0.69,0.70,0.70,0.71,0.71,0.72,0.72,0.73,0.73,0.73,0.73,0.73,0.73,0.73,0.73,0.73,0.73,0.73,0.73,0.73,0.73,0.73,0.72,0.72,0.72,0.72,0.71,0.70,0.70,0.69,0.68,0.67,0.66,0.65,0.64,0.63,0.62,0.61,0.60,0.59,0.58,0.57,0.57,0.56,0.55,0.54,0.54,0.53,0.52,0.51,0.50,0.49,0.47,0.46,0.45,0.44,0.43,0.42,0.41,0.40,0.39,0.38,0.37,0.36,0.35,0.34,0.33,0.33,0.32,0.32,0.31,0.31,0.30,0.30,0.29,0.29,0.29,0.28,0.28,0.27,0.27,0.27,0.27,0.26,0.26,0.26,0.26,0.26,0.26,0.26,0.25,0.25,0.25,0.25,0.25,0.25,0.25,0.25,0.25,0.25,0.25,0.26,0.26,0.26,0.27,0.27,0.27,0.27,0.26,0.26,0.25,0.25,0.25,0.25,0.25,0.25,0.25,0.25,0.24,0.24,0.24,0.23,0.23,0.22,0.21,0.20,0.20,0.19,0.18,0.17,0.17,0.17,0.16,0.16,0.16,0.15,0.15,0.14,0.14,0.13,0.13,0.12,0.11,0.10,0.10,0.09,0.08,0.08,0.08,0.08,0.07,0.07,0.07,0.08,0.08,0.08,0.08,0.09,0.09,0.10,0.11,0.12,0.12,0.13,0.14,0.15,0.16,0.16,0.17,0.18,0.19,0.20,0.21,0.23,0.24,0.25,0.26,0.28,0.29,0.31,0.32,0.34,0.35,0.37,0.38,0.39,0.41,0.42,0.44,0.45,0.47,0.48,0.49,0.51,0.52,0.53,0.54,0.55,0.56,0.57,0.58,0.59,0.60,0.60,0.61,0.62,0.62,0.63,0.64,0.64,0.65,0.65,0.65,0.65,0.66,0.66,0.66,0.66,0.66,0.66,0.66,0.66,0.66,0.66,0.66,0.66,0.66,0.66,0.66,0.66,0.66,0.65,0.65
Q96GI7	0.51,0.51,0.50,0.50,0.49,0.48,0.47,0.47,0.46,0.45,0.45,0.44,0.44,0.44,0.43,0.43,0.43,0.43,0.43,0.44,0.44,0.44,0.44,0.44,0.44,0.44,0.43,0.43,0.42,0.41,0.40,0.39,0.38,0.37,0.35,0.34,0.34,0.33,0.32,0.32,0.31,0.31,0.30,0.30,0.30,0.30,0.31,0.31,0.32,0.32,0.33,0.34,0.34,0.35,0.35,0.36,0.36,0.36,0.37,0.37,0.37,0.37,0.36,0.36,0.35,0.34,0.34,0.33,0.33,0.32,0.32,0.32,0.32,0.31,0.31,0.31,0.31,0.30,0.30,0.30,0.29,0.28,0.28,0.27,0.27,0.26,0.25,0.24,0.23,0.22,0.21,0.19,0.18,0.16,0.15,0.14,0.13,0.11,0.10,0.09,0.08,0.07,0.05,0.05,0.04,0.04,0.04,0.04,0.05,0.06,0.07,0.08,0.09,0.10,0.11,0.12,0.13,0.14,0.16,0.17,0.18,0.19,0.21,0.22,0.23,0.24,0.26,0.27,0.28,0.29,0.31,0.32,0.33,0.35,0.36,0.37,0.39,0.40,0.42,0.43,0.44,0.45,0.46,0.48,0.49,0.50,0.51,0.52,0.52,0.53,0.53,0.53,0.53,0.53,0.53,0.53,0.53,0.52,0.52,0.51,0.51,0.50,0.50,0.50,0.50,0.50,0.50,0.49,0.49,0.49,0.49,0.49,0.49,0.49,0.48,0.48,0.48,0.47,0.47,0.46,0.46,0.45,0.45,0.45
Q9UBU6	0.50,0.50,0.51,0.51,0.51,0.51,0.51,0.51,0.51,0.52,0.52,0.52,0.52,0.52,0.52,0.52,0.52,0.52,0.52,0.52,0.52,0.52,0.52,0.52,0.53,0.53,0.53,0.53,0.54,0.54,0.54,0.54,0.55,0.55,0.56,0.55,0.56,0.57,0.57,0.57,0.58,0.58,0.58,0.59,0.59,0.59,0.59,0.60,0.60,0.60,0.60,0.60,0.61,0.61,0.61,0.61,0.61,0.61,0.61,0.62,0.62,0.62,0.62,0.62,0.62,0.63,0.63,0.63,0.63,0.63,0.63,0.63,0.63,0.63,0.63,0.63,0.63,0.63,0.63,0.62,0.62,0.62,0.61,0.61,0.61,0.60,0.59,0.58,0.57,0.56,0.55,0.54,0.53,0.52,0.51,0.50,0.49,0.48,0.47,0.45,0.45,0.44,0.43,0.42,0.41,0.40,0.39,0.39,0.39,0.38,0.38,0.37,0.37,0.37,0.37,0.36,0.36,0.36,0.36,0.36,0.36,0.36,0.36,0.36,0.37,0.37,0.37,0.38,0.39,0.40,0.41,0.42,0.43,0.44,0.45,0.46,0.48,0.48,0.49,0.50,0.51,0.52,0.53,0.54,0.54,0.55,0.55,0.56,0.57,0.57,0.58,0.58,0.58,0.58,0.58,0.58,0.58,0.58,0.58,0.58,0.58,0.58,0.58,0.58,0.58,0.58,0.58,0.58,0.58,0.59,0.58,0.59,0.59,0.59,0.59,0.59,0.59,0.58,0.58,0.58,0.59,0.59,0.59,0.59,0.59,0.59,0.59,0.59,0.59,0.59,0.59,0.59,0.58,0.59,0.59,0.59,0.59,0.59,0.59,0.59,0.59,0.59,0.59,0.59,0.59,0.59,0.59,0.59,0.59,0.59,0.59,0.59,0.59,0.59,0.59,0.59,0.58,0.57,0.57,0.56,0.55,0.53,0.52,0.51,0.50,0.49,0.49,0.48,0.46,0.46,0.44,0.43,0.42,0.41,0.40,0.39,0.38,0.37,0.36,0.35,0.34,0.33,0.31,0.30,0.29,0.28,0.27,0.26,0.25,0.24,0.23,0.22,0.22,0.21,0.20,0.19,0.19,0.19,0.20,0.20,0.21,0.21,0.22,0.23,0.23,0.24,0.24,0.25,0.26,0.26,0.27,0.28,0.28,0.29,0.30,0.31,0.31,0.32,0.32,0.32,0.33,0.33,0.33,0.34,0.34,0.34,0.34,0.34,0.34,0.34,0.34,0.33,0.33,0.33,0.32,0.32,0.31,0.30,0.29,0.28,0.27,0.26,0.26,0.25,0.24,0.23,0.23,0.22,0.21,0.20,0.20,0.19,0.18,0.17,0.16,0.15,0.14,0.14,0.13,0.13,0.12,0.12,0.12,0.12,0.12,0.12,0.12,0.13,0.13,0.13,0.14,0.14,0.14,0.15,0.15,0.15,0.16,0.17,0.17,0.17,0.18,0.18,0.18,0.18,0.18,0.18,0.17,0.17,0.17,0.17,0.17,0.17,0.17,0.18,0.18,0.18,0.18,0.19,0.20,0.20,0.21,0.22,0.23,0.24,0.25,0.25,0.26,0.26,0.26,0.27,0.27,0.27,0.27,0.28,0.28,0.27,0.27,0.27,0.26,0.26,0.26,0.26,0.26,0.26,0.26,0.26,0.26,0.26,0.26,0.27,0.27,0.29,0.30,0.30,0.31,0.31,0.31,0.31,0.31,0.31,0.31,0.31,0.30,0.30,0.29,0.28,0.28,0.27,0.26,0.25,0.25,0.24,0.23
Q86YB8	0.61,0.61,0.60,0.60,0.60,0.60,0.60,0.60,0.60,0.59,0.59,0.59,0.58,0.58,0.58,0.57,0.57,0.57,0.57,0.56,0.56,0.56,0.55,0.54,0.53,0.52,0.50,0.49,0.47,0.46,0.45,0.43,0.42,0.40,0.39,0.38,0.37,0.35,0.34,0.33,0.32,0.31,0.29,0.28,0.27,0.25,0.24,0.23,0.21,0.20,0.19,0.18,0.17,0.17,0.16,0.15,0.14,0.13,0.12,0.12,0.11,0.10,0.09,0.09,0.08,0.09,0.09,0.10,0.11,0.12,0.13,0.15,0.16,0.17,0.18,0.20,0.21,0.23,0.24,0.26,0.27,0.28,0.29,0.31,0.32,0.33,0.35,0.36,0.37,0.39,0.40,0.42,0.43,0.44,0.46,0.47,0.48,0.49,0.50,0.52,0.53,0.54,0.56,0.57,0.58,0.59,0.60,0.61,0.61,0.62,0.62,0.62,0.62,0.62,0.61,0.61,0.60,0.59,0.58,0.57,0.56,0.55,0.54,0.53,0.52,0.51,0.50,0.49,0.48,0.47,0.46,0.45,0.44,0.42,0.41,0.40,0.39,0.39,0.38,0.37,0.36,0.36,0.36,0.36,0.36,0.35,0.35,0.34,0.34,0.33,0.32,0.32,0.31,0.30,0.29,0.29,0.29,0.28,0.28,0.28,0.27,0.27,0.27,0.27,0.27,0.26,0.26,0.26,0.26,0.26,0.26,0.26,0.26,0.26,0.26,0.25,0.25,0.25,0.24,0.24,0.23,0.22,0.21,0.21,0.20,0.19,0.19,0.19,0.19,0.19,0.19,0.18,0.18,0.18,0.18,0.18,0.18,0.19,0.19,0.19,0.20,0.20,0.21,0.22,0.23,0.23,0.24,0.25,0.25,0.25,0.25,0.25,0.25,0.25,0.25,0.25,0.26,0.26,0.26,0.27,0.27,0.27,0.28,0.28,0.28,0.27,0.27,0.26,0.25,0.24,0.24,0.23,0.22,0.21,0.21,0.20,0.20,0.19,0.19,0.18,0.18,0.17,0.16,0.16,0.15,0.14,0.13,0.13,0.13,0.13,0.14,0.14,0.14,0.15,0.14,0.14,0.14,0.14,0.13,0.13,0.12,0.12,0.11,0.11,0.11,0.10,0.10,0.10,0.10,0.10,0.10,0.10,0.10,0.11,0.11,0.11,0.11,0.11,0.11,0.11,0.12,0.12,0.12,0.12,0.12,0.12,0.11,0.11,0.11,0.10,0.10,0.09,0.08,0.07,0.07,0.07,0.07,0.07,0.07,0.07,0.07,0.07,0.07,0.08,0.08,0.08,0.08,0.08,0.09,0.09,0.09,0.09,0.09,0.09,0.08,0.08,0.08,0.08,0.08,0.08,0.08,0.08,0.08,0.08,0.08,0.07,0.07,0.07,0.07,0.07,0.07,0.07,0.07,0.08,0.08,0.09,0.09,0.10,0.11,0.11,0.12,0.13,0.13,0.14,0.15,0.15,0.16,0.16,0.17,0.17,0.17,0.18,0.18,0.18,0.19,0.19,0.19,0.20,0.20,0.20,0.21,0.21,0.21,0.21,0.22,0.22,0.22,0.22,0.22,0.22,0.22,0.23,0.23,0.23,0.22,0.22,0.22,0.21,0.20,0.20,0.19,0.18,0.17,0.17,0.16,0.15,0.14,0.13,0.13,0.12,0.12,0.12,0.11,0.11,0.11,0.11,0.10,0.10,0.10,0.11,0.11,0.11,0.11,0.11,0.12,0.12,0.13,0.14,0.15,0.15,0.16,0.16,0.16,0.16,0.16,0.16,0.16,0.16,0.16,0.16,0.16,0.16,0.16,0.16,0.16,0.16,0.16,0.16,0.15,0.15,0.15,0.15,0.15,0.15,0.14,0.14,0.14,0.14,0.13,0.13,0.13,0.12,0.12,0.12,0.12,0.12,0.13,0.12,0.11,0.10,0.09,0.09,0.09,0.08,0.08,0.08,0.08,0.08,0.08,0.08,0.08,0.08,0.08,0.08,0.09,0.09,0.09
A6NKX1	0.61,0.61,0.61,0.61,0.61,0.61,0.61,0.61,0.61,0.61,0.62,0.62,0.62,0.62,0.63,0.63,0.63,0.63,0.63,0.63,0.64,0.64,0.64,0.64,0.64,0.64,0.65,0.65,0.66,0.66,0.66,0.66,0.67,0.67,0.67,0.68,0.68,0.68,0.68,0.68,0.68,0.68,0.69,0.69,0.69,0.69,0.69,0.69,0.69,0.69,0.69,0.69,0.69,0.69,0.69,0.69,0.69,0.68,0.68,0.68,0.68,0.67,0.67,0.67,0.67,0.66,0.66,0.66,0.66,0.66,0.65,0.65,0.65,0.65,0.65,0.65,0.65,0.65,0.65,0.65,0.65,0.65,0.65,0.65,0.65,0.66,0.66,0.66,0.66,0.66,0.66,0.66,0.66,0.66,0.66,0.66,0.67,0.67,0.67,0.67,0.68,0.68,0.68,0.69,0.69,0.69,0.69,0.70,0.70,0.70,0.70,0.70,0.70,0.70,0.70,0.70,0.70,0.70,0.70,0.71,0.71,0.71
H3BQW9	0.38,0.38,0.38,0.38,0.38,0.38,0.39,0.39,0.39,0.39,0.40,0.40,0.40,0.41,0.41,0.41,0.41,0.41,0.41,0.41,0.41,0.41,0.42,0.42,0.42,0.42,0.43,0.43,0.43,0.43,0.42,0.42,0.41,0.41,0.41,0.41,0.40,0.41,0.41,0.40,0.40,0.40,0.40,0.39,0.39,0.38,0.38,0.37,0.37,0.36,0.36,0.36,0.36,0.35,0.35,0.35,0.34,0.34,0.34,0.34,0.35,0.35,0.35,0.35,0.34,0.35,0.35,0.35,0.35,0.35,0.35,0.36,0.36,0.36,0.36,0.36,0.36,0.36,0.36,0.37,0.37,0.37,0.38,0.39,0.39,0.40,0.41,0.41,0.41,0.41,0.41,0.41,0.41,0.40,0.40,0.39,0.39,0.39,0.38,0.38,0.38,0.37,0.37,0.37,0.37,0.36,0.36,0.36,0.36,0.35,0.35,0.35,0.35,0.35,0.35,0.35,0.35,0.35,0.35,0.35,0.35,0.35,0.34,0.34,0.33,0.33,0.32
Q9H0X4	0.56,0.57,0.57,0.58,0.59,0.59,0.59,0.59,0.59,0.60,0.60,0.60,0.60,0.60,0.60,0.61,0.61,0.60,0.60,0.60,0.60,0.60,0.59,0.59,0.58,0.58,0.57,0.56,0.55,0.54,0.54,0.53,0.52,0.50,0.49,0.48,0.46,0.45,0.44,0.42,0.41,0.39,0.38,0.36,0.35,0.34,0.32,0.31,0.30,0.30,0.29,0.28,0.28,0.27,0.27,0.26,0.26,0.25,0.24,0.23,0.21,0.20,0.19,0.18,0.17,0.17,0.17,0.17,0.16,0.16,0.16,0.16,0.16,0.16,0.16,0.16,0.16,0.17,0.17,0.17,0.17,0.17,0.17,0.17,0.17,0.17,0.17,0.16,0.16,0.15,0.15,0.14,0.13,0.12,0.12,0.11,0.11,0.11,0.11,0.12,0.13,0.14,0.14,0.14,0.15,0.15,0.15,0.15,0.15,0.15,0.15,0.15,0.15,0.15,0.15,0.15,0.15,0.15,0.15,0.15,0.15,0.15,0.15,0.15,0.15,0.14,0.14,0.14,0.14,0.15,0.15,0.15,0.15,0.15,0.15,0.15,0.14,0.14,0.13,0.12,0.12,0.11,0.11,0.11,0.12,0.14,0.15,0.16,0.17,0.18,0.19,0.20,0.21,0.21,0.21,0.22,0.22,0.22,0.22,0.22,0.22,0.23,0.23,0.23,0.23,0.23,0.23,0.23,0.23,0.23,0.23,0.23,0.23,0.23,0.23,0.23,0.23,0.23,0.23,0.23,0.24,0.24,0.24,0.24,0.24,0.23,0.22,0.21,0.19,0.18,0.17,0.17,0.16,0.16,0.15,0.15,0.15,0.15,0.16,0.16,0.16,0.16,0.15,0.15,0.15,0.15,0.15,0.15,0.15,0.15,0.15,0.15,0.15,0.16,0.16,0.16,0.16,0.16,0.16,0.16,0.16,0.16,0.16,0.15,0.15,0.14,0.14,0.14,0.14,0.13,0.13,0.13,0.12,0.12,0.12,0.12,0.12,0.13,0.13,0.14,0.14,0.14,0.15,0.15,0.15,0.15,0.15,0.15,0.15,0.15,0.15,0.15,0.14,0.14,0.14,0.14,0.13,0.13,0.14,0.14,0.14,0.14,0.15,0.15,0.15,0.15,0.15,0.15,0.15,0.15,0.15,0.15,0.15,0.15,0.15,0.15,0.15,0.14,0.14,0.14,0.14,0.13,0.13,0.13,0.12,0.12,0.12,0.13,0.13,0.13,0.13,0.13,0.13,0.14,0.15,0.16,0.17,0.18,0.18,0.19,0.19,0.20,0.21,0.21,0.22,0.22,0.22,0.22,0.22,0.22,0.22,0.22,0.22,0.22,0.23,0.23,0.24,0.24,0.25,0.25,0.24,0.24,0.24,0.24,0.24,0.24,0.24,0.24,0.24,0.24,0.24,0.24,0.24,0.24,0.23,0.22,0.21,0.21,0.20,0.19,0.18,0.18,0.17,0.17,0.16,0.15,0.15,0.15,0.15,0.15,0.15,0.15,0.15,0.15,0.15,0.15,0.14,0.14,0.13,0.13,0.13,0.13,0.13,0.12,0.12,0.12,0.12,0.12,0.12,0.12,0.12,0.12,0.12,0.12,0.12,0.12,0.12,0.12,0.11,0.11,0.11,0.11,0.11,0.11,0.11,0.10,0.10,0.10,0.10,0.09,0.09,0.09,0.09,0.09,0.09,0.10,0.10,0.11,0.11,0.11,0.11,0.11,0.11,0.11,0.11,0.11,0.11,0.11,0.11,0.11,0.11,0.11,0.10,0.10,0.10,0.10,0.10,0.10,0.10,0.10,0.11,0.11,0.12,0.13,0.15,0.16,0.17,0.18,0.20,0.21,0.22,0.23,0.24,0.24,0.24,0.24,0.24,0.23,0.23,0.22,0.22,0.22,0.22,0.22,0.22,0.22,0.22,0.22,0.22,0.22,0.22,0.22,0.22,0.22,0.23,0.23,0.23,0.23,0.23,0.23,0.23,0.22,0.21,0.20,0.19,0.18,0.17,0.17,0.16,0.15,0.14,0.13,0.12,0.11,0.11,0.11,0.10,0.11,0.11,0.11,0.11,0.11,0.12,0.12,0.12,0.12,0.12,0.12,0.12,0.12,0.12,0.12,0.12,0.12,0.12,0.12,0.12,0.12,0.12,0.11,0.11,0.12,0.11,0.11,0.11,0.11,0.11,0.11,0.11,0.10,0.11,0.11,0.11,0.11,0.11,0.11,0.11,0.11,0.11,0.11,0.11,0.11,0.11,0.10,0.10,0.10,0.10,0.10,0.10,0.11,0.12,0.13,0.13,0.13,0.13,0.13,0.14,0.14,0.14,0.14,0.14,0.15,0.15,0.15,0.15,0.16,0.16,0.16,0.16,0.16,0.16,0.15
A2RU67	0.57,0.57,0.56,0.56,0.56,0.56,0.56,0.56,0.56,0.56,0.56,0.56,0.56,0.56,0.56,0.56,0.56,0.56,0.57,0.57,0.57,0.57,0.57,0.58,0.58,0.58,0.59,0.59,0.59,0.59,0.59,0.59,0.59,0.59,0.59,0.59,0.59,0.59,0.59,0.59,0.59,0.59,0.59,0.59,0.60,0.60,0.60,0.60,0.60,0.60,0.60,0.60,0.60,0.61,0.61,0.61,0.61,0.61,0.61,0.61,0.61,0.61,0.61,0.61,0.61,0.61,0.60,0.61,0.61,0.61,0.60,0.60,0.60,0.60,0.60,0.59,0.59,0.58,0.57,0.57,0.56,0.55,0.54,0.53,0.52,0.50,0.49,0.48,0.47,0.45,0.44,0.42,0.41,0.40,0.38,0.37,0.35,0.34,0.33,0.31,0.30,0.29,0.28,0.27,0.26,0.26,0.26,0.25,0.25,0.25,0.24,0.24,0.24,0.23,0.22,0.21,0.20,0.19,0.18,0.18,0.18,0.18,0.18,0.19,0.19,0.20,0.21,0.21,0.21,0.21,0.21,0.21,0.21,0.21,0.21,0.21,0.21,0.21,0.21,0.21,0.22,0.21,0.21,0.21,0.20,0.20,0.19,0.18,0.17,0.16,0.16,0.16,0.16,0.16,0.17,0.18,0.20,0.21,0.22,0.23,0.23,0.23,0.23,0.23,0.22,0.21,0.20,0.20,0.20,0.19,0.19,0.20,0.20,0.20,0.20,0.20,0.20,0.19,0.19,0.19,0.19,0.19,0.19,0.19,0.19,0.19,0.19,0.19,0.19,0.19,0.18,0.18,0.17,0.17,0.16,0.15,0.15,0.14,0.14,0.14,0.13,0.13,0.12,0.12,0.12,0.12,0.12,0.12,0.12,0.12,0.12,0.12,0.12,0.12,0.12,0.12,0.12,0.12,0.12,0.12,0.12,0.12,0.12,0.12,0.12,0.12,0.11,0.11,0.12,0.12,0.12,0.12,0.12,0.13,0.12,0.12,0.11,0.11,0.10,0.09,0.08,0.07,0.07,0.07,0.07,0.07,0.07,0.07,0.07,0.07,0.08,0.08,0.08,0.08,0.08,0.08,0.08,0.08,0.08,0.08,0.08,0.08,0.09,0.10,0.10,0.11,0.11,0.11,0.11,0.11,0.11,0.11,0.10,0.10,0.09,0.09,0.09,0.09,0.09,0.09,0.09,0.09,0.09,0.09,0.09,0.09,0.10,0.10,0.10,0.10,0.11,0.11,0.11,0.11,0.11,0.11,0.11,0.11,0.11,0.11,0.11,0.11,0.10,0.10,0.09,0.09,0.09,0.08,0.08,0.08,0.08,0.08,0.09,0.09,0.09,0.09,0.09,0.09,0.09,0.09,0.09,0.09,0.09,0.09,0.09,0.09,0.09,0.09,0.08,0.08,0.08,0.08,0.08,0.08,0.08,0.09,0.09,0.09,0.09,0.10,0.10,0.10,0.10,0.10,0.10,0.09,0.10,0.10,0.10,0.10,0.11,0.12,0.12,0.13,0.13,0.13,0.13,0.13,0.13,0.13,0.13,0.14,0.14,0.14,0.14,0.14,0.14,0.14,0.14,0.14,0.14,0.14,0.14,0.14,0.14,0.14,0.14,0.14,0.13,0.13,0.13,0.13,0.13,0.13,0.13,0.13,0.13,0.13,0.13,0.12,0.12,0.11,0.11,0.10,0.10,0.09,0.09,0.09,0.09,0.09,0.09,0.09,0.09,0.09,0.09,0.09,0.10,0.10,0.11,0.11,0.11,0.11,0.10,0.10,0.09,0.09,0.09,0.08,0.08,0.09,0.09,0.09,0.09,0.09,0.09,0.08,0.08,0.09,0.09,0.09,0.09,0.10,0.10,0.10,0.10,0.10,0.10,0.10,0.10,0.10,0.10,0.10,0.10,0.10,0.10,0.09,0.09,0.09,0.08,0.08,0.08,0.08,0.08,0.08,0.08,0.09,0.09,0.10,0.10,0.10,0.10,0.10,0.10,0.10,0.10,0.11,0.11,0.11,0.11,0.10,0.10,0.10,0.10,0.09,0.09,0.09,0.09,0.09,0.09,0.10,0.11,0.12,0.13,0.15,0.16,0.18,0.19,0.21,0.22,0.24,0.25,0.27,0.28,0.29,0.30,0.31,0.32,0.32,0.31,0.31,0.31,0.31,0.31,0.31,0.31,0.31,0.31,0.31,0.31,0.31,0.31,0.31,0.31,0.31,0.31,0.31,0.31,0.32,0.32,0.32,0.31,0.31,0.30,0.28,0.27,0.25,0.24,0.22,0.21,0.20,0.18,0.17,0.16,0.15,0.13,0.12,0.11,0.10,0.10,0.09,0.09,0.09,0.09,0.09,0.10,0.11,0.11,0.12,0.13,0.14,0.15,0.15,0.16,0.16,0.16,0.16,0.16,0.16,0.16,0.15,0.15,0.15,0.15,0.15,0.15,0.15,0.15,0.16,0.16,0.16,0.16,0.16,0.17,0.17,0.17,0.18,0.19,0.20,0.21,0.22,0.22,0.23,0.23,0.23,0.23,0.23,0.23,0.22,0.22,0.21,0.20,0.19,0.19,0.18,0.18,0.18,0.18,0.18,0.19,0.20,0.21,0.23,0.23,0.23,0.24,0.24,0.24,0.25,0.25,0.25,0.26,0.26,0.26,0.26,0.26,0.26,0.25,0.24,0.23,0.22,0.22,0.21
B1AK53	0.04,0.04,0.04,0.04,0.04,0.05,0.05,0.05,0.05,0.05,0.05,0.05,0.05,0.05,0.05,0.06,0.06,0.05,0.05,0.05,0.05,0.05,0.05,0.05,0.05,0.05,0.05,0.05,0.05,0.05,0.05,0.04,0.04,0.04,0.04,0.04,0.04,0.04,0.05,0.05,0.05,0.05,0.05,0.05,0.05,0.05,0.05,0.05,0.05,0.05,0.05,0.04,0.04,0.04,0.04,0.04,0.04,0.04,0.04,0.04,0.04,0.04,0.04,0.04,0.04,0.04,0.04,0.04,0.04,0.04,0.04,0.04,0.04,0.04,0.04,0.04,0.04,0.04,0.04,0.04,0.04,0.04,0.04,0.05,0.05,0.05,0.04,0.04,0.04,0.04,0.04,0.04,0.04,0.04,0.04,0.04,0.04,0.04,0.04,0.04,0.04,0.04,0.04,0.04,0.04,0.04,0.04,0.04,0.04,0.04,0.04,0.04,0.04,0.04,0.04,0.04,0.04,0.05,0.05,0.05,0.04,0.04,0.04,0.04,0.04,0.04,0.04,0.04,0.04,0.04,0.04,0.04,0.04,0.04,0.04,0.04,0.04,0.04,0.04,0.04,0.04,0.04,0.04,0.04,0.04,0.04,0.04,0.04,0.04,0.04,0.04,0.04,0.05,0.05,0.05,0.04,0.04,0.04,0.04,0.04,0.04,0.04,0.04,0.04,0.04,0.04,0.04,0.04,0.04,0.04,0.04,0.04,0.04,0.04,0.04,0.04,0.04,0.04,0.04,0.04,0.04,0.04,0.05,0.05,0.05,0.05,0.05,0.05,0.05,0.05,0.05,0.04,0.04,0.04,0.05,0.05,0.05,0.05,0.05,0.05,0.05,0.05,0.05,0.05,0.05,0.05,0.05,0.05,0.05,0.05,0.05,0.05,0.05,0.05,0.05,0.05,0.05,0.05,0.05,0.05,0.05,0.05,0.05,0.05,0.05,0.05,0.05,0.05,0.05,0.05,0.05,0.05,0.05,0.05,0.05,0.05,0.05,0.05,0.05,0.05,0.05,0.05,0.05,0.05,0.05,0.05,0.05,0.05,0.05,0.05,0.05,0.05,0.05,0.05,0.05,0.05,0.05,0.05,0.05,0.05,0.05,0.05,0.05,0.05,0.05,0.05,0.05,0.05,0.05,0.05,0.04,0.04,0.04,0.04,0.05,0.05,0.05,0.05,0.05,0.05,0.05,0.05,0.05,0.05,0.05,0.05,0.05,0.05,0.05,0.05,0.05,0.05,0.05,0.05,0.05,0.05,0.05,0.05,0.05,0.05,0.05,0.05,0.05,0.05,0.05,0.05,0.05,0.06,0.07,0.07,0.08,0.09,0.10,0.11,0.11,0.12,0.13,0.14,0.16,0.17,0.18,0.20,0.21,0.22,0.24,0.25,0.27,0.28,0.29,0.31,0.32,0.34,0.35,0.37,0.38,0.39,0.41,0.42,0.43,0.45,0.46,0.48,0.49,0.51,0.52,0.54,0.55,0.57,0.58,0.59,0.60,0.60,0.61,0.61,0.62,0.63,0.63,0.64,0.64,0.64,0.64,0.64,0.64,0.64,0.64,0.65,0.64,0.64,0.65,0.64,0.65,0.65,0.65,0.65,0.65,0.65,0.65,0.65,0.65,0.65,0.65,0.64,0.64,0.64,0.63,0.62,0.61,0.60,0.59,0.59,0.58,0.57,0.56,0.56,0.56,0.55,0.55,0.55,0.55,0.55,0.55,0.55,0.55,0.55,0.55,0.55,0.55,0.55,0.55,0.54,0.54,0.53,0.52,0.52,0.51,0.51,0.50,0.49,0.49,0.48,0.47,0.47,0.46,0.46,0.46,0.47,0.47,0.47,0.47,0.47,0.47,0.47,0.48,0.48,0.48,0.48,0.48,0.48,0.48,0.47,0.47,0.47,0.46,0.46,0.45,0.45,0.44,0.44,0.43,0.43,0.43,0.43,0.43,0.43,0.43,0.44,0.44,0.44,0.45,0.46,0.47,0.48,0.49,0.49,0.50,0.51,0.51,0.51,0.52,0.53,0.54,0.55,0.55,0.56,0.57,0.57,0.58,0.58,0.58,0.58,0.59,0.59,0.59,0.59,0.58,0.58,0.58,0.58,0.58,0.59,0.59,0.60,0.61,0.61,0.62,0.62,0.62,0.63,0.63,0.62,0.62,0.62,0.61,0.61,0.61,0.61,0.61,0.61,0.61,0.61,0.61,0.61,0.61,0.61,0.61,0.61,0.61,0.61,0.62,0.62,0.62,0.63,0.63,0.64,0.64,0.65,0.65,0.66,0.67,0.67,0.67,0.67,0.67,0.67,0.66,0.66,0.66,0.66,0.66,0.66,0.66,0.66,0.66,0.67,0.67,0.66,0.66,0.66,0.66,0.65,0.64,0.64,0.64,0.64,0.63,0.63,0.63,0.62,0.62,0.62,0.62,0.61,0.61,0.61,0.61,0.61,0.61,0.60,0.60,0.60,0.60,0.60,0.60,0.60,0.60,0.59,0.58,0.58,0.57,0.57,0.56,0.55,0.55,0.54,0.54,0.54,0.53,0.54,0.54,0.54,0.54,0.55,0.54,0.54,0.54,0.53,0.53,0.54,0.53,0.53,0.53,0.53,0.54,0.54,0.54,0.54,0.54,0.54,0.54,0.54,0.55,0.55,0.55,0.55,0.55,0.56,0.56,0.57,0.58,0.59,0.60,0.60,0.61,0.62,0.63,0.64,0.64,0.65,0.64,0.64,0.64,0.64,0.64,0.64,0.64,0.64,0.64,0.64,0.64,0.64,0.64,0.64,0.64,0.64,0.65,0.65,0.65,0.65,0.65,0.65,0.65,0.65,0.65,0.65,0.65,0.65,0.65,0.65,0.65,0.65,0.65,0.64,0.64,0.64,0.64,0.64,0.63,0.63,0.63,0.63,0.63,0.63,0.63,0.63,0.63,0.63,0.63,0.63,0.64,0.64,0.64,0.64,0.64,0.64,0.63,0.63,0.63,0.62,0.62,0.62,0.62,0.62,0.62,0.62,0.62,0.62,0.62,0.62,0.61,0.61,0.61,0.61,0.61,0.61,0.61,0.61,0.62,0.62,0.62,0.62,0.62,0.62,0.62,0.62,0.61,0.60,0.60,0.59,0.58,0.57,0.56,0.55,0.54,0.53,0.52,0.51,0.50,0.49,0.48,0.47,0.46,0.45,0.43,0.42,0.41,0.40,0.38,0.37,0.36,0.35,0.33,0.32,0.31,0.30,0.29,0.27,0.26,0.25,0.24,0.23,0.22,0.21,0.20,0.19,0.18,0.18,0.18,0.18,0.18,0.18,0.18,0.18,0.18,0.18,0.18,0.18,0.18,0.18,0.18,0.18,0.18,0.18,0.18,0.18,0.19,0.19,0.19,0.19,0.19,0.19,0.19,0.20,0.20,0.20,0.20,0.20,0.20,0.20,0.20,0.20,0.19,0.19,0.19,0.19,0.19,0.19,0.18,0.18,0.18,0.18,0.18,0.17,0.17,0.17,0.17,0.17,0.17,0.17,0.16,0.16,0.16,0.16,0.16,0.17,0.17,0.17,0.17,0.17,0.17,0.17,0.17,0.17,0.17,0.17,0.17,0.17,0.17,0.17,0.18,0.19,0.19,0.20,0.21,0.22,0.22,0.23,0.23,0.23,0.23,0.24,0.24,0.24,0.25,0.25,0.25,0.26,0.26,0.26,0.27,0.27,0.28,0.28,0.28,0.29
O15083	0.57,0.57,0.57,0.57,0.57,0.57,0.57,0.57,0.57,0.57,0.57,0.57,0.57,0.58,0.58,0.58,0.58,0.59,0.59,0.59,0.59,0.59,0.59,0.59,0.59,0.59,0.59,0.59,0.59,0.59,0.59,0.58,0.59,0.59,0.58,0.59,0.58,0.59,0.59,0.59,0.59,0.59,0.59,0.60,0.60,0.60,0.60,0.61,0.61,0.61,0.61,0.61,0.61,0.61,0.61,0.61,0.61,0.61,0.61,0.60,0.60,0.60,0.61,0.61,0.61,0.61,0.61,0.62,0.62,0.63,0.63,0.63,0.64,0.64,0.64,0.64,0.65,0.65,0.65,0.65,0.65,0.65,0.65,0.65,0.65,0.65,0.65,0.65,0.65,0.66,0.66,0.66,0.66,0.66,0.66,0.66,0.66,0.66,0.66,0.66,0.66,0.67,0.67,0.67,0.67,0.67,0.66,0.66,0.66,0.66,0.66,0.66,0.66,0.65,0.65,0.64,0.64,0.63,0.62,0.61,0.60,0.59,0.58,0.57,0.56,0.55,0.54,0.53,0.51,0.50,0.49,0.47,0.46,0.45,0.44,0.42,0.41,0.40,0.38,0.37,0.36,0.35,0.33,0.32,0.31,0.29,0.28,0.27,0.26,0.25,0.24,0.23,0.22,0.21,0.20,0.19,0.19,0.19,0.19,0.19,0.19,0.19,0.19,0.19,0.19,0.20,0.20,0.20,0.20,0.20,0.20,0.20,0.20,0.21,0.21,0.21,0.21,0.21,0.21,0.21,0.21,0.21,0.21,0.22,0.22,0.22,0.22,0.22,0.22,0.22,0.22,0.22,0.21,0.21,0.21,0.21,0.21,0.20,0.20,0.19,0.19,0.18,0.18,0.17,0.17,0.16,0.16,0.16,0.15,0.15,0.15,0.15,0.14,0.14,0.14,0.14,0.14,0.14,0.15,0.15,0.15,0.15,0.16,0.17,0.17,0.18,0.19,0.20,0.21,0.23,0.24,0.25,0.26,0.28,0.29,0.30,0.31,0.32,0.32,0.33,0.33,0.33,0.34,0.34,0.34,0.34,0.34,0.34,0.35,0.34,0.34,0.34,0.34,0.34,0.34,0.34,0.34,0.33,0.33,0.33,0.32,0.32,0.31,0.30,0.29,0.28,0.27,0.26,0.25,0.24,0.22,0.21,0.19,0.18,0.17,0.15,0.14,0.13,0.12,0.11,0.11,0.10,0.10,0.09,0.09,0.09,0.09,0.09,0.09,0.09,0.09,0.10,0.10,0.11,0.12,0.13,0.14,0.16,0.17,0.18,0.19,0.20,0.21,0.22,0.22,0.22,0.23,0.23,0.23,0.24,0.24,0.24,0.24,0.24,0.25,0.25,0.25,0.25,0.25,0.25,0.25,0.25,0.25,0.25,0.25,0.25,0.25,0.25,0.25,0.25,0.25,0.24,0.24,0.24,0.23,0.22,0.21,0.20,0.19,0.19,0.18,0.17,0.17,0.17,0.17,0.18,0.18,0.19,0.19,0.20,0.20,0.20,0.21,0.21,0.21,0.21,0.22,0.22,0.22,0.22,0.22,0.22,0.22,0.22,0.22,0.22,0.22,0.22,0.22,0.22,0.22,0.22,0.22,0.22,0.22,0.22,0.22,0.22,0.22,0.22,0.22,0.22,0.22,0.22,0.22,0.22,0.22,0.22,0.23,0.23,0.24,0.25,0.25,0.26,0.27,0.27,0.28,0.28,0.29,0.29,0.30,0.30,0.31,0.31,0.31,0.31,0.31,0.31,0.31,0.31,0.31,0.31,0.31,0.31,0.31,0.31,0.30,0.30,0.30,0.29,0.29,0.29,0.28,0.28,0.27,0.26,0.25,0.24,0.23,0.21,0.20,0.18,0.17,0.16,0.14,0.13,0.12,0.11,0.10,0.09,0.08,0.08,0.07,0.06,0.06,0.05,0.05,0.05,0.05,0.04,0.04,0.04,0.04,0.04,0.04,0.04,0.04,0.03,0.03,0.03,0.03,0.03,0.03,0.03,0.03,0.03,0.03,0.03,0.03,0.03,0.03,0.03,0.03,0.03,0.03,0.03,0.03,0.03,0.03,0.03,0.03,0.03,0.03,0.03,0.03,0.04,0.04,0.04,0.04,0.04,0.04,0.04,0.04,0.04,0.04,0.04,0.04,0.04,0.04,0.05,0.05,0.05,0.05,0.05,0.05,0.05,0.05,0.05,0.05,0.05,0.05,0.05,0.05,0.05,0.05,0.05,0.05,0.05,0.05,0.05,0.05,0.05,0.05,0.05,0.05,0.05,0.05,0.05,0.05,0.05,0.04,0.04,0.04,0.04,0.04,0.04,0.04,0.04,0.04,0.04,0.04,0.04,0.04,0.03,0.03,0.03,0.03,0.03,0.03,0.03,0.03,0.03,0.03,0.03,0.03,0.03,0.03,0.03,0.03,0.04,0.04,0.04,0.04,0.04,0.04,0.04,0.04,0.04,0.04,0.04,0.04,0.04,0.04,0.04,0.04,0.04,0.04,0.04,0.04,0.04,0.04,0.04,0.04,0.05,0.05,0.05,0.05,0.05,0.05,0.05,0.05,0.05,0.05,0.05,0.05,0.06,0.06,0.06,0.06,0.06,0.06,0.06,0.06,0.06,0.06,0.06,0.06,0.06,0.06,0.06,0.06,0.07,0.07,0.07,0.07,0.07,0.07,0.07,0.07,0.07,0.08,0.08,0.08,0.08,0.08,0.09,0.09,0.09,0.10,0.10,0.11,0.11,0.12,0.12,0.13,0.14,0.15,0.15,0.16,0.17,0.18,0.18,0.19,0.20,0.20,0.21,0.22,0.22,0.23,0.23,0.24,0.25,0.26,0.27,0.28,0.28,0.29,0.30,0.31,0.32,0.33,0.34,0.35,0.37,0.38,0.39,0.41,0.42,0.43,0.44,0.45,0.46,0.47,0.48,0.49,0.49,0.50,0.50,0.50,0.50,0.51,0.51,0.50,0.51,0.50,0.50,0.50,0.50,0.49,0.49,0.49,0.48,0.48,0.47,0.47,0.46,0.45,0.45,0.44,0.43,0.42,0.41,0.40,0.39,0.38,0.37,0.35,0.34,0.33,0.31,0.30,0.29,0.28,0.26,0.25,0.24,0.23,0.22,0.21,0.20,0.19,0.18,0.18,0.18,0.17,0.17,0.17,0.17,0.16,0.16,0.17,0.17,0.17,0.17,0.17,0.17,0.17,0.18,0.18,0.18,0.19,0.19,0.19,0.20,0.20,0.20,0.21,0.21,0.22,0.22,0.22,0.23,0.23,0.23,0.24,0.24,0.24,0.25,0.25,0.25,0.26,0.26,0.26,0.27,0.27,0.27,0.28,0.28,0.29,0.29,0.30,0.30,0.31,0.31,0.31,0.32,0.32,0.32,0.32,0.32,0.31,0.31,0.31,0.31,0.30,0.30,0.29,0.29,0.28,0.28,0.28,0.27,0.27,0.26,0.26,0.25,0.25,0.25,0.24,0.24,0.24,0.23,0.23,0.22,0.22,0.22,0.21,0.21,0.20,0.20,0.19,0.18,0.18,0.17,0.16,0.16,0.15,0.15,0.15,0.14,0.14,0.14,0.13,0.13,0.13,0.13,0.13,0.13,0.13,0.13,0.13,0.13,0.13,0.13,0.13,0.12,0.12,0.12,0.12,0.12,0.12,0.12,0.11,0.11,0.11,0.11,0.11,0.10,0.10,0.10,0.10,0.10,0.10,0.10,0.10,0.10,0.11,0.11,0.12,0.12,0.12,0.12,0.12,0.12,0.12,0.12,0.12,0.12,0.12,0.12,0.12,0.11,0.11,0.11,0.11,0.11,0.11,0.11,0.11,0.11,0.11,0.11,0.11,0.11,0.11,0.11,0.11,0.11,0.12,0.12,0.12,0.13,0.13,0.13,0.14,0.14,0.15,0.15,0.15,0.16,0.16,0.17,0.18,0.19,0.20,0.21,0.23,0.24,0.25,0.26,0.28,0.29,0.30,0.32,0.33,0.34,0.36,0.37,0.38,0.40,0.41,0.42,0.44,0.45,0.46,0.47,0.48,0.49,0.50,0.51,0.52,0.53,0.53,0.54,0.55,0.55,0.55,0.55,0.56,0.56,0.56,0.56,0.56,0.56,0.56,0.56,0.56,0.56,0.56,0.56,0.56,0.55,0.55,0.55,0.55,0.54,0.54
P13804	0.48,0.46,0.44,0.42,0.41,0.39,0.38,0.37,0.36,0.35,0.34,0.33,0.32,0.31,0.31,0.30,0.29,0.28,0.28,0.27,0.26,0.25,0.23,0.22,0.21,0.19,0.18,0.17,0.16,0.15,0.13,0.12,0.10,0.09,0.08,0.07,0.06,0.05,0.04,0.03,0.03,0.03,0.03,0.03,0.03,0.03,0.03,0.03,0.03,0.03,0.03,0.03,0.03,0.03,0.03,0.03,0.03,0.03,0.03,0.03,0.03,0.03,0.03,0.03,0.03,0.03,0.03,0.03,0.03,0.03,0.03,0.03,0.03,0.03,0.03,0.03,0.03,0.03,0.03,0.03,0.03,0.02,0.02,0.02,0.02,0.02,0.02,0.02,0.02,0.02,0.02,0.02,0.02,0.02,0.02,0.02,0.02,0.02,0.02,0.02,0.02,0.02,0.02,0.02,0.02,0.02,0.02,0.02,0.02,0.02,0.02,0.02,0.02,0.02,0.02,0.02,0.02,0.02,0.02,0.02,0.02,0.02,0.02,0.02,0.02,0.01,0.02,0.02,0.02,0.02,0.02,0.02,0.02,0.02,0.02,0.02,0.02,0.02,0.02,0.02,0.02,0.02,0.02,0.02,0.02,0.02,0.02,0.02,0.02,0.02,0.02,0.03,0.03,0.03,0.03,0.03,0.03,0.03,0.03,0.03,0.03,0.03,0.03,0.03,0.03,0.03,0.03,0.03,0.03,0.04,0.04,0.04,0.04,0.04,0.04,0.04,0.04,0.04,0.04,0.04,0.04,0.04,0.04,0.04,0.05,0.05,0.05,0.06,0.06,0.06,0.06,0.06,0.06,0.07,0.07,0.07,0.07,0.07,0.07,0.07,0.06,0.06,0.06,0.06,0.06,0.06,0.06,0.06,0.06,0.06,0.06,0.05,0.05,0.05,0.05,0.05,0.05,0.05,0.05,0.05,0.05,0.05,0.05,0.05,0.05,0.04,0.04,0.04,0.03,0.03,0.03,0.03,0.03,0.03,0.02,0.02,0.02,0.02,0.03,0.03,0.03,0.03,0.03,0.03,0.03,0.03,0.03,0.03,0.03,0.03,0.03,0.03,0.03,0.03,0.03,0.03,0.03,0.03,0.03,0.03,0.03,0.03,0.03,0.03,0.03,0.03,0.03,0.03,0.03,0.03,0.03,0.03,0.03,0.03,0.03,0.03,0.03,0.03,0.03,0.03,0.03,0.03,0.03,0.03,0.03,0.03,0.03,0.03,0.02,0.02,0.02,0.02,0.02,0.02,0.02,0.02,0.02,0.02,0.02,0.02,0.02,0.02,0.02,0.02,0.02,0.02,0.02,0.02,0.02,0.02,0.02,0.02,0.03,0.03,0.03,0.03,0.03,0.03,0.03,0.03,0.03,0.03,0.03,0.03,0.03,0.03,0.03,0.04,0.04,0.04,0.04,0.04,0.04
Q8TE67	0.21,0.22,0.24,0.25,0.25,0.26,0.26,0.25,0.25,0.24,0.24,0.23,0.22,0.22,0.22,0.21,0.21,0.21,0.21,0.22,0.22,0.22,0.23,0.23,0.23,0.24,0.24,0.24,0.24,0.25,0.25,0.25,0.25,0.25,0.25,0.25,0.24,0.24,0.24,0.23,0.23,0.22,0.21,0.20,0.19,0.18,0.18,0.17,0.17,0.17,0.17,0.17,0.17,0.18,0.18,0.18,0.18,0.18,0.17,0.17,0.16,0.15,0.14,0.14,0.13,0.12,0.12,0.11,0.11,0.11,0.11,0.10,0.10,0.10,0.10,0.10,0.10,0.10,0.10,0.10,0.10,0.09,0.09,0.10,0.10,0.10,0.11,0.11,0.11,0.11,0.11,0.11,0.11,0.11,0.11,0.11,0.11,0.11,0.12,0.12,0.13,0.14,0.14,0.14,0.14,0.14,0.14,0.14,0.14,0.14,0.14,0.14,0.14,0.14,0.14,0.14,0.14,0.14,0.14,0.14,0.14,0.14,0.14,0.14,0.14,0.14,0.13,0.13,0.13,0.14,0.14,0.15,0.15,0.16,0.18,0.19,0.20,0.22,0.23,0.24,0.25,0.25,0.26,0.27,0.28,0.30,0.31,0.33,0.34,0.36,0.37,0.39,0.40,0.41,0.43,0.44,0.46,0.47,0.49,0.50,0.52,0.53,0.55,0.56,0.57,0.59,0.60,0.61,0.62,0.63,0.64,0.65,0.66,0.67,0.67,0.68,0.68,0.68,0.68,0.68,0.68,0.68,0.68,0.68,0.68,0.68,0.68,0.67,0.67,0.67,0.67,0.67,0.67,0.67,0.66,0.66,0.66,0.66,0.66,0.66,0.65,0.65,0.65,0.65,0.65,0.64,0.65,0.65,0.65,0.65,0.65,0.65,0.64,0.63,0.62,0.61,0.60,0.58,0.57,0.55,0.54,0.53,0.51,0.50,0.49,0.47,0.46,0.44,0.43,0.42,0.40,0.39,0.37,0.36,0.35,0.33,0.32,0.31,0.30,0.28,0.27,0.26,0.26,0.25,0.25,0.24,0.24,0.23,0.23,0.23,0.23,0.23,0.23,0.23,0.24,0.25,0.26,0.26,0.27,0.27,0.27,0.26,0.26,0.26,0.26,0.26,0.26,0.26,0.26,0.26,0.26,0.26,0.26,0.26,0.26,0.26,0.26,0.26,0.26,0.26,0.26,0.26,0.26,0.25,0.25,0.25,0.25,0.25,0.24,0.23,0.22,0.21,0.19,0.18,0.16,0.15,0.13,0.12,0.11,0.11,0.11,0.11,0.11,0.11,0.11,0.11,0.11,0.11,0.11,0.11,0.12,0.12,0.12,0.12,0.12,0.12,0.12,0.12,0.12,0.12,0.12,0.12,0.12,0.11,0.11,0.10,0.09,0.08,0.08,0.08,0.07,0.07,0.07,0.07,0.07,0.07,0.07,0.07,0.07,0.07,0.07,0.07,0.07,0.07,0.07,0.07,0.07,0.07,0.07,0.07,0.07,0.07,0.06,0.07,0.07,0.07,0.07,0.07,0.07,0.08,0.08,0.08,0.09,0.09,0.09,0.09,0.09,0.09,0.10,0.10,0.10,0.11,0.11,0.12,0.13,0.14,0.15,0.17,0.18,0.20,0.21,0.23,0.24,0.26,0.27,0.29,0.30,0.31,0.33,0.34,0.36,0.37,0.38,0.40,0.41,0.42,0.43,0.44,0.46,0.47,0.48,0.49,0.50,0.52,0.53,0.54,0.55,0.57,0.58,0.59,0.60,0.61,0.62,0.63,0.63,0.64,0.64,0.64,0.64,0.64,0.64,0.63,0.63,0.63,0.63,0.63,0.64,0.64,0.64,0.64,0.64,0.63,0.62,0.61,0.59,0.58,0.57,0.56,0.55,0.53,0.52,0.51,0.50,0.48,0.47,0.46,0.45,0.44,0.42,0.41,0.40,0.38,0.37,0.36,0.35,0.34,0.32,0.31,0.30,0.29,0.28,0.27,0.26,0.25,0.23,0.22,0.21,0.19,0.18,0.16,0.15,0.14,0.14,0.14,0.14,0.13,0.13,0.13,0.13,0.13,0.13,0.13,0.13,0.13,0.13,0.13,0.13,0.14,0.15,0.16,0.18,0.19,0.21,0.22,0.23,0.25,0.27,0.28,0.29,0.31,0.32,0.32,0.33,0.33,0.33,0.32,0.32,0.33,0.33,0.33,0.33,0.33,0.33,0.33,0.33,0.33,0.33,0.33,0.33,0.33,0.33,0.33,0.33,0.33,0.33,0.33,0.33,0.32,0.31,0.30,0.29,0.28,0.26,0.25,0.23,0.22,0.20,0.19,0.18,0.16,0.15,0.14,0.13,0.13,0.13,0.13,0.13,0.13,0.13,0.13,0.13,0.13,0.13,0.13,0.13,0.13,0.13,0.13,0.13,0.13,0.13,0.13,0.13,0.13,0.13,0.13,0.14,0.14,0.14,0.14,0.15,0.15,0.16,0.16,0.17,0.17,0.17,0.17,0.17,0.17,0.18,0.18,0.18,0.18,0.18,0.18,0.18,0.18,0.18,0.18,0.18,0.18,0.18
Q5NDL2	0.68,0.68,0.68,0.67,0.67,0.66,0.66,0.65,0.64,0.63,0.62,0.60,0.59,0.57,0.56,0.54,0.53,0.52,0.50,0.49,0.48,0.47,0.45,0.44,0.42,0.41,0.39,0.37,0.36,0.34,0.33,0.31,0.29,0.27,0.26,0.24,0.23,0.21,0.19,0.18,0.16,0.15,0.13,0.12,0.10,0.09,0.08,0.07,0.05,0.05,0.04,0.04,0.03,0.03,0.03,0.03,0.03,0.03,0.03,0.03,0.03,0.03,0.03,0.03,0.03,0.03,0.03,0.03,0.04,0.04,0.04,0.04,0.04,0.04,0.05,0.05,0.05,0.05,0.05,0.05,0.05,0.06,0.06,0.06,0.06,0.07,0.07,0.07,0.07,0.07,0.07,0.07,0.07,0.07,0.07,0.07,0.07,0.07,0.07,0.07,0.07,0.07,0.07,0.07,0.07,0.07,0.07,0.07,0.07,0.07,0.07,0.06,0.06,0.06,0.06,0.06,0.05,0.05,0.05,0.05,0.05,0.05,0.05,0.04,0.04,0.04,0.04,0.03,0.03,0.03,0.03,0.03,0.03,0.03,0.03,0.03,0.03,0.03,0.02,0.02,0.02,0.02,0.02,0.02,0.02,0.03,0.03,0.03,0.03,0.03,0.03,0.03,0.03,0.03,0.04,0.04,0.04,0.04,0.04,0.04,0.04,0.04,0.04,0.04,0.04,0.04,0.04,0.04,0.04,0.04,0.04,0.04,0.04,0.04,0.04,0.04,0.04,0.04,0.04,0.04,0.04,0.05,0.05,0.05,0.05,0.04,0.04,0.04,0.04,0.04,0.04,0.04,0.04,0.04,0.03,0.03,0.03,0.03,0.03,0.03,0.03,0.03,0.03,0.03,0.03,0.03,0.03,0.03,0.03,0.03,0.03,0.03,0.03,0.03,0.03,0.03,0.03,0.03,0.03,0.02,0.02,0.02,0.02,0.02,0.02,0.02,0.02,0.02,0.02,0.02,0.02,0.02,0.02,0.02,0.02,0.02,0.02,0.02,0.02,0.02,0.02,0.02,0.02,0.02,0.02,0.02,0.02,0.02,0.02,0.02,0.02,0.02,0.02,0.02,0.02,0.02,0.02,0.02,0.02,0.02,0.03,0.03,0.03,0.03,0.03,0.03,0.03,0.03,0.03,0.02,0.02,0.02,0.02,0.02,0.02,0.02,0.02,0.02,0.02,0.03,0.03,0.03,0.03,0.03,0.03,0.03,0.03,0.03,0.03,0.03,0.03,0.03,0.03,0.03,0.03,0.03,0.02,0.02,0.02,0.02,0.02,0.02,0.02,0.02,0.03,0.03,0.03,0.03,0.03,0.04,0.04,0.04,0.04,0.04,0.05,0.05,0.05,0.05,0.05,0.05,0.05,0.05,0.05,0.05,0.05,0.05,0.05,0.05,0.05,0.05,0.05,0.05,0.05,0.05,0.05,0.05,0.05,0.05,0.05,0.05,0.05,0.06,0.06,0.06,0.06,0.05,0.05,0.05,0.05,0.04,0.04,0.04,0.04,0.05,0.05,0.05,0.05,0.05,0.05,0.05,0.05,0.05,0.05,0.05,0.05,0.05,0.05,0.05,0.05,0.05,0.05,0.05,0.05,0.05,0.05,0.05,0.05,0.05,0.05,0.05,0.05,0.05,0.05,0.05,0.05,0.05,0.05,0.05,0.05,0.05,0.05,0.05,0.05,0.05,0.04,0.04,0.04,0.04,0.04,0.04,0.03,0.03,0.03,0.03,0.03,0.03,0.04,0.04,0.04,0.04,0.04,0.04,0.04,0.04,0.04,0.04,0.04,0.04,0.04,0.04,0.04,0.04,0.03,0.03,0.03,0.03,0.03,0.03,0.03,0.03,0.03,0.04,0.04,0.04,0.04,0.04,0.04,0.04,0.04,0.04,0.04,0.04,0.04,0.04,0.04,0.04,0.04,0.04,0.04,0.05,0.05,0.05,0.05,0.05,0.05,0.05,0.06,0.06,0.06,0.06,0.07,0.07,0.08,0.08,0.09,0.09,0.09,0.10,0.10,0.10,0.10,0.10,0.09,0.09,0.09,0.09,0.09,0.09,0.09,0.09,0.09,0.09,0.09,0.09,0.09,0.09,0.09,0.09,0.09,0.09,0.08,0.08,0.08,0.08,0.08,0.08,0.08,0.09,0.09,0.10,0.10,0.11,0.12,0.13,0.14,0.15,0.16,0.16,0.16,0.16,0.16,0.16,0.16,0.17,0.17,0.17,0.18,0.18,0.19,0.19,0.20,0.21,0.22,0.22,0.23,0.24,0.25
Q9UBC2	0.47,0.46,0.44,0.43,0.42,0.41,0.40,0.39,0.39,0.38,0.38,0.37,0.36,0.36,0.35,0.34,0.34,0.33,0.33,0.32,0.32,0.31,0.29,0.28,0.27,0.26,0.25,0.24,0.23,0.22,0.21,0.19,0.19,0.18,0.16,0.15,0.15,0.14,0.14,0.14,0.14,0.14,0.14,0.14,0.14,0.14,0.14,0.14,0.14,0.14,0.13,0.13,0.13,0.13,0.13,0.13,0.13,0.13,0.13,0.13,0.13,0.13,0.13,0.13,0.13,0.14,0.14,0.14,0.14,0.14,0.14,0.15,0.15,0.16,0.16,0.17,0.18,0.18,0.19,0.19,0.20,0.20,0.21,0.21,0.22,0.23,0.24,0.26,0.27,0.29,0.30,0.31,0.32,0.34,0.35,0.36,0.38,0.39,0.40,0.41,0.42,0.42,0.42,0.43,0.43,0.43,0.43,0.43,0.43,0.43,0.42,0.42,0.42,0.41,0.41,0.40,0.39,0.39,0.38,0.38,0.38,0.37,0.37,0.37,0.36,0.35,0.34,0.32,0.31,0.30,0.28,0.27,0.26,0.25,0.24,0.22,0.21,0.20,0.19,0.18,0.17,0.17,0.16,0.16,0.15,0.15,0.15,0.15,0.15,0.15,0.15,0.15,0.15,0.15,0.15,0.15,0.15,0.15,0.15,0.15,0.15,0.14,0.14,0.14,0.14,0.14,0.14,0.14,0.14,0.14,0.14,0.14,0.14,0.14,0.14,0.14,0.14,0.14,0.15,0.15,0.15,0.16,0.16,0.17,0.17,0.18,0.18,0.19,0.19,0.20,0.20,0.21,0.21,0.22,0.23,0.24,0.25,0.26,0.27,0.29,0.30,0.31,0.32,0.34,0.35,0.36,0.37,0.38,0.40,0.41,0.41,0.42,0.44,0.45,0.46,0.47,0.48,0.49,0.50,0.51,0.51,0.52,0.53,0.53,0.54,0.55,0.55,0.56,0.56,0.57,0.58,0.59,0.59,0.60,0.61,0.61,0.61,0.61,0.61,0.61,0.61,0.61,0.62,0.62,0.62,0.62,0.62,0.61,0.60,0.59,0.59,0.58,0.57,0.56,0.55,0.54,0.53,0.51,0.50,0.49,0.48,0.46,0.45,0.44,0.43,0.42,0.40,0.39,0.38,0.37,0.36,0.35,0.33,0.32,0.31,0.30,0.29,0.28,0.26,0.25,0.24,0.22,0.21,0.19,0.18,0.17,0.16,0.15,0.14,0.14,0.14,0.13,0.13,0.13,0.13,0.13,0.13,0.13,0.13,0.13,0.13,0.13,0.13,0.14,0.14,0.14,0.14,0.14,0.14,0.14,0.14,0.14,0.14,0.14,0.14,0.14,0.14,0.13,0.13,0.13,0.13,0.13,0.13,0.13,0.13,0.14,0.14,0.14,0.14,0.14,0.15,0.15,0.15,0.16,0.17,0.17,0.18,0.19,0.19,0.20,0.20,0.21,0.21,0.22,0.23,0.24,0.25,0.27,0.28,0.29,0.30,0.32,0.33,0.34,0.36,0.37,0.38,0.40,0.41,0.42,0.43,0.44,0.45,0.46,0.46,0.47,0.47,0.47,0.47,0.47,0.47,0.47,0.46,0.46,0.45,0.45,0.44,0.43,0.42,0.42,0.41,0.40,0.39,0.38,0.37,0.36,0.35,0.33,0.32,0.30,0.29,0.27,0.26,0.24,0.23,0.21,0.20,0.18,0.17,0.15,0.14,0.13,0.11,0.10,0.10,0.09,0.08,0.07,0.07,0.06,0.06,0.05,0.05,0.05,0.05,0.05,0.05,0.04,0.04,0.04,0.04,0.04,0.04,0.04,0.04,0.04,0.04,0.04,0.04,0.04,0.04,0.03,0.03,0.03,0.03,0.03,0.03,0.03,0.03,0.03,0.03,0.03,0.03,0.03,0.03,0.03,0.03,0.03,0.03,0.03,0.03,0.03,0.03,0.03,0.03,0.03,0.03,0.03,0.03,0.03,0.03,0.03,0.03,0.03,0.03,0.03,0.03,0.03,0.03,0.03,0.03,0.03,0.03,0.03,0.03,0.03,0.03,0.03,0.03,0.03,0.03,0.03,0.03,0.03,0.03,0.03,0.03,0.03,0.03,0.03,0.03,0.03,0.03,0.03,0.03,0.03,0.03,0.03,0.03,0.03,0.03,0.03,0.03,0.03,0.03,0.03,0.04,0.04,0.04,0.04,0.04,0.04,0.04,0.04,0.04,0.04,0.04,0.04,0.04,0.04,0.04,0.04,0.04,0.04,0.04,0.04,0.04,0.05,0.05,0.05,0.05,0.05,0.05,0.05,0.05,0.05,0.06,0.06,0.06,0.06,0.06,0.07,0.07,0.07,0.08,0.08,0.09,0.10,0.11,0.12,0.13,0.14,0.16,0.17,0.18,0.20,0.21,0.22,0.23,0.24,0.26,0.27,0.28,0.29,0.31,0.32,0.33,0.35,0.36,0.38,0.39,0.41,0.42,0.44,0.45,0.46,0.48,0.49,0.50,0.50,0.51,0.52,0.53,0.54,0.55,0.56,0.56,0.57,0.57,0.58,0.58,0.59,0.59,0.59,0.59,0.59,0.59,0.59,0.59,0.59,0.59,0.59,0.59,0.59,0.58,0.58,0.57,0.57,0.57,0.56,0.56,0.55,0.55,0.54,0.53,0.53,0.52,0.52,0.52,0.52,0.51,0.51,0.51,0.51,0.51,0.50,0.50,0.50,0.50,0.50,0.50,0.50,0.50,0.50,0.50,0.49,0.49,0.49,0.49,0.49,0.49,0.49,0.49,0.48,0.49,0.49,0.49,0.49,0.49,0.50,0.50,0.51,0.51,0.51,0.51,0.52,0.52,0.52,0.53,0.53,0.54,0.54,0.54,0.55,0.55,0.55,0.56,0.56,0.57,0.57,0.57,0.56,0.56,0.56,0.56,0.56,0.56,0.56,0.56,0.56,0.56,0.57,0.57,0.58,0.58,0.58,0.58,0.58,0.58,0.59,0.59,0.59,0.59,0.59,0.59,0.59,0.59,0.59,0.59,0.59,0.59,0.59,0.59,0.59,0.59,0.59,0.59,0.59,0.59,0.59,0.59,0.59,0.59,0.59,0.59,0.60,0.60,0.60,0.60,0.60,0.60,0.60,0.60,0.60,0.60,0.60,0.60,0.60,0.60,0.60,0.60,0.60,0.60,0.60,0.60,0.60,0.60,0.60,0.60,0.60,0.60,0.61,0.61,0.61,0.61,0.61,0.61,0.61,0.60,0.60,0.60,0.60,0.60,0.60,0.60,0.59,0.59,0.59,0.59,0.58,0.58,0.57,0.57,0.57,0.56,0.56,0.55,0.55,0.54,0.54,0.53,0.53,0.53,0.53,0.53,0.53,0.52,0.52,0.52,0.52,0.52,0.52,0.52,0.52,0.52,0.52,0.52,0.51,0.52,0.52,0.52,0.52,0.52,0.51,0.51,0.51,0.51,0.52,0.52,0.52,0.53,0.53,0.53,0.53,0.54,0.54,0.55,0.55,0.56,0.56,0.57,0.57,0.57,0.57,0.57,0.58,0.58,0.57,0.57,0.57,0.57,0.57,0.57,0.57,0.57,0.57,0.57,0.57,0.57,0.57,0.57,0.57,0.57,0.57,0.57,0.57,0.57,0.57,0.56,0.56,0.56,0.56,0.56,0.56,0.56,0.56,0.55,0.55,0.55,0.55,0.55,0.55,0.55,0.55,0.55,0.55,0.55,0.55,0.55,0.55,0.55,0.55,0.55,0.55
P19447	0.65,0.65,0.65,0.65,0.66,0.66,0.66,0.66,0.66,0.66,0.66,0.66,0.66,0.66,0.66,0.66,0.65,0.65,0.64,0.64,0.63,0.63,0.63,0.62,0.62,0.61,0.60,0.60,0.59,0.58,0.57,0.56,0.55,0.54,0.52,0.51,0.49,0.48,0.46,0.45,0.43,0.42,0.41,0.39,0.38,0.37,0.35,0.34,0.32,0.31,0.30,0.28,0.27,0.26,0.24,0.23,0.22,0.21,0.20,0.19,0.18,0.17,0.16,0.15,0.15,0.14,0.13,0.13,0.12,0.11,0.11,0.10,0.10,0.10,0.10,0.10,0.11,0.11,0.11,0.11,0.11,0.11,0.11,0.11,0.11,0.11,0.12,0.12,0.12,0.12,0.12,0.12,0.12,0.12,0.12,0.12,0.12,0.12,0.13,0.13,0.14,0.14,0.14,0.14,0.15,0.15,0.16,0.16,0.16,0.17,0.17,0.17,0.17,0.17,0.17,0.17,0.17,0.17,0.17,0.17,0.16,0.16,0.16,0.16,0.16,0.16,0.15,0.15,0.15,0.15,0.15,0.14,0.14,0.14,0.14,0.15,0.15,0.15,0.15,0.15,0.15,0.15,0.15,0.16,0.15,0.15,0.15,0.15,0.15,0.14,0.14,0.14,0.15,0.15,0.15,0.15,0.15,0.15,0.15,0.15,0.15,0.16,0.16,0.16,0.16,0.16,0.16,0.16,0.16,0.16,0.16,0.16,0.16,0.16,0.16,0.16,0.17,0.17,0.17,0.17,0.18,0.18,0.19,0.19,0.20,0.21,0.21,0.22,0.23,0.23,0.24,0.24,0.25,0.25,0.26,0.27,0.29,0.30,0.31,0.32,0.33,0.35,0.36,0.37,0.39,0.40,0.41,0.43,0.44,0.46,0.47,0.49,0.50,0.52,0.53,0.54,0.56,0.57,0.58,0.59,0.60,0.61,0.61,0.60,0.60,0.60,0.60,0.60,0.60,0.60,0.60,0.60,0.60,0.60,0.60,0.60,0.60,0.60,0.60,0.60,0.60,0.59,0.59,0.59,0.58,0.57,0.56,0.54,0.53,0.51,0.50,0.48,0.47,0.46,0.45,0.43,0.42,0.41,0.40,0.38,0.37,0.36,0.35,0.34,0.33,0.33,0.32,0.32,0.31,0.31,0.30,0.29,0.29,0.28,0.27,0.26,0.26,0.25,0.24,0.23,0.22,0.21,0.20,0.19,0.18,0.17,0.17,0.17,0.16,0.16,0.16,0.16,0.16,0.16,0.16,0.16,0.15,0.15,0.15,0.15,0.14,0.14,0.14,0.14,0.14,0.14,0.14,0.14,0.14,0.14,0.14,0.14,0.14,0.14,0.13,0.13,0.13,0.13,0.13,0.13,0.13,0.13,0.13,0.13,0.13,0.13,0.13,0.13,0.13,0.13,0.13,0.13,0.12,0.12,0.12,0.12,0.12,0.12,0.12,0.12,0.12,0.12,0.12,0.12,0.12,0.12,0.12,0.12,0.12,0.12,0.11,0.11,0.11,0.11,0.10,0.10,0.10,0.10,0.10,0.10,0.10,0.10,0.09,0.09,0.09,0.09,0.08,0.08,0.09,0.09,0.09,0.09,0.09,0.10,0.10,0.10,0.11,0.11,0.11,0.12,0.12,0.12,0.13,0.13,0.13,0.13,0.12,0.12,0.12,0.12,0.12,0.12,0.13,0.13,0.13,0.14,0.14,0.15,0.16,0.16,0.16,0.17,0.17,0.17,0.18,0.18,0.18,0.18,0.18,0.18,0.19,0.19,0.19,0.19,0.18,0.18,0.18,0.17,0.17,0.17,0.16,0.16,0.16,0.16,0.16,0.17,0.18,0.18,0.19,0.19,0.20,0.20,0.20,0.20,0.20,0.20,0.19,0.19,0.19,0.18,0.18,0.18,0.18,0.17,0.17,0.17,0.17,0.17,0.17,0.17,0.18,0.18,0.19,0.19,0.20,0.21,0.21,0.22,0.23,0.23,0.24,0.24,0.24,0.25,0.25,0.24,0.24,0.24,0.23,0.23,0.23,0.23,0.23,0.23,0.23,0.23,0.23,0.23,0.23,0.23,0.23,0.23,0.24,0.24,0.24,0.24,0.24,0.24,0.24,0.23,0.22,0.21,0.21,0.20,0.19,0.18,0.18,0.17,0.16,0.15,0.15,0.14,0.14,0.13,0.13,0.13,0.12,0.12,0.12,0.12,0.12,0.12,0.11,0.11,0.10,0.10,0.10,0.09,0.09,0.09,0.08,0.08,0.07,0.07,0.07,0.06,0.06,0.06,0.06,0.06,0.06,0.06,0.06,0.06,0.06,0.07,0.07,0.07,0.07,0.07,0.07,0.07,0.07,0.07,0.07,0.07,0.07,0.07,0.07,0.07,0.07,0.07,0.06,0.06,0.06,0.06,0.06,0.06,0.06,0.06,0.06,0.07,0.07,0.07,0.07,0.08,0.08,0.08,0.08,0.08,0.08,0.08,0.08,0.08,0.08,0.08,0.08,0.08,0.08,0.09,0.09,0.09,0.09,0.08,0.08,0.08,0.08,0.08,0.08,0.09,0.09,0.10,0.10,0.11,0.12,0.12,0.13,0.13,0.14,0.14,0.14,0.14,0.14,0.14,0.13,0.13,0.13,0.14,0.14,0.15,0.16,0.17,0.17,0.18,0.18,0.18,0.19,0.19,0.19,0.19,0.20,0.20,0.20,0.21,0.21,0.22,0.23,0.23,0.24,0.24,0.25,0.25,0.25,0.25,0.24,0.24,0.24,0.23,0.23,0.23,0.22,0.22,0.22,0.22,0.22,0.22,0.22,0.22,0.21,0.21,0.20,0.19,0.19,0.19,0.18,0.18,0.18,0.17,0.17,0.17,0.17,0.17,0.17,0.17,0.17,0.17,0.17,0.16,0.15,0.15,0.14,0.13,0.13,0.12,0.12,0.11,0.11,0.11,0.11,0.12,0.12,0.12,0.12,0.12,0.12,0.12,0.12,0.12,0.12,0.12,0.12,0.12,0.11,0.11,0.11,0.11,0.11,0.11,0.11,0.11,0.11,0.11,0.11,0.10,0.10,0.10,0.11,0.11,0.12,0.14,0.15,0.16,0.17,0.19,0.20,0.22,0.23,0.25,0.26,0.28,0.29,0.31,0.32,0.34,0.35,0.37,0.38,0.39,0.40,0.42,0.43,0.44,0.46,0.47,0.49,0.50,0.52,0.53,0.55,0.56,0.57,0.59,0.60,0.61,0.62,0.63,0.64,0.65,0.66,0.66,0.66,0.66,0.67,0.67,0.66,0.66,0.66,0.65,0.65,0.65,0.64,0.64,0.64,0.64,0.63,0.63,0.63,0.63,0.64,0.64,0.64,0.64,0.64,0.64,0.64,0.64,0.64,0.64,0.63,0.63,0.63,0.63
Q96J88	0.58,0.58,0.58,0.58,0.58,0.58,0.58,0.58,0.58,0.58,0.58,0.58,0.58,0.58,0.58,0.58,0.58,0.58,0.58,0.58,0.58,0.58,0.58,0.58,0.58,0.59,0.59,0.59,0.59,0.59,0.59,0.59,0.59,0.59,0.59,0.59,0.59,0.59,0.59,0.58,0.58,0.57,0.57,0.56,0.55,0.54,0.53,0.52,0.51,0.50,0.49,0.48,0.47,0.46,0.45,0.44,0.42,0.41,0.40,0.39,0.37,0.36,0.35,0.33,0.32,0.31,0.29,0.28,0.27,0.25,0.24,0.23,0.21,0.20,0.19,0.17,0.16,0.15,0.14,0.13,0.13,0.12,0.12,0.12,0.12,0.12,0.12,0.12,0.12,0.13,0.13,0.13,0.13,0.14,0.14,0.14,0.14,0.14,0.14,0.14,0.14,0.14,0.15,0.15,0.15,0.14,0.15,0.15,0.15,0.15,0.15,0.15,0.14,0.14,0.14,0.14,0.14,0.14,0.14,0.14,0.13,0.13,0.13,0.12,0.12,0.11,0.10,0.10,0.09,0.09,0.08,0.08,0.07,0.07,0.06,0.06,0.06,0.06,0.06,0.06,0.05,0.05,0.05,0.05,0.06,0.06,0.06,0.06,0.06,0.06,0.06,0.06,0.06,0.06,0.06,0.06,0.06,0.06,0.06,0.06,0.06,0.06,0.06,0.06,0.05,0.05,0.05,0.05,0.05,0.05,0.05,0.05,0.05,0.05,0.05,0.05,0.06,0.06,0.07,0.08,0.08,0.10,0.11,0.12,0.13,0.14,0.15,0.16,0.17,0.19,0.20,0.21,0.22,0.23,0.25,0.26,0.27,0.28,0.29,0.30,0.31,0.32,0.33,0.33,0.34,0.35,0.36,0.37,0.38,0.38,0.39,0.39,0.39,0.40,0.40,0.40,0.40,0.40,0.40,0.39,0.38,0.37,0.36,0.35,0.34,0.33,0.32,0.31,0.30,0.29,0.27,0.26,0.25,0.24,0.23,0.22,0.21,0.20,0.19,0.18,0.17,0.16,0.15,0.15,0.14,0.13,0.12,0.12,0.11,0.10,0.10,0.09,0.09,0.09,0.09,0.08,0.08,0.08,0.08,0.08,0.08,0.08,0.08,0.08,0.08,0.08,0.08,0.09,0.09,0.09,0.09,0.09,0.10,0.11,0.11,0.12,0.13,0.14,0.16,0.17,0.18,0.19,0.20,0.21,0.22,0.24,0.25,0.26,0.27,0.28,0.29,0.30,0.31,0.32,0.34,0.35,0.36,0.37,0.37,0.38,0.39,0.40,0.41,0.42,0.42,0.43,0.45,0.46,0.47,0.48,0.49,0.50,0.52,0.53,0.53,0.54,0.54,0.54
B3EWF7	0.56,0.56,0.56,0.56,0.56,0.57,0.57,0.57,0.57,0.58,0.58,0.58,0.58,0.58,0.58,0.58,0.58,0.58,0.58,0.59,0.59,0.59,0.59,0.59,0.59,0.60,0.60,0.60,0.60,0.60,0.61,0.61,0.61,0.61,0.61,0.61,0.61,0.62,0.62,0.62,0.63,0.63,0.63,0.63,0.64,0.64,0.64,0.64,0.63,0.64,0.64,0.64,0.64,0.64,0.64,0.64,0.64,0.64,0.65,0.65,0.65,0.65,0.65,0.65,0.65,0.65,0.65,0.65,0.65,0.65,0.64,0.64,0.64,0.64,0.64,0.64,0.64,0.64,0.64,0.64,0.64,0.64,0.64,0.64,0.64,0.64,0.64,0.63,0.64,0.63,0.63,0.63,0.63,0.62,0.62,0.62,0.62,0.61,0.61,0.61,0.61,0.61,0.60,0.60,0.60,0.59,0.59,0.59,0.58,0.58,0.58,0.58,0.58,0.57,0.57,0.57,0.57,0.56,0.56,0.56,0.56,0.56,0.56,0.56,0.56,0.56,0.55,0.55,0.55,0.55,0.55,0.56,0.56,0.56,0.56,0.56,0.57,0.57,0.57,0.57,0.58,0.58,0.58,0.59,0.59,0.60,0.60,0.60,0.60,0.61,0.61,0.61,0.61,0.62,0.62,0.62,0.63,0.63,0.63,0.64,0.64,0.64,0.64,0.64,0.64,0.64,0.65,0.65,0.65,0.65,0.65,0.66,0.66,0.66,0.66,0.66,0.66,0.66,0.66,0.65,0.65,0.65,0.65,0.65,0.65,0.65,0.65,0.65,0.65,0.65,0.65,0.65,0.65,0.65,0.66,0.65,0.66,0.66,0.66,0.66,0.66,0.66,0.66,0.67,0.67,0.67,0.67,0.67,0.67,0.67,0.67,0.67,0.67,0.67,0.67,0.67,0.67,0.67,0.67,0.68,0.68,0.68,0.68,0.68,0.68,0.69,0.69,0.69,0.69,0.69,0.69,0.69,0.69,0.69,0.69,0.69,0.70,0.70,0.70,0.70,0.70,0.70,0.70,0.70,0.70,0.70,0.70,0.70,0.70,0.70,0.70,0.71,0.70,0.70,0.70,0.70,0.70,0.70,0.71,0.71,0.71,0.71,0.71,0.71,0.71,0.71,0.71,0.71,0.71,0.71,0.71,0.71,0.71,0.71,0.71,0.71,0.71,0.71,0.71,0.71,0.71,0.71,0.71,0.71,0.71,0.71,0.70,0.70,0.71,0.71,0.71,0.71,0.71,0.71,0.71,0.71,0.72,0.72,0.72,0.72,0.72,0.71,0.71,0.71,0.71,0.71,0.71,0.71,0.71,0.71,0.71,0.71,0.70,0.70,0.70,0.70,0.70,0.70,0.69,0.69,0.69,0.69,0.69,0.68,0.68,0.69,0.69,0.69,0.69,0.69,0.68,0.68,0.68,0.68,0.68,0.68,0.68,0.67,0.67,0.67,0.67,0.67,0.67,0.66
Q6UW88	0.30,0.31,0.32,0.33,0.34,0.35,0.36,0.38,0.39,0.40,0.41,0.41,0.42,0.43,0.44,0.44,0.45,0.45,0.46,0.47,0.47,0.48,0.48,0.49,0.49,0.50,0.51,0.52,0.53,0.54,0.55,0.56,0.57,0.57,0.58,0.59,0.59,0.60,0.60,0.60,0.60,0.60,0.60,0.59,0.59,0.58,0.56,0.55,0.54,0.52,0.51,0.49,0.48,0.47,0.46,0.44,0.44,0.42,0.42,0.41,0.39,0.38,0.37,0.35,0.34,0.33,0.31,0.30,0.29,0.28,0.26,0.25,0.24,0.23,0.22,0.21,0.20,0.19,0.19,0.19,0.19,0.19,0.19,0.20,0.20,0.20,0.20,0.20,0.21,0.21,0.21,0.21,0.21,0.21,0.20,0.20,0.20,0.19,0.19,0.18,0.18,0.17,0.17,0.17,0.17,0.17,0.17,0.17,0.16,0.16,0.16,0.16,0.16,0.16,0.17,0.17,0.17,0.17,0.18,0.18,0.19,0.19,0.19,0.19,0.19,0.19,0.19,0.19,0.20,0.20,0.21,0.22,0.23,0.24,0.24,0.25,0.25,0.26,0.26,0.27,0.27,0.28,0.29,0.29,0.30,0.31,0.32,0.33,0.33,0.34,0.35,0.36,0.38,0.39
Q5XG92	0.48,0.48,0.48,0.48,0.47,0.45,0.44,0.43,0.41,0.40,0.39,0.38,0.37,0.36,0.35,0.34,0.33,0.32,0.31,0.31,0.30,0.29,0.28,0.27,0.26,0.25,0.24,0.23,0.23,0.22,0.21,0.20,0.19,0.17,0.16,0.15,0.14,0.13,0.12,0.10,0.09,0.08,0.07,0.05,0.04,0.04,0.04,0.04,0.04,0.04,0.04,0.04,0.04,0.04,0.04,0.04,0.04,0.04,0.04,0.04,0.04,0.04,0.04,0.04,0.04,0.03,0.03,0.03,0.03,0.03,0.03,0.04,0.04,0.04,0.04,0.04,0.04,0.04,0.05,0.05,0.05,0.05,0.05,0.06,0.06,0.07,0.07,0.07,0.07,0.07,0.08,0.08,0.07,0.07,0.07,0.07,0.07,0.07,0.07,0.07,0.07,0.07,0.07,0.07,0.07,0.07,0.07,0.08,0.08,0.08,0.08,0.08,0.08,0.08,0.08,0.08,0.07,0.07,0.07,0.07,0.07,0.07,0.06,0.06,0.06,0.05,0.05,0.05,0.04,0.04,0.04,0.04,0.05,0.05,0.05,0.05,0.05,0.05,0.05,0.05,0.05,0.05,0.05,0.05,0.05,0.05,0.04,0.04,0.04,0.03,0.03,0.03,0.03,0.03,0.03,0.03,0.03,0.03,0.03,0.03,0.03,0.03,0.03,0.03,0.03,0.03,0.03,0.03,0.03,0.03,0.03,0.03,0.02,0.02,0.02,0.02,0.02,0.02,0.02,0.02,0.02,0.02,0.02,0.02,0.02,0.02,0.02,0.02,0.02,0.02,0.02,0.02,0.02,0.02,0.02,0.02,0.02,0.02,0.02,0.02,0.02,0.02,0.02,0.02,0.02,0.02,0.02,0.02,0.02,0.02,0.02,0.02,0.02,0.02,0.02,0.02,0.02,0.02,0.02,0.02,0.02,0.02,0.02,0.02,0.02,0.02,0.02,0.02,0.02,0.02,0.02,0.02,0.02,0.02,0.02,0.02,0.02,0.03,0.03,0.03,0.03,0.03,0.03,0.03,0.03,0.03,0.03,0.03,0.03,0.03,0.03,0.03,0.03,0.03,0.03,0.03,0.03,0.03,0.03,0.03,0.03,0.03,0.03,0.03,0.03,0.03,0.03,0.03,0.03,0.03,0.03,0.03,0.03,0.03,0.03,0.03,0.03,0.03,0.03,0.03,0.03,0.03,0.03,0.03,0.03,0.04,0.04,0.04,0.05,0.05,0.05,0.05,0.06,0.06,0.06,0.06,0.06,0.06,0.06,0.06,0.06,0.06,0.06,0.06,0.06,0.06,0.06,0.06,0.06,0.06,0.06,0.06,0.07,0.07,0.07,0.07,0.07,0.07,0.07,0.07,0.07,0.07,0.07,0.07,0.06,0.06,0.06,0.05,0.05,0.05,0.04,0.04,0.04,0.04,0.04,0.04,0.03,0.03,0.03,0.04,0.04,0.04,0.04,0.04,0.04,0.05,0.05,0.05,0.05,0.06,0.06,0.06,0.06,0.06,0.06,0.07,0.07,0.07,0.07,0.07,0.07,0.07,0.07,0.07,0.07,0.07,0.08,0.08,0.08,0.08,0.08,0.08,0.08,0.08,0.08,0.08,0.08,0.08,0.08,0.08,0.08,0.08,0.08,0.08,0.08,0.08,0.08,0.08,0.08,0.07,0.07,0.07,0.07,0.07,0.07,0.07,0.06,0.06,0.06,0.06,0.06,0.06,0.06,0.06,0.06,0.05,0.05,0.05,0.05,0.05,0.05,0.05,0.05,0.05,0.04,0.04,0.04,0.04,0.04,0.04,0.04,0.04,0.04,0.04,0.04,0.04,0.04,0.03,0.03,0.03,0.03,0.03,0.03,0.04,0.04,0.04,0.05,0.05,0.05,0.05,0.05,0.05,0.05,0.05,0.05,0.05,0.05,0.05,0.05,0.06,0.06,0.06,0.06,0.06,0.06,0.06,0.06,0.06,0.07,0.07,0.08,0.08,0.09,0.10,0.10,0.10,0.10,0.11,0.11,0.11,0.11,0.11,0.11,0.10,0.10,0.09,0.09,0.09,0.08,0.08,0.08,0.08,0.08,0.08,0.08,0.08,0.08,0.07,0.07,0.07,0.08,0.08,0.08,0.08,0.08,0.07,0.07,0.07,0.07,0.07,0.06,0.06,0.05,0.04,0.04,0.03,0.03,0.03,0.03,0.03,0.03,0.03,0.03,0.03,0.03,0.03,0.03,0.03,0.03,0.03,0.03,0.03,0.03,0.03,0.03,0.03,0.03,0.03,0.03,0.03,0.03,0.04,0.04,0.05,0.06,0.07,0.08,0.10,0.11,0.13,0.14,0.14,0.15,0.15,0.15,0.16,0.16,0.17,0.17,0.17,0.18,0.18,0.19,0.19,0.20,0.21,0.21,0.22,0.23,0.24,0.25
Q96RU3	0.03,0.03,0.03,0.03,0.03,0.03,0.03,0.03,0.03,0.03,0.03,0.03,0.03,0.03,0.03,0.03,0.03,0.03,0.03,0.03,0.03,0.03,0.03,0.03,0.03,0.02,0.02,0.03,0.02,0.02,0.03,0.03,0.03,0.03,0.03,0.03,0.04,0.05,0.06,0.07,0.08,0.09,0.09,0.10,0.10,0.10,0.11,0.11,0.11,0.11,0.11,0.11,0.11,0.11,0.11,0.11,0.11,0.11,0.11,0.11,0.11,0.11,0.11,0.11,0.11,0.11,0.11,0.11,0.11,0.11,0.12,0.12,0.12,0.12,0.12,0.12,0.12,0.11,0.10,0.10,0.09,0.08,0.07,0.07,0.06,0.06,0.05,0.05,0.05,0.05,0.05,0.05,0.05,0.05,0.05,0.05,0.05,0.05,0.05,0.05,0.05,0.05,0.04,0.04,0.04,0.04,0.04,0.04,0.04,0.04,0.03,0.03,0.03,0.03,0.03,0.03,0.02,0.02,0.02,0.02,0.02,0.02,0.02,0.02,0.02,0.02,0.02,0.02,0.02,0.02,0.02,0.02,0.02,0.02,0.02,0.02,0.02,0.02,0.02,0.02,0.02,0.02,0.02,0.03,0.03,0.03,0.03,0.03,0.03,0.03,0.03,0.03,0.03,0.03,0.03,0.03,0.03,0.03,0.03,0.03,0.03,0.03,0.03,0.03,0.03,0.03,0.03,0.03,0.03,0.03,0.03,0.03,0.03,0.03,0.03,0.03,0.03,0.03,0.03,0.03,0.03,0.03,0.03,0.02,0.02,0.02,0.02,0.02,0.02,0.02,0.02,0.02,0.02,0.02,0.02,0.02,0.02,0.02,0.02,0.02,0.02,0.02,0.02,0.02,0.02,0.02,0.02,0.02,0.02,0.02,0.02,0.02,0.02,0.02,0.02,0.02,0.02,0.02,0.03,0.03,0.03,0.03,0.03,0.04,0.04,0.04,0.04,0.04,0.04,0.04,0.04,0.04,0.04,0.04,0.04,0.04,0.04,0.04,0.04,0.04,0.04,0.04,0.04,0.04,0.04,0.04,0.05,0.05,0.05,0.05,0.05,0.05,0.05,0.05,0.05,0.05,0.05,0.05,0.05,0.05,0.05,0.05,0.05,0.05,0.05,0.06,0.06,0.06,0.07,0.08,0.09,0.11,0.12,0.13,0.14,0.15,0.17,0.18,0.19,0.21,0.22,0.24,0.25,0.26,0.28,0.29,0.30,0.32,0.33,0.34,0.35,0.37,0.38,0.39,0.41,0.42,0.43,0.44,0.46,0.47,0.48,0.50,0.51,0.52,0.53,0.54,0.55,0.56,0.58,0.58,0.59,0.59,0.60,0.60,0.60,0.61,0.61,0.61,0.61,0.61,0.61,0.60,0.60,0.60,0.59,0.59,0.59,0.60,0.60,0.60,0.60,0.60,0.60,0.60,0.60,0.60,0.60,0.60,0.60,0.60,0.60,0.60,0.60,0.60,0.61,0.61,0.61,0.61,0.61,0.61,0.61,0.61,0.61,0.61,0.61,0.61,0.61,0.61,0.61,0.61,0.61,0.62,0.62,0.63,0.63,0.64,0.64,0.64,0.64,0.64,0.64,0.64,0.65,0.65,0.65,0.65,0.65,0.65,0.65,0.63,0.62,0.61,0.60,0.58,0.57,0.56,0.55,0.54,0.52,0.51,0.50,0.48,0.47,0.45,0.44,0.43,0.41,0.40,0.38,0.37,0.35,0.34,0.32,0.31,0.29,0.28,0.26,0.25,0.23,0.21,0.20,0.18,0.17,0.15,0.14,0.12,0.10,0.09,0.08,0.07,0.07,0.07,0.06,0.06,0.06,0.06,0.06,0.06,0.05,0.05,0.05,0.05,0.05,0.05,0.05,0.05,0.05,0.05,0.05,0.05,0.05,0.05,0.05,0.06,0.06,0.06,0.06,0.06,0.06,0.06,0.06,0.06,0.06,0.06,0.06,0.06,0.06,0.06,0.06,0.06,0.06,0.06,0.06,0.07,0.08,0.09,0.10,0.12,0.13,0.14,0.16,0.17,0.18,0.20,0.21,0.22,0.24,0.25,0.26,0.28,0.29,0.31,0.32,0.33,0.35,0.36,0.37,0.39,0.40,0.42,0.43,0.44,0.46,0.47,0.48,0.50,0.51,0.52,0.53,0.55,0.56,0.57,0.58,0.59,0.60,0.61,0.61,0.61,0.61,0.61,0.61,0.61,0.61,0.61,0.61,0.61,0.61,0.61,0.62,0.61,0.61,0.61,0.61,0.61,0.60,0.60,0.60,0.59,0.58,0.56,0.55,0.54,0.52,0.51,0.50,0.48,0.47,0.46,0.45,0.43,0.42,0.40,0.39,0.38,0.37,0.36,0.35,0.33,0.32,0.30,0.29,0.27,0.26,0.24,0.23,0.21,0.20,0.18,0.17,0.15,0.14,0.13,0.12,0.11,0.10,0.09,0.08,0.07,0.07,0.06,0.06,0.06,0.06,0.06,0.07,0.07,0.07,0.07,0.07,0.07,0.07,0.07,0.07,0.07,0.07,0.07,0.06,0.06,0.06,0.06,0.07,0.07,0.08,0.09,0.11,0.12,0.14,0.14,0.14,0.14,0.15,0.15,0.15,0.15,0.15,0.16,0.16,0.16,0.17,0.17,0.17,0.18,0.18,0.19,0.19,0.19,0.19
P06744	0.02,0.02,0.03,0.03,0.03,0.03,0.03,0.03,0.03,0.03,0.03,0.03,0.03,0.03,0.03,0.03,0.02,0.02,0.02,0.02,0.02,0.02,0.02,0.02,0.02,0.02,0.02,0.02,0.02,0.02,0.02,0.02,0.02,0.02,0.02,0.02,0.02,0.02,0.02,0.02,0.02,0.02,0.02,0.02,0.02,0.02,0.02,0.02,0.02,0.02,0.02,0.02,0.01,0.01,0.01,0.01,0.01,0.01,0.01,0.01,0.01,0.01,0.01,0.01,0.01,0.01,0.01,0.01,0.01,0.01,0.01,0.01,0.01,0.01,0.01,0.01,0.01,0.01,0.01,0.01,0.01,0.01,0.01,0.01,0.01,0.01,0.01,0.01,0.01,0.01,0.01,0.01,0.01,0.02,0.02,0.02,0.02,0.02,0.02,0.02,0.02,0.02,0.02,0.02,0.02,0.02,0.02,0.02,0.02,0.02,0.02,0.02,0.02,0.02,0.02,0.01,0.01,0.01,0.01,0.01,0.01,0.01,0.01,0.02,0.02,0.02,0.02,0.02,0.02,0.02,0.02,0.01,0.01,0.01,0.01,0.01,0.01,0.01,0.02,0.02,0.02,0.02,0.02,0.02,0.02,0.02,0.02,0.02,0.02,0.02,0.02,0.02,0.02,0.02,0.02,0.02,0.02,0.02,0.02,0.02,0.02,0.02,0.02,0.02,0.02,0.02,0.02,0.02,0.02,0.02,0.02,0.02,0.02,0.02,0.02,0.02,0.02,0.02,0.02,0.01,0.01,0.01,0.01,0.01,0.01,0.01,0.01,0.01,0.01,0.01,0.02,0.02,0.02,0.02,0.02,0.02,0.02,0.02,0.02,0.02,0.02,0.02,0.02,0.02,0.02,0.02,0.02,0.02,0.02,0.02,0.02,0.02,0.02,0.02,0.02,0.02,0.02,0.02,0.03,0.03,0.03,0.03,0.03,0.03,0.03,0.03,0.03,0.03,0.03,0.03,0.03,0.03,0.03,0.03,0.03,0.03,0.03,0.03,0.03,0.03,0.03,0.03,0.03,0.03,0.03,0.03,0.03,0.04,0.04,0.04,0.04,0.04,0.04,0.04,0.04,0.04,0.04,0.04,0.04,0.04,0.04,0.03,0.03,0.03,0.03,0.03,0.03,0.03,0.03,0.03,0.03,0.03,0.03,0.03,0.03,0.03,0.02,0.02,0.02,0.02,0.02,0.02,0.02,0.02,0.02,0.02,0.02,0.02,0.02,0.02,0.01,0.01,0.01,0.01,0.01,0.01,0.01,0.01,0.01,0.01,0.01,0.01,0.01,0.01,0.01,0.01,0.01,0.01,0.01,0.01,0.01,0.01,0.01,0.01,0.01,0.01,0.01,0.01,0.01,0.01,0.01,0.01,0.01,0.01,0.01,0.01,0.01,0.01,0.01,0.01,0.01,0.01,0.01,0.01,0.01,0.01,0.01,0.01,0.01,0.01,0.01,0.01,0.01,0.01,0.01,0.01,0.01,0.01,0.01,0.01,0.01,0.01,0.01,0.01,0.01,0.01,0.01,0.01,0.01,0.01,0.01,0.01,0.01,0.01,0.01,0.01,0.01,0.01,0.01,0.02,0.02,0.02,0.02,0.02,0.02,0.02,0.02,0.02,0.02,0.02,0.02,0.02,0.02,0.02,0.02,0.02,0.01,0.01,0.01,0.01,0.01,0.01,0.01,0.01,0.01,0.01,0.01,0.01,0.01,0.01,0.01,0.01,0.01,0.01,0.01,0.01,0.01,0.01,0.01,0.01,0.01,0.01,0.01,0.01,0.01,0.01,0.01,0.01,0.01,0.01,0.01,0.01,0.01,0.01,0.01,0.01,0.02,0.02,0.02,0.02,0.02,0.02,0.02,0.02,0.02,0.02,0.02,0.02,0.02,0.02,0.02,0.02,0.02,0.02,0.02,0.02,0.02,0.02,0.02,0.02,0.02,0.02,0.02,0.02,0.02,0.02,0.02,0.02,0.02,0.02,0.02,0.02,0.02,0.02,0.02,0.02,0.02,0.02,0.02,0.02,0.02,0.02,0.02,0.02,0.02,0.01,0.01,0.01,0.01,0.01,0.01,0.01,0.01,0.01,0.01,0.01,0.01,0.01,0.01,0.01,0.01,0.01,0.01,0.01,0.01,0.01,0.01,0.02,0.02,0.02,0.02,0.02,0.02,0.02,0.02,0.02,0.02,0.02,0.02,0.02,0.02,0.02,0.03,0.03,0.03,0.03,0.03,0.03,0.03,0.03,0.03,0.03,0.03,0.03,0.03,0.03,0.03,0.03,0.03,0.03,0.03,0.03,0.03,0.04,0.04,0.05,0.05,0.07,0.07,0.07,0.07,0.07,0.07,0.07,0.07,0.08,0.08,0.08,0.08,0.08,0.08,0.08,0.08,0.09,0.09,0.09,0.09,0.10
P11413	0.43,0.43,0.43,0.44,0.44,0.44,0.45,0.45,0.44,0.43,0.42,0.41,0.39,0.38,0.37,0.36,0.35,0.34,0.34,0.33,0.32,0.31,0.29,0.28,0.27,0.25,0.24,0.23,0.22,0.21,0.20,0.20,0.19,0.18,0.17,0.17,0.16,0.15,0.15,0.14,0.14,0.13,0.12,0.11,0.09,0.08,0.07,0.06,0.05,0.04,0.04,0.04,0.04,0.04,0.04,0.04,0.04,0.04,0.04,0.04,0.04,0.04,0.04,0.03,0.03,0.03,0.03,0.03,0.04,0.04,0.04,0.04,0.04,0.04,0.04,0.04,0.04,0.04,0.04,0.03,0.03,0.03,0.03,0.03,0.03,0.03,0.03,0.03,0.03,0.03,0.03,0.03,0.03,0.03,0.03,0.03,0.03,0.03,0.03,0.03,0.03,0.03,0.03,0.03,0.02,0.02,0.02,0.02,0.02,0.02,0.02,0.02,0.02,0.02,0.02,0.02,0.02,0.02,0.02,0.02,0.02,0.02,0.02,0.02,0.02,0.02,0.02,0.02,0.02,0.02,0.02,0.02,0.02,0.02,0.02,0.02,0.02,0.02,0.02,0.02,0.02,0.02,0.03,0.03,0.03,0.03,0.03,0.03,0.03,0.03,0.03,0.03,0.03,0.03,0.03,0.03,0.03,0.03,0.03,0.03,0.03,0.03,0.03,0.03,0.03,0.03,0.03,0.03,0.03,0.03,0.03,0.03,0.03,0.03,0.03,0.03,0.03,0.03,0.03,0.03,0.03,0.03,0.03,0.03,0.03,0.03,0.03,0.03,0.04,0.04,0.03,0.03,0.03,0.03,0.03,0.03,0.03,0.03,0.03,0.03,0.03,0.03,0.03,0.03,0.02,0.02,0.02,0.02,0.02,0.02,0.02,0.02,0.02,0.02,0.02,0.02,0.02,0.02,0.02,0.02,0.02,0.02,0.02,0.02,0.03,0.03,0.03,0.03,0.03,0.03,0.03,0.03,0.04,0.04,0.04,0.04,0.04,0.04,0.04,0.04,0.04,0.04,0.04,0.04,0.04,0.04,0.04,0.04,0.04,0.04,0.04,0.04,0.04,0.04,0.04,0.04,0.04,0.04,0.04,0.04,0.04,0.04,0.04,0.04,0.04,0.03,0.03,0.03,0.03,0.03,0.03,0.02,0.02,0.02,0.02,0.02,0.02,0.02,0.02,0.02,0.02,0.02,0.02,0.02,0.02,0.02,0.02,0.02,0.02,0.02,0.02,0.02,0.02,0.02,0.02,0.02,0.02,0.02,0.02,0.02,0.02,0.02,0.02,0.02,0.02,0.02,0.02,0.02,0.02,0.03,0.03,0.03,0.03,0.03,0.03,0.03,0.03,0.03,0.03,0.02,0.02,0.02,0.02,0.02,0.02,0.02,0.02,0.02,0.02,0.02,0.02,0.02,0.02,0.02,0.02,0.02,0.02,0.02,0.02,0.02,0.02,0.02,0.02,0.02,0.02,0.02,0.02,0.02,0.02,0.01,0.01,0.01,0.01,0.01,0.01,0.01,0.01,0.01,0.01,0.01,0.02,0.02,0.02,0.02,0.02,0.02,0.02,0.02,0.02,0.02,0.02,0.02,0.02,0.02,0.02,0.02,0.02,0.02,0.02,0.02,0.02,0.02,0.02,0.02,0.02,0.02,0.02,0.02,0.02,0.02,0.02,0.03,0.03,0.03,0.03,0.03,0.03,0.03,0.03,0.03,0.03,0.03,0.03,0.03,0.03,0.03,0.03,0.03,0.03,0.04,0.04,0.04,0.04,0.05,0.05,0.05,0.05,0.05,0.05,0.05,0.05,0.05,0.05,0.05,0.06,0.06,0.06,0.06,0.06,0.06,0.06,0.06,0.06,0.06,0.06,0.06,0.06,0.06,0.06,0.06,0.06,0.06,0.06,0.06,0.06,0.05,0.05,0.05,0.05,0.05,0.05,0.04,0.04,0.04,0.04,0.03,0.03,0.03,0.03,0.03,0.03,0.03,0.03,0.03,0.03,0.03,0.02,0.02,0.02,0.02,0.02,0.02,0.02,0.02,0.02,0.02,0.02,0.02,0.02,0.02,0.02,0.02,0.02,0.02,0.02,0.02,0.02,0.02,0.03,0.03,0.03,0.03,0.04,0.04,0.05,0.05,0.05,0.05,0.06,0.06,0.06,0.06,0.06,0.06,0.06,0.06,0.07,0.07,0.07,0.07,0.07,0.08,0.08,0.08,0.09
Q9BT04	0.26,0.25,0.24,0.24,0.23,0.22,0.22,0.21,0.21,0.21,0.21,0.21,0.21,0.21,0.21,0.21,0.21,0.21,0.21,0.20,0.20,0.19,0.17,0.16,0.14,0.13,0.11,0.11,0.10,0.10,0.10,0.11,0.11,0.11,0.11,0.11,0.12,0.12,0.12,0.12,0.12,0.12,0.12,0.12,0.12,0.12,0.12,0.12,0.12,0.12,0.11,0.11,0.11,0.10,0.10,0.09,0.09,0.09,0.08,0.08,0.08,0.08,0.08,0.08,0.08,0.08,0.08,0.08,0.09,0.09,0.09,0.09,0.09,0.09,0.08,0.08,0.08,0.08,0.08,0.07,0.07,0.07,0.07,0.07,0.07,0.06,0.06,0.06,0.06,0.06,0.06,0.06,0.06,0.06,0.06,0.06,0.06,0.06,0.06,0.06,0.06,0.06,0.06,0.06,0.06,0.06,0.06,0.06,0.05,0.05,0.05,0.04,0.04,0.04,0.04,0.04,0.04,0.04,0.05,0.05,0.05,0.05,0.06,0.06,0.06,0.06,0.06,0.06,0.06,0.06,0.06,0.06,0.06,0.06,0.06,0.06,0.06,0.06,0.06,0.06,0.06,0.06,0.06,0.06,0.06,0.06,0.06,0.06,0.07,0.07,0.07,0.07,0.07,0.07,0.07,0.07,0.07,0.07,0.07,0.07,0.07,0.06,0.06,0.06,0.06,0.06,0.06,0.06,0.06,0.06,0.06,0.06,0.06,0.06,0.06,0.06,0.06,0.06,0.06,0.06,0.05,0.05,0.05,0.05,0.05,0.05,0.05,0.05,0.05,0.05,0.05,0.05,0.05,0.05,0.05,0.05,0.05,0.05,0.05,0.05,0.05,0.05,0.05,0.05,0.05,0.05,0.05,0.06,0.06,0.06,0.06,0.06,0.06,0.06,0.06,0.06,0.06,0.06,0.06,0.06,0.06,0.06,0.06,0.06,0.06,0.06,0.06,0.06,0.06,0.06,0.06,0.06,0.06,0.06,0.06,0.07,0.07,0.07,0.07,0.08,0.08,0.09,0.10,0.10,0.10,0.11,0.11,0.11,0.11,0.11,0.11,0.11,0.11,0.11,0.11,0.11,0.11,0.11,0.11,0.11,0.11,0.11,0.11,0.12,0.12,0.12,0.12,0.12,0.13,0.13,0.13,0.13,0.13,0.13,0.13,0.13,0.13,0.13,0.12,0.12,0.11,0.11,0.10,0.10,0.09,0.09,0.09,0.09,0.09,0.08,0.08,0.08,0.08,0.09,0.09,0.10,0.11,0.11,0.12,0.12,0.12,0.12,0.12,0.12,0.12,0.12,0.12,0.12,0.12,0.12,0.12,0.12,0.11,0.11,0.11,0.11,0.11,0.11,0.11,0.11,0.12,0.12,0.12,0.13,0.14,0.15,0.16,0.18,0.19,0.21,0.22,0.24,0.25,0.27,0.28,0.29,0.29,0.30,0.30,0.31,0.31,0.31,0.31,0.31,0.31,0.31,0.31,0.31,0.31,0.32,0.32,0.33,0.34,0.35,0.36,0.37,0.37,0.37,0.37,0.37,0.37,0.37,0.37,0.36,0.36,0.35,0.34,0.32,0.31,0.29,0.28,0.26,0.25,0.23,0.22,0.21,0.20,0.19,0.18,0.17,0.17,0.16,0.16,0.16,0.16,0.16,0.16,0.16,0.16,0.15,0.15,0.14,0.13,0.12,0.12,0.11,0.10,0.10,0.10,0.10,0.10,0.10,0.10,0.10,0.11,0.11,0.11,0.11,0.11,0.11,0.11,0.11,0.12,0.12,0.12,0.12,0.12,0.12
P22083	0.72,0.72,0.72,0.72,0.72,0.72,0.73,0.73,0.73,0.73,0.73,0.73,0.73,0.73,0.74,0.74,0.74,0.74,0.74,0.74,0.74,0.74,0.74,0.75,0.75,0.75,0.75,0.75,0.75,0.75,0.75,0.75,0.75,0.75,0.75,0.75,0.74,0.74,0.74,0.74,0.74,0.74,0.74,0.74,0.74,0.74,0.74,0.74,0.74,0.74,0.74,0.74,0.74,0.74,0.74,0.74,0.74,0.74,0.74,0.74,0.74,0.74,0.74,0.74,0.74,0.74,0.74,0.74,0.74,0.74,0.74,0.74,0.74,0.74,0.74,0.74,0.74,0.74,0.74,0.74,0.74,0.74,0.74,0.74,0.73,0.73,0.73,0.73,0.72,0.72,0.71,0.71,0.71,0.70,0.70,0.70,0.69,0.69,0.69,0.68,0.68,0.68,0.67,0.67,0.67,0.67,0.67,0.67,0.66,0.66,0.66,0.66,0.66,0.66,0.66,0.65,0.65,0.65,0.65,0.65,0.65,0.64,0.64,0.64,0.64,0.63,0.63,0.62,0.61,0.60,0.60,0.59,0.58,0.57,0.55,0.54,0.53,0.52,0.50,0.49,0.48,0.46,0.45,0.43,0.42,0.40,0.39,0.38,0.36,0.35,0.33,0.32,0.31,0.30,0.29,0.28,0.27,0.27,0.26,0.26,0.25,0.25,0.25,0.24,0.24,0.24,0.23,0.22,0.21,0.21,0.20,0.20,0.19,0.19,0.19,0.19,0.19,0.19,0.20,0.20,0.21,0.21,0.22,0.22,0.23,0.23,0.23,0.23,0.23,0.23,0.22,0.22,0.22,0.22,0.21,0.21,0.20,0.19,0.18,0.17,0.16,0.15,0.14,0.13,0.12,0.11,0.10,0.10,0.10,0.10,0.10,0.10,0.10,0.10,0.10,0.10,0.10,0.09,0.09,0.09,0.08,0.08,0.07,0.07,0.07,0.07,0.08,0.08,0.08,0.08,0.08,0.09,0.09,0.10,0.10,0.11,0.13,0.14,0.15,0.16,0.17,0.19,0.20,0.21,0.22,0.22,0.23,0.24,0.24,0.25,0.25,0.25,0.26,0.26,0.27,0.28,0.28,0.29,0.30,0.30,0.31,0.32,0.32,0.32,0.33,0.32,0.32,0.32,0.31,0.31,0.31,0.31,0.31,0.30,0.30,0.29,0.28,0.27,0.25,0.24,0.23,0.22,0.21,0.20,0.19,0.18,0.17,0.16,0.16,0.15,0.15,0.15,0.14,0.14,0.13,0.13,0.12,0.11,0.11,0.10,0.09,0.08,0.08,0.07,0.06,0.06,0.05,0.05,0.05,0.05,0.05,0.04,0.04,0.05,0.05,0.05,0.05,0.05,0.06,0.06,0.07,0.07,0.08,0.08,0.08,0.08,0.08,0.08,0.08,0.08,0.08,0.08,0.08,0.08,0.08,0.07,0.07,0.07,0.07,0.07,0.08,0.08,0.08,0.08,0.08,0.08,0.08,0.08,0.09,0.09,0.09,0.09,0.09,0.09,0.08,0.08,0.08,0.08,0.08,0.07,0.07,0.06,0.06,0.05,0.05,0.05,0.04,0.04,0.05,0.05,0.05,0.05,0.05,0.05,0.05,0.05,0.05,0.05,0.05,0.05,0.05,0.05,0.05,0.05,0.05,0.05,0.04,0.04,0.04,0.04,0.04,0.04,0.04,0.04,0.04,0.04,0.04,0.04,0.04,0.04,0.04,0.04,0.04,0.04,0.04,0.04,0.04,0.04,0.04,0.03,0.03,0.03,0.03,0.03,0.02,0.02,0.02,0.02,0.02,0.02,0.02,0.02,0.02,0.02,0.02,0.02,0.02,0.02,0.02,0.02,0.02,0.02,0.02,0.02,0.02,0.02,0.02,0.02,0.02,0.02,0.02,0.02,0.02,0.02,0.02,0.02,0.02,0.02,0.02,0.02,0.02,0.02,0.02,0.02,0.02,0.02,0.02,0.02,0.02,0.02,0.02,0.02,0.02,0.02,0.02,0.02,0.02,0.02,0.02,0.02,0.02,0.02,0.03,0.03,0.03,0.03,0.03,0.03,0.03,0.03,0.03,0.03,0.03,0.03,0.03,0.03,0.03,0.03,0.03,0.03,0.03,0.04,0.04,0.04,0.04,0.05,0.05,0.06,0.06,0.06,0.06,0.06,0.06,0.06,0.07,0.07,0.07,0.07,0.07,0.07,0.07,0.07,0.07,0.07,0.07,0.07,0.07,0.07,0.07,0.07,0.07,0.07,0.07,0.08,0.08,0.08,0.08,0.09,0.09,0.09
Q2WGN9	0.49,0.49,0.50,0.50,0.51,0.50,0.51,0.51,0.51,0.51,0.51,0.51,0.52,0.52,0.52,0.52,0.51,0.51,0.50,0.49,0.48,0.47,0.46,0.45,0.44,0.43,0.42,0.41,0.40,0.39,0.38,0.38,0.37,0.36,0.36,0.35,0.35,0.34,0.33,0.32,0.31,0.30,0.29,0.27,0.26,0.25,0.24,0.22,0.21,0.21,0.20,0.19,0.18,0.17,0.16,0.16,0.15,0.14,0.13,0.13,0.13,0.13,0.13,0.13,0.13,0.13,0.13,0.14,0.14,0.14,0.13,0.13,0.13,0.12,0.12,0.12,0.12,0.11,0.11,0.11,0.11,0.11,0.12,0.12,0.13,0.13,0.14,0.15,0.16,0.17,0.17,0.18,0.18,0.18,0.19,0.19,0.20,0.20,0.20,0.20,0.20,0.20,0.21,0.21,0.21,0.21,0.21,0.21,0.21,0.21,0.21,0.21,0.21,0.21,0.21,0.21,0.21,0.20,0.20,0.20,0.20,0.20,0.19,0.19,0.19,0.18,0.18,0.17,0.16,0.16,0.15,0.15,0.15,0.15,0.16,0.16,0.17,0.18,0.19,0.20,0.21,0.22,0.24,0.25,0.26,0.27,0.29,0.30,0.31,0.32,0.33,0.34,0.36,0.37,0.38,0.39,0.41,0.42,0.43,0.44,0.45,0.47,0.48,0.49,0.50,0.52,0.53,0.54,0.55,0.56,0.58,0.59,0.59,0.59,0.59,0.59,0.59,0.59,0.59,0.58,0.58,0.58,0.58,0.58,0.58,0.58,0.58,0.57,0.57,0.57,0.57,0.56,0.57,0.57,0.57,0.57,0.57,0.57,0.57,0.57,0.57,0.57,0.56,0.56,0.56,0.56,0.56,0.56,0.56,0.56,0.56,0.55,0.55,0.55,0.55,0.55,0.55,0.55,0.56,0.55,0.55,0.55,0.55,0.55,0.55,0.55,0.55,0.55,0.56,0.56,0.56,0.56,0.56,0.56,0.56,0.56,0.56,0.56,0.56,0.57,0.57,0.57,0.57,0.57,0.57,0.57,0.57,0.57,0.57,0.57,0.57,0.57,0.57,0.57,0.57,0.57,0.57,0.57,0.57,0.56,0.56,0.57,0.57,0.57,0.57,0.57,0.57,0.57,0.57,0.57,0.57,0.57,0.57,0.57,0.57,0.57,0.57,0.57,0.57,0.57,0.57,0.57,0.57,0.57,0.57,0.57,0.57,0.57,0.57,0.57,0.56,0.56,0.56,0.56,0.56,0.56,0.56,0.56,0.56,0.56,0.56,0.57,0.56,0.56,0.56,0.56,0.56,0.56,0.56,0.55,0.56,0.56,0.56,0.56,0.56,0.56,0.56,0.56,0.56,0.56,0.56,0.56,0.56,0.56,0.56,0.57,0.57,0.57,0.57,0.57,0.57,0.57,0.57,0.57,0.57,0.57,0.57,0.57,0.57,0.57,0.56,0.56,0.56,0.56,0.56,0.56,0.56,0.56,0.57,0.57,0.57,0.58,0.58,0.58,0.58,0.58,0.58,0.58,0.57,0.57,0.57,0.57,0.57,0.56,0.56,0.56,0.56,0.56,0.56,0.57,0.56,0.56,0.57,0.57,0.57,0.57,0.58,0.58,0.59,0.59,0.59,0.60,0.60,0.61,0.61,0.61,0.61,0.61,0.61,0.61,0.61,0.61,0.61,0.61,0.61,0.61,0.61,0.61,0.61,0.61,0.62,0.62,0.62,0.62,0.62,0.62,0.62,0.62,0.62,0.62,0.62,0.62,0.62,0.62,0.62,0.62,0.61,0.61,0.61,0.60,0.60,0.60,0.60,0.59,0.59,0.59,0.59,0.59,0.59,0.59,0.58,0.58,0.58,0.58,0.58,0.58,0.58,0.58,0.58,0.58,0.58,0.59,0.59,0.59,0.59,0.59,0.59,0.59,0.59,0.59,0.59,0.59,0.59,0.59,0.59,0.59,0.59,0.59,0.59,0.59,0.59,0.59,0.59,0.59,0.59,0.59,0.59,0.58,0.59,0.58,0.58,0.58,0.58,0.57,0.58,0.57,0.57,0.57,0.57,0.57,0.57,0.57,0.56,0.56,0.56,0.56,0.56,0.56,0.55,0.55,0.55,0.55,0.55,0.55,0.55,0.55,0.54,0.54,0.53,0.53,0.52,0.52,0.52,0.52,0.52,0.52,0.51,0.51,0.51,0.51,0.51,0.51,0.51,0.51,0.51,0.50,0.50,0.49,0.49,0.48,0.47,0.46,0.46,0.45,0.44,0.43,0.42,0.41,0.40,0.39,0.38,0.37,0.36,0.35,0.33,0.32,0.32,0.31,0.30,0.30,0.29,0.29,0.28,0.28,0.27,0.27,0.26,0.26,0.26,0.25,0.25,0.25,0.25,0.25,0.24,0.24,0.23,0.23,0.22,0.22,0.22,0.22,0.22,0.22,0.22,0.22,0.22,0.22,0.23,0.23,0.23,0.24,0.24,0.25
O60861	0.20,0.19,0.19,0.18,0.18,0.18,0.17,0.17,0.16,0.16,0.16,0.16,0.16,0.16,0.16,0.16,0.16,0.16,0.16,0.16,0.16,0.15,0.14,0.14,0.14,0.14,0.14,0.14,0.14,0.14,0.14,0.14,0.14,0.13,0.13,0.13,0.12,0.12,0.11,0.11,0.12,0.13,0.14,0.16,0.17,0.18,0.20,0.21,0.23,0.24,0.26,0.27,0.29,0.30,0.31,0.32,0.33,0.33,0.33,0.33,0.34,0.34,0.34,0.35,0.35,0.35,0.36,0.36,0.37,0.38,0.39,0.39,0.40,0.40,0.40,0.40,0.40,0.41,0.41,0.41,0.42,0.41,0.40,0.39,0.38,0.37,0.36,0.35,0.34,0.33,0.33,0.33,0.33,0.33,0.33,0.33,0.33,0.33,0.34,0.35,0.36,0.37,0.38,0.40,0.41,0.42,0.43,0.43,0.44,0.44,0.45,0.46,0.46,0.48,0.49,0.50,0.51,0.52,0.53,0.54,0.55,0.55,0.56,0.57,0.58,0.59,0.60,0.62,0.63,0.63,0.64,0.64,0.64,0.64,0.64,0.64,0.63,0.63,0.63,0.63,0.63,0.63,0.64,0.63,0.63,0.64,0.64,0.64,0.64,0.63,0.62,0.61,0.59,0.58,0.56,0.55,0.53,0.52,0.51,0.49,0.48,0.47,0.46,0.44,0.43,0.42,0.42,0.41,0.40,0.39,0.37,0.36,0.35,0.33,0.32,0.30,0.29,0.28,0.26,0.25,0.23,0.21,0.20,0.18,0.17,0.15,0.14,0.12,0.11,0.10,0.10,0.10,0.10,0.10,0.10,0.11,0.11,0.11,0.11,0.11,0.11,0.10,0.10,0.10,0.10,0.09,0.09,0.08,0.08,0.07,0.07,0.06,0.06,0.06,0.06,0.06,0.06,0.06,0.06,0.06,0.06,0.06,0.05,0.05,0.05,0.05,0.05,0.05,0.05,0.05,0.05,0.04,0.04,0.03,0.02,0.02,0.02,0.02,0.02,0.02,0.02,0.02,0.02,0.02,0.02,0.02,0.02,0.02,0.02,0.02,0.02,0.02,0.02,0.02,0.02,0.02,0.02,0.02,0.02,0.02,0.02,0.02,0.02,0.02,0.02,0.02,0.02,0.02,0.02,0.02,0.02,0.02,0.02,0.02,0.02,0.02,0.02,0.02,0.02,0.02,0.02,0.02,0.02,0.02,0.02,0.02,0.02,0.02,0.02,0.02,0.02,0.02,0.02,0.02,0.02,0.02,0.02,0.02,0.02,0.02,0.02,0.02,0.02,0.02,0.02,0.02,0.02,0.02,0.02,0.02,0.02,0.02,0.02,0.02,0.02,0.02,0.02,0.02,0.02,0.02,0.02,0.02,0.02,0.02,0.02,0.02,0.02,0.02,0.02,0.02,0.02,0.02,0.03,0.03,0.03,0.03,0.03,0.04,0.04,0.04,0.05,0.05,0.05,0.05,0.06,0.06,0.06,0.06,0.06,0.06,0.06,0.06,0.06,0.06,0.06,0.06,0.06,0.06,0.06,0.06,0.06,0.06,0.06,0.06,0.06,0.06,0.06,0.06,0.06,0.06,0.06,0.06,0.06,0.06,0.06,0.06,0.05,0.05,0.05,0.04,0.04,0.04,0.03,0.03,0.03,0.03,0.02,0.02,0.02,0.02,0.02,0.02,0.02,0.02,0.02,0.02,0.02,0.02,0.02,0.02,0.02,0.02,0.02,0.02,0.02,0.02,0.02,0.02,0.02,0.02,0.02,0.02,0.02,0.03,0.03,0.03,0.03,0.03,0.03,0.03,0.03,0.03,0.03,0.03,0.03,0.03,0.03,0.03,0.03,0.03,0.03,0.03,0.03,0.03,0.03,0.03,0.03,0.03,0.03,0.03,0.03,0.03,0.03,0.03,0.03,0.03,0.03,0.03,0.03,0.03,0.04,0.03,0.03,0.04,0.04,0.04,0.04,0.04,0.04,0.04,0.04,0.04,0.04,0.04,0.04,0.04,0.04,0.05,0.05,0.05,0.05,0.05,0.05,0.05,0.05,0.06
Q13069	0.39,0.38,0.38,0.38,0.38,0.38,0.38,0.38,0.38,0.38,0.38,0.38,0.38,0.38,0.38,0.38,0.38,0.38,0.38,0.39,0.38,0.38,0.38,0.38,0.38,0.38,0.38,0.38,0.38,0.38,0.37,0.37,0.37,0.37,0.37,0.38,0.38,0.38,0.38,0.38,0.39,0.39,0.39,0.40,0.40,0.40,0.40,0.40,0.40,0.40,0.40,0.40,0.40,0.40,0.40,0.40,0.40,0.40,0.40,0.39,0.39,0.39,0.39,0.38,0.38,0.38,0.38,0.38,0.38,0.38,0.38,0.38,0.38,0.38,0.38,0.38,0.37,0.37,0.37,0.36,0.36,0.36,0.35,0.35,0.35,0.35,0.34,0.34,0.34,0.34,0.34,0.34,0.34,0.34,0.34,0.34,0.34,0.34,0.34,0.34,0.34,0.34,0.34,0.34,0.34,0.34,0.34,0.34,0.34,0.34,0.34,0.34,0.34,0.34,0.33,0.33,0.33
P51570	0.05,0.05,0.05,0.05,0.05,0.05,0.05,0.05,0.04,0.04,0.04,0.04,0.04,0.04,0.04,0.04,0.04,0.04,0.04,0.04,0.04,0.03,0.03,0.03,0.02,0.02,0.02,0.02,0.02,0.02,0.02,0.02,0.02,0.01,0.01,0.01,0.01,0.01,0.01,0.02,0.02,0.02,0.02,0.01,0.01,0.01,0.01,0.01,0.01,0.01,0.01,0.01,0.01,0.01,0.01,0.01,0.01,0.01,0.02,0.02,0.02,0.02,0.02,0.02,0.02,0.02,0.02,0.02,0.02,0.02,0.02,0.02,0.02,0.02,0.02,0.02,0.02,0.02,0.02,0.02,0.02,0.02,0.02,0.02,0.02,0.02,0.02,0.02,0.02,0.02,0.02,0.02,0.02,0.02,0.02,0.02,0.02,0.02,0.02,0.02,0.02,0.02,0.02,0.02,0.02,0.02,0.02,0.02,0.02,0.02,0.02,0.02,0.02,0.02,0.02,0.02,0.03,0.03,0.03,0.03,0.03,0.03,0.03,0.03,0.03,0.03,0.03,0.03,0.03,0.03,0.03,0.03,0.03,0.03,0.03,0.03,0.03,0.03,0.03,0.03,0.03,0.03,0.03,0.03,0.03,0.03,0.03,0.03,0.03,0.03,0.03,0.03,0.03,0.03,0.03,0.03,0.02,0.02,0.02,0.02,0.02,0.02,0.02,0.02,0.02,0.02,0.02,0.02,0.02,0.02,0.02,0.02,0.02,0.02,0.02,0.02,0.02,0.02,0.02,0.02,0.02,0.02,0.02,0.02,0.02,0.02,0.02,0.02,0.02,0.02,0.02,0.02,0.02,0.02,0.02,0.02,0.02,0.02,0.02,0.02,0.02,0.02,0.02,0.02,0.02,0.02,0.02,0.02,0.03,0.03,0.04,0.05,0.05,0.06,0.06,0.06,0.06,0.06,0.06,0.06,0.06,0.06,0.06,0.06,0.06,0.06,0.06,0.06,0.06,0.06,0.06,0.06,0.06,0.06,0.06,0.06,0.06,0.06,0.06,0.06,0.06,0.06,0.06,0.06,0.06,0.06,0.06,0.06,0.06,0.05,0.05,0.04,0.04,0.03,0.03,0.03,0.02,0.02,0.02,0.02,0.02,0.02,0.02,0.02,0.02,0.02,0.02,0.02,0.02,0.02,0.02,0.02,0.02,0.02,0.02,0.02,0.02,0.02,0.02,0.02,0.02,0.02,0.02,0.02,0.02,0.02,0.02,0.02,0.01,0.01,0.01,0.01,0.01,0.01,0.01,0.01,0.01,0.01,0.01,0.01,0.01,0.01,0.01,0.01,0.01,0.01,0.01,0.01,0.01,0.01,0.01,0.01,0.01,0.01,0.01,0.01,0.01,0.01,0.01,0.01,0.01,0.01,0.01,0.01,0.01,0.02,0.02,0.02,0.02,0.02,0.02,0.02,0.02,0.02,0.02,0.02,0.02,0.02,0.02,0.02,0.02,0.02,0.02,0.02,0.02,0.02,0.02,0.02,0.02,0.02,0.02,0.02,0.02,0.02,0.02,0.02,0.02,0.02,0.02,0.02,0.02,0.02,0.02,0.02,0.02,0.02,0.02,0.02,0.02,0.02,0.03,0.03,0.03,0.03,0.03,0.04,0.04,0.04,0.04,0.04,0.04,0.04,0.04,0.04,0.04,0.04,0.04,0.04,0.05,0.05,0.05,0.05
Q9BRQ8	0.29,0.28,0.27,0.26,0.25,0.24,0.23,0.22,0.21,0.21,0.20,0.20,0.19,0.19,0.18,0.18,0.17,0.17,0.17,0.16,0.16,0.14,0.13,0.11,0.10,0.09,0.07,0.06,0.05,0.04,0.03,0.02,0.02,0.02,0.02,0.02,0.02,0.02,0.02,0.02,0.02,0.02,0.02,0.02,0.02,0.02,0.02,0.02,0.02,0.02,0.02,0.02,0.02,0.02,0.02,0.02,0.02,0.02,0.02,0.02,0.02,0.02,0.02,0.02,0.02,0.02,0.02,0.02,0.02,0.02,0.02,0.02,0.02,0.02,0.02,0.02,0.02,0.02,0.02,0.02,0.02,0.02,0.02,0.02,0.02,0.02,0.02,0.02,0.02,0.02,0.02,0.02,0.02,0.02,0.02,0.02,0.02,0.03,0.03,0.03,0.03,0.03,0.03,0.03,0.04,0.04,0.04,0.04,0.04,0.04,0.04,0.04,0.04,0.04,0.04,0.03,0.03,0.03,0.03,0.03,0.03,0.03,0.03,0.03,0.03,0.03,0.03,0.03,0.03,0.03,0.03,0.03,0.03,0.03,0.03,0.03,0.03,0.03,0.03,0.03,0.02,0.02,0.02,0.02,0.02,0.02,0.02,0.02,0.02,0.02,0.02,0.01,0.01,0.01,0.02,0.02,0.02,0.02,0.02,0.02,0.02,0.02,0.02,0.02,0.02,0.02,0.02,0.02,0.02,0.02,0.03,0.03,0.02,0.02,0.02,0.02,0.02,0.02,0.03,0.03,0.02,0.03,0.02,0.02,0.02,0.02,0.02,0.02,0.02,0.03,0.03,0.03,0.03,0.03,0.03,0.03,0.03,0.03,0.03,0.03,0.03,0.03,0.02,0.02,0.02,0.02,0.02,0.02,0.02,0.02,0.02,0.02,0.02,0.02,0.02,0.02,0.02,0.02,0.02,0.02,0.02,0.02,0.02,0.02,0.02,0.02,0.02,0.02,0.02,0.02,0.02,0.02,0.02,0.02,0.02,0.02,0.02,0.02,0.02,0.02,0.02,0.02,0.03,0.03,0.03,0.03,0.03,0.03,0.03,0.03,0.03,0.03,0.03,0.03,0.03,0.03,0.03,0.03,0.03,0.03,0.03,0.03,0.03,0.03,0.02,0.02,0.02,0.02,0.02,0.03,0.03,0.03,0.03,0.03,0.03,0.03,0.03,0.03,0.03,0.03,0.03,0.03,0.03,0.03,0.03,0.03,0.03,0.03,0.03,0.03,0.03,0.03,0.03,0.03,0.03,0.03,0.03,0.03,0.03,0.03,0.03,0.03,0.04,0.04,0.04,0.04,0.04,0.04,0.04,0.04,0.04,0.04,0.04,0.04,0.04,0.04,0.04,0.04,0.04,0.04,0.04,0.04,0.04,0.04,0.04,0.04,0.05,0.05,0.05,0.05,0.05,0.05,0.05,0.05,0.05,0.05,0.05,0.05,0.05,0.06,0.06,0.06,0.06,0.05,0.05,0.05,0.05,0.05,0.05,0.05,0.05,0.05,0.05,0.05,0.05,0.05,0.05,0.05,0.05,0.05,0.06,0.06,0.05,0.05,0.05,0.05,0.05,0.05,0.05,0.05,0.05,0.05,0.05
Q86SF2	0.30,0.30,0.30,0.29,0.30,0.30,0.30,0.30,0.31,0.32,0.32,0.33,0.34,0.35,0.36,0.37,0.37,0.38,0.39,0.40,0.40,0.41,0.41,0.41,0.42,0.43,0.43,0.44,0.45,0.46,0.47,0.48,0.49,0.50,0.52,0.53,0.54,0.55,0.57,0.58,0.59,0.60,0.62,0.63,0.64,0.65,0.66,0.67,0.68,0.68,0.69,0.69,0.70,0.70,0.70,0.70,0.70,0.71,0.71,0.71,0.71,0.70,0.70,0.69,0.69,0.69,0.68,0.68,0.68,0.67,0.67,0.67,0.67,0.67,0.67,0.66,0.66,0.66,0.66,0.66,0.66,0.66,0.66,0.66,0.65,0.65,0.65,0.64,0.64,0.63,0.62,0.61,0.59,0.58,0.56,0.54,0.52,0.51,0.49,0.47,0.46,0.44,0.43,0.42,0.40,0.39,0.38,0.37,0.36,0.34,0.33,0.32,0.31,0.29,0.28,0.26,0.25,0.23,0.22,0.20,0.19,0.17,0.15,0.14,0.12,0.11,0.10,0.08,0.07,0.06,0.05,0.04,0.04,0.03,0.03,0.03,0.03,0.03,0.03,0.03,0.03,0.03,0.03,0.03,0.03,0.03,0.03,0.03,0.03,0.03,0.03,0.03,0.03,0.03,0.03,0.03,0.03,0.03,0.03,0.03,0.03,0.03,0.02,0.02,0.02,0.02,0.02,0.02,0.02,0.02,0.02,0.02,0.02,0.02,0.02,0.02,0.02,0.02,0.02,0.02,0.02,0.02,0.02,0.02,0.02,0.02,0.02,0.02,0.02,0.02,0.02,0.02,0.02,0.02,0.01,0.02,0.02,0.02,0.02,0.02,0.02,0.02,0.02,0.02,0.02,0.02,0.02,0.02,0.02,0.01,0.01,0.01,0.01,0.01,0.01,0.01,0.01,0.01,0.01,0.01,0.01,0.01,0.01,0.01,0.01,0.01,0.01,0.01,0.01,0.01,0.02,0.02,0.02,0.02,0.02,0.02,0.02,0.02,0.02,0.02,0.02,0.02,0.02,0.02,0.02,0.02,0.02,0.02,0.02,0.02,0.02,0.02,0.02,0.02,0.02,0.02,0.02,0.02,0.02,0.02,0.02,0.02,0.02,0.02,0.02,0.02,0.02,0.02,0.02,0.02,0.02,0.02,0.02,0.02,0.02,0.02,0.02,0.02,0.02,0.02,0.02,0.02,0.02,0.02,0.02,0.02,0.02,0.02,0.02,0.02,0.02,0.02,0.02,0.02,0.02,0.02,0.02,0.02,0.02,0.02,0.01,0.01,0.01,0.01,0.01,0.01,0.01,0.01,0.01,0.01,0.01,0.01,0.01,0.01,0.01,0.01,0.01,0.01,0.01,0.01,0.01,0.01,0.01,0.02,0.02,0.02,0.02,0.02,0.03,0.03,0.03,0.03,0.03,0.03,0.03,0.03,0.03,0.03,0.03,0.03,0.03,0.03,0.03,0.03,0.03,0.03,0.03,0.03,0.03,0.03,0.03,0.03,0.03,0.03,0.03,0.03,0.03,0.03,0.03,0.03,0.03,0.03,0.03,0.03,0.03,0.03,0.02,0.02,0.03,0.03,0.03,0.03,0.02,0.02,0.02,0.02,0.02,0.02,0.02,0.02,0.02,0.02,0.02,0.02,0.02,0.02,0.02,0.02,0.02,0.02,0.02,0.03,0.03,0.03,0.03,0.03,0.03,0.03,0.03,0.03,0.03,0.03,0.03,0.03,0.03,0.03,0.03,0.03,0.03,0.02,0.02,0.02,0.02,0.02,0.02,0.02,0.02,0.02,0.02,0.02,0.02,0.02,0.02,0.02,0.03,0.03,0.03,0.03,0.03,0.04,0.04,0.05,0.05,0.05,0.05,0.06,0.06,0.07,0.07,0.08,0.08,0.08,0.08,0.08,0.08,0.08,0.08,0.08,0.08,0.08,0.08,0.08,0.08,0.08,0.08,0.08,0.08,0.08,0.08,0.08,0.08,0.08,0.08,0.08,0.08,0.08,0.08,0.08,0.08,0.08,0.08,0.07,0.07,0.07,0.06,0.06,0.05,0.05,0.04,0.04,0.04,0.04,0.03,0.03,0.03,0.03,0.03,0.03,0.03,0.03,0.03,0.03,0.03,0.03,0.03,0.03,0.03,0.03,0.03,0.03,0.03,0.03,0.03,0.03,0.03,0.03,0.03,0.03,0.03,0.03,0.03,0.02,0.02,0.02,0.02,0.02,0.02,0.02,0.02,0.02,0.02,0.02,0.02,0.02,0.02,0.02,0.02,0.02,0.02,0.03,0.03,0.03,0.03,0.03,0.03,0.03,0.03,0.03,0.03,0.03,0.03,0.03,0.03,0.03,0.04,0.04,0.04,0.04,0.04,0.04,0.04,0.04,0.04,0.04,0.04,0.04,0.04,0.04,0.04,0.04,0.04,0.04,0.04,0.04,0.04,0.04,0.04,0.04,0.04,0.05,0.05,0.05,0.05,0.05,0.05,0.05,0.05,0.05,0.05,0.05,0.06,0.06,0.06,0.06,0.06,0.06,0.05,0.05,0.05,0.05,0.05,0.05,0.05,0.05,0.05,0.05,0.05,0.05,0.05,0.05,0.05,0.05,0.05,0.05,0.05,0.05,0.05,0.05,0.05,0.05,0.05,0.04,0.04,0.04,0.04,0.04,0.04,0.04,0.04,0.04,0.04,0.03,0.03,0.03,0.03,0.03,0.03,0.03,0.03,0.03,0.03,0.03,0.03,0.03,0.04,0.05,0.06,0.06,0.06,0.06,0.06,0.06,0.06,0.06,0.06,0.07,0.07,0.07,0.07,0.07,0.07,0.07,0.07,0.07,0.07,0.07,0.08
Q10472	0.14,0.14,0.14,0.14,0.14,0.15,0.15,0.15,0.16,0.17,0.19,0.20,0.21,0.22,0.24,0.25,0.26,0.27,0.28,0.29,0.30,0.31,0.31,0.32,0.33,0.34,0.35,0.37,0.38,0.39,0.40,0.41,0.42,0.43,0.44,0.44,0.44,0.44,0.44,0.44,0.44,0.44,0.44,0.43,0.43,0.43,0.42,0.42,0.41,0.41,0.39,0.38,0.37,0.35,0.34,0.32,0.31,0.29,0.28,0.26,0.24,0.23,0.21,0.20,0.18,0.17,0.15,0.14,0.12,0.11,0.09,0.08,0.07,0.06,0.05,0.04,0.03,0.03,0.03,0.03,0.03,0.03,0.03,0.03,0.03,0.03,0.03,0.03,0.03,0.03,0.03,0.04,0.04,0.04,0.04,0.04,0.04,0.04,0.04,0.03,0.03,0.03,0.03,0.03,0.03,0.03,0.03,0.03,0.03,0.03,0.03,0.03,0.03,0.03,0.03,0.03,0.03,0.03,0.03,0.03,0.03,0.03,0.03,0.03,0.03,0.03,0.03,0.03,0.03,0.03,0.02,0.02,0.02,0.02,0.02,0.02,0.02,0.02,0.02,0.02,0.02,0.02,0.02,0.02,0.02,0.02,0.02,0.02,0.02,0.02,0.02,0.02,0.02,0.02,0.02,0.02,0.02,0.02,0.02,0.02,0.02,0.02,0.02,0.02,0.02,0.03,0.03,0.03,0.03,0.03,0.03,0.03,0.03,0.03,0.03,0.03,0.03,0.03,0.03,0.03,0.03,0.03,0.03,0.03,0.03,0.03,0.03,0.03,0.03,0.03,0.03,0.03,0.03,0.03,0.03,0.03,0.03,0.03,0.03,0.03,0.03,0.03,0.03,0.03,0.03,0.03,0.02,0.02,0.02,0.02,0.02,0.02,0.02,0.02,0.02,0.02,0.02,0.02,0.02,0.02,0.02,0.02,0.02,0.02,0.02,0.02,0.02,0.02,0.02,0.02,0.02,0.02,0.02,0.02,0.02,0.02,0.02,0.02,0.02,0.03,0.03,0.03,0.03,0.03,0.03,0.03,0.04,0.04,0.04,0.04,0.04,0.04,0.04,0.04,0.04,0.04,0.04,0.04,0.04,0.05,0.05,0.05,0.05,0.05,0.05,0.05,0.05,0.05,0.05,0.05,0.05,0.05,0.05,0.05,0.05,0.05,0.04,0.04,0.04,0.04,0.04,0.04,0.04,0.04,0.04,0.03,0.03,0.03,0.03,0.03,0.03,0.03,0.03,0.03,0.04,0.04,0.04,0.04,0.04,0.04,0.04,0.04,0.04,0.04,0.04,0.04,0.04,0.04,0.04,0.04,0.04,0.04,0.04,0.03,0.03,0.03,0.03,0.03,0.03,0.03,0.03,0.03,0.03,0.03,0.03,0.04,0.04,0.04,0.04,0.05,0.05,0.05,0.06,0.06,0.07,0.07,0.07,0.07,0.07,0.08,0.08,0.08,0.08,0.08,0.08,0.08,0.08,0.08,0.08,0.08,0.08,0.08,0.08,0.08,0.09,0.09,0.09,0.09,0.09,0.10,0.10,0.10,0.10,0.10,0.11,0.11,0.11,0.11,0.11,0.11,0.10,0.10,0.10,0.09,0.09,0.08,0.08,0.07,0.07,0.07,0.06,0.06,0.06,0.06,0.06,0.06,0.06,0.06,0.06,0.06,0.06,0.06,0.06,0.06,0.06,0.06,0.06,0.05,0.05,0.05,0.05,0.05,0.05,0.05,0.06,0.06,0.06,0.05,0.05,0.05,0.05,0.05,0.05,0.05,0.05,0.05,0.05,0.05,0.05,0.05,0.05,0.05,0.05,0.05,0.06,0.06,0.06,0.06,0.06,0.06,0.06,0.06,0.06,0.06,0.06,0.06,0.06,0.06,0.06,0.07,0.07,0.07,0.07,0.07,0.07,0.06,0.06,0.06,0.06,0.06,0.06,0.06,0.06,0.06,0.06,0.06,0.06,0.06,0.06,0.06,0.06,0.07,0.06,0.06,0.06,0.06,0.06,0.06,0.06,0.06,0.06,0.06,0.06,0.06,0.06,0.06,0.06,0.07,0.07,0.07,0.07,0.07,0.07,0.06,0.06,0.06,0.06,0.06,0.06,0.06,0.06,0.06,0.05,0.05,0.05,0.05,0.05,0.05,0.05,0.05,0.05,0.05,0.04,0.04,0.04,0.05,0.05,0.05,0.05,0.05,0.06,0.06,0.06,0.06,0.06,0.06,0.06,0.06,0.06,0.05,0.05,0.05,0.05,0.05,0.05,0.05,0.05,0.05,0.05,0.05,0.05,0.05,0.06,0.07,0.08,0.09,0.10,0.11,0.13,0.13,0.13,0.13,0.14,0.14,0.14,0.15,0.15,0.15,0.15,0.15,0.15,0.15,0.15,0.15,0.15,0.16,0.16,0.17,0.18
A0A1B0GV03	0.30,0.30,0.31,0.31,0.32,0.33,0.33,0.34,0.35,0.35,0.36,0.37,0.38,0.38,0.39,0.40,0.40,0.41,0.41,0.41,0.42,0.42,0.42,0.43,0.44,0.44,0.45,0.45,0.46,0.47,0.48,0.49,0.49,0.50,0.51,0.51,0.52,0.52,0.52,0.52,0.52,0.52,0.52,0.52,0.51,0.50,0.50,0.49,0.48,0.47,0.46,0.45,0.44,0.43,0.41,0.40,0.39,0.38,0.36,0.35,0.34,0.33,0.32,0.30,0.29,0.28,0.26,0.25,0.24,0.23,0.21,0.20,0.19,0.17,0.16,0.15,0.14,0.13,0.12,0.11,0.10,0.09,0.09,0.08,0.07,0.07,0.06,0.06,0.06,0.05,0.05,0.05,0.04,0.04,0.04,0.04,0.04,0.04,0.04,0.03,0.03,0.03,0.03,0.03,0.03,0.03,0.03,0.03,0.03,0.03,0.03,0.03,0.03,0.03,0.03,0.03,0.03,0.03,0.03,0.03,0.03,0.03,0.03,0.03,0.03,0.03,0.03,0.03,0.03,0.03,0.03,0.03,0.03,0.03,0.03,0.03,0.03,0.03,0.03,0.03,0.03,0.03,0.03,0.03,0.03,0.03,0.03,0.03,0.04,0.04,0.04,0.04,0.04,0.04,0.04,0.04,0.04,0.04,0.04,0.04,0.04,0.04,0.04,0.04,0.04,0.04,0.04,0.04,0.04,0.04,0.04,0.04,0.04,0.04,0.04,0.04,0.05,0.05,0.05,0.05,0.05,0.05,0.05,0.06,0.06,0.06,0.06,0.07,0.07,0.07,0.08,0.08,0.09,0.10,0.11,0.12,0.13,0.15,0.16,0.18,0.19,0.21,0.22,0.24,0.25,0.26,0.28,0.29,0.30,0.31,0.33,0.34,0.35,0.36,0.37,0.38,0.39,0.40,0.41,0.42,0.43,0.43,0.44,0.44,0.45,0.45,0.45,0.46,0.46,0.46,0.46,0.46,0.46,0.45,0.45,0.44,0.43,0.42,0.41,0.40,0.39,0.38,0.36,0.35,0.34,0.33,0.32,0.31,0.30,0.29,0.28,0.27,0.25,0.24,0.24,0.23,0.22,0.21,0.20,0.19,0.19,0.18,0.18,0.17,0.17,0.17,0.16,0.16,0.16,0.16,0.15,0.15,0.15,0.15,0.15,0.15,0.15,0.14,0.14,0.14,0.14,0.14,0.14,0.14,0.14,0.14,0.14,0.14,0.14,0.14,0.14,0.14,0.14,0.14,0.14,0.14,0.14,0.14,0.14,0.14,0.14,0.14,0.14,0.15,0.15,0.15,0.15,0.15,0.15,0.15,0.16,0.16,0.16,0.16,0.16,0.16,0.17,0.17,0.17,0.17,0.17,0.17,0.17,0.18,0.18,0.18,0.18,0.18,0.18,0.18,0.19,0.19,0.19,0.19,0.19,0.19,0.19,0.19,0.20,0.20,0.20,0.20,0.20,0.20,0.20,0.20,0.20,0.20,0.20,0.20,0.20,0.20,0.20,0.20,0.19,0.19,0.19,0.19,0.19,0.19,0.19,0.19,0.19,0.19,0.19,0.19,0.19,0.19,0.19,0.19,0.19,0.18,0.18,0.18,0.18,0.18,0.18,0.18,0.18,0.18,0.18,0.18,0.18,0.17,0.18,0.17,0.17,0.17,0.17,0.17,0.18,0.18,0.18,0.18,0.18,0.18,0.18,0.18,0.18,0.18,0.18,0.18,0.18,0.18,0.18,0.18,0.18,0.18,0.18,0.18,0.19,0.19,0.19,0.19,0.19,0.20,0.20,0.20,0.20,0.20,0.21,0.21,0.21,0.21,0.21,0.21,0.22,0.22,0.22,0.22,0.23,0.23,0.23,0.23,0.24,0.24,0.24,0.24,0.25,0.25,0.25,0.25,0.25,0.26,0.26,0.26,0.27,0.27,0.27,0.27,0.28,0.28,0.28,0.28,0.29,0.29,0.29,0.30,0.30,0.30,0.30,0.31,0.31,0.31,0.32,0.32,0.32,0.32,0.32,0.32,0.32,0.33,0.33,0.33,0.33,0.33,0.33,0.33,0.33,0.33,0.33,0.33,0.33,0.33,0.33,0.33,0.33,0.33,0.33,0.33,0.33,0.33,0.33,0.33,0.33,0.33,0.33,0.33,0.32,0.32,0.32,0.32,0.32,0.32,0.32,0.32,0.33,0.33,0.33,0.33,0.34,0.34,0.35,0.36,0.36,0.37,0.38,0.39,0.40,0.41,0.42,0.43,0.44,0.45,0.46,0.46,0.47,0.47,0.48,0.49,0.49,0.50,0.50,0.51,0.52,0.52,0.52,0.53,0.54,0.55,0.55,0.55,0.56,0.56,0.57,0.57,0.58,0.58,0.59,0.59,0.59,0.59,0.60,0.60,0.60,0.60,0.60,0.60,0.59,0.59,0.59,0.59,0.58,0.58,0.58,0.58,0.58,0.58,0.58,0.58,0.58,0.58,0.58,0.58,0.58,0.59,0.59,0.59,0.59,0.59,0.59,0.59,0.59,0.60,0.60,0.59,0.59,0.60,0.60,0.59,0.59,0.59,0.59,0.59,0.59,0.59,0.58,0.58,0.58,0.57,0.57,0.57,0.56,0.56,0.56,0.56,0.56,0.56,0.56,0.56,0.56,0.56,0.56,0.56,0.55,0.55,0.55,0.55,0.55,0.55,0.55,0.54
P0CL81	0.39,0.39,0.39,0.38,0.38,0.38,0.38,0.38,0.38,0.38,0.38,0.38,0.38,0.38,0.38,0.38,0.39,0.39,0.39,0.39,0.39,0.38,0.38,0.38,0.38,0.38,0.38,0.38,0.38,0.38,0.37,0.37,0.37,0.37,0.37,0.37,0.38,0.38,0.38,0.38,0.38,0.39,0.39,0.39,0.40,0.40,0.40,0.40,0.40,0.40,0.40,0.40,0.40,0.40,0.39,0.39,0.39,0.39,0.39,0.38,0.38,0.38,0.38,0.38,0.37,0.37,0.37,0.37,0.37,0.37,0.37,0.37,0.37,0.37,0.37,0.37,0.36,0.36,0.36,0.35,0.35,0.35,0.34,0.34,0.34,0.34,0.33,0.33,0.33,0.33,0.33,0.33,0.33,0.33,0.33,0.33,0.34,0.34,0.34,0.34,0.34,0.34,0.34,0.34,0.34,0.34,0.34,0.34,0.34,0.34,0.34,0.34,0.34,0.34,0.33,0.33,0.33
P23378	0.64,0.64,0.64,0.64,0.64,0.64,0.64,0.63,0.64,0.64,0.64,0.63,0.63,0.63,0.63,0.63,0.63,0.63,0.63,0.63,0.64,0.64,0.64,0.64,0.64,0.64,0.64,0.64,0.64,0.63,0.62,0.61,0.59,0.58,0.57,0.55,0.54,0.53,0.51,0.50,0.48,0.47,0.45,0.44,0.42,0.41,0.40,0.38,0.37,0.35,0.34,0.32,0.31,0.29,0.28,0.26,0.25,0.23,0.22,0.20,0.19,0.17,0.15,0.14,0.12,0.10,0.09,0.07,0.06,0.04,0.03,0.03,0.03,0.03,0.02,0.02,0.02,0.02,0.02,0.02,0.02,0.02,0.02,0.02,0.02,0.02,0.02,0.02,0.02,0.02,0.02,0.02,0.02,0.02,0.02,0.02,0.02,0.02,0.02,0.02,0.02,0.02,0.02,0.02,0.02,0.02,0.02,0.02,0.02,0.02,0.02,0.02,0.02,0.02,0.02,0.02,0.02,0.02,0.02,0.02,0.02,0.02,0.02,0.02,0.01,0.01,0.01,0.01,0.01,0.01,0.01,0.01,0.01,0.01,0.01,0.01,0.01,0.01,0.01,0.01,0.01,0.01,0.01,0.01,0.01,0.01,0.01,0.01,0.01,0.01,0.01,0.01,0.01,0.01,0.01,0.01,0.01,0.01,0.01,0.01,0.01,0.01,0.01,0.01,0.01,0.01,0.01,0.01,0.01,0.01,0.01,0.01,0.01,0.01,0.01,0.01,0.01,0.01,0.01,0.01,0.01,0.01,0.01,0.01,0.01,0.01,0.01,0.01,0.01,0.01,0.01,0.01,0.01,0.01,0.01,0.01,0.01,0.01,0.01,0.01,0.01,0.01,0.01,0.01,0.01,0.01,0.01,0.01,0.01,0.01,0.01,0.01,0.01,0.01,0.01,0.01,0.01,0.01,0.01,0.01,0.01,0.01,0.01,0.01,0.01,0.01,0.01,0.01,0.02,0.02,0.02,0.02,0.02,0.02,0.02,0.02,0.02,0.02,0.02,0.02,0.02,0.02,0.02,0.02,0.02,0.02,0.02,0.02,0.02,0.02,0.02,0.02,0.02,0.02,0.02,0.02,0.02,0.02,0.02,0.02,0.02,0.02,0.02,0.02,0.02,0.02,0.02,0.02,0.02,0.02,0.02,0.02,0.02,0.02,0.02,0.01,0.01,0.01,0.01,0.01,0.01,0.01,0.01,0.01,0.01,0.01,0.01,0.01,0.01,0.01,0.01,0.01,0.01,0.01,0.01,0.01,0.01,0.01,0.01,0.01,0.01,0.01,0.01,0.01,0.01,0.01,0.01,0.01,0.01,0.01,0.01,0.01,0.01,0.01,0.01,0.01,0.01,0.01,0.02,0.02,0.02,0.02,0.02,0.02,0.02,0.02,0.02,0.02,0.02,0.02,0.02,0.02,0.02,0.02,0.02,0.02,0.02,0.02,0.02,0.02,0.02,0.02,0.02,0.02,0.02,0.02,0.03,0.02,0.02,0.03,0.03,0.03,0.03,0.03,0.03,0.04,0.04,0.04,0.04,0.04,0.04,0.04,0.04,0.04,0.04,0.04,0.04,0.04,0.04,0.04,0.04,0.04,0.04,0.03,0.03,0.03,0.03,0.03,0.03,0.03,0.03,0.03,0.03,0.03,0.03,0.03,0.03,0.03,0.03,0.03,0.03,0.02,0.02,0.02,0.02,0.02,0.02,0.02,0.02,0.02,0.02,0.02,0.01,0.01,0.01,0.01,0.01,0.02,0.02,0.02,0.02,0.02,0.02,0.02,0.02,0.02,0.02,0.02,0.02,0.02,0.02,0.02,0.02,0.02,0.02,0.02,0.02,0.02,0.02,0.02,0.02,0.02,0.02,0.02,0.02,0.02,0.02,0.02,0.02,0.02,0.02,0.02,0.02,0.02,0.02,0.02,0.02,0.02,0.02,0.02,0.02,0.02,0.02,0.02,0.02,0.02,0.02,0.02,0.02,0.02,0.02,0.02,0.02,0.02,0.02,0.02,0.02,0.02,0.02,0.02,0.02,0.02,0.02,0.02,0.02,0.02,0.02,0.02,0.02,0.02,0.02,0.02,0.03,0.03,0.03,0.03,0.03,0.03,0.03,0.03,0.03,0.03,0.03,0.03,0.03,0.03,0.03,0.03,0.03,0.03,0.03,0.03,0.03,0.03,0.03,0.03,0.03,0.03,0.03,0.03,0.03,0.03,0.03,0.03,0.03,0.03,0.03,0.03,0.03,0.03,0.03,0.03,0.03,0.02,0.02,0.02,0.02,0.02,0.02,0.02,0.02,0.02,0.01,0.01,0.01,0.02,0.02,0.02,0.02,0.02,0.02,0.02,0.02,0.02,0.02,0.02,0.02,0.02,0.02,0.02,0.02,0.02,0.02,0.02,0.02,0.02,0.02,0.02,0.02,0.02,0.02,0.02,0.02,0.02,0.02,0.02,0.02,0.02,0.02,0.02,0.02,0.02,0.02,0.02,0.02,0.02,0.01,0.01,0.01,0.01,0.01,0.01,0.01,0.01,0.01,0.01,0.01,0.01,0.01,0.01,0.01,0.01,0.01,0.01,0.01,0.01,0.01,0.01,0.01,0.01,0.01,0.01,0.01,0.01,0.01,0.01,0.01,0.01,0.01,0.01,0.01,0.01,0.01,0.01,0.01,0.01,0.01,0.01,0.02,0.02,0.02,0.02,0.02,0.02,0.02,0.02,0.02,0.02,0.02,0.02,0.02,0.02,0.02,0.02,0.02,0.02,0.02,0.02,0.02,0.02,0.02,0.02,0.02,0.02,0.02,0.02,0.02,0.02,0.02,0.02,0.02,0.03,0.03,0.03,0.03,0.03,0.03,0.03,0.03,0.03,0.03,0.03,0.03,0.03,0.03,0.03,0.03,0.03,0.03,0.03,0.03,0.03,0.02,0.02,0.02,0.02,0.02,0.02,0.02,0.02,0.02,0.02,0.02,0.02,0.02,0.02,0.03,0.03,0.03,0.03,0.03,0.03,0.03,0.03,0.02,0.02,0.02,0.02,0.02,0.02,0.02,0.02,0.02,0.02,0.02,0.02,0.02,0.02,0.02,0.02,0.02,0.02,0.02,0.02,0.02,0.02,0.02,0.02,0.02,0.02,0.02,0.02,0.02,0.02,0.02,0.02,0.02,0.02,0.02,0.02,0.02,0.02,0.02,0.02,0.02,0.02,0.02,0.02,0.02,0.02,0.02,0.02,0.02,0.02,0.02,0.02,0.02,0.02,0.02,0.02,0.02,0.02,0.02,0.02,0.02,0.02,0.02,0.02,0.02,0.02,0.02,0.02,0.02,0.02,0.02,0.02,0.02,0.02,0.02,0.02,0.02,0.02,0.02,0.02,0.02,0.02,0.02,0.02,0.02,0.02,0.02,0.02,0.02,0.02,0.02,0.02,0.02,0.02,0.02,0.02,0.02,0.02,0.02,0.02,0.02,0.02,0.02,0.02,0.02,0.02,0.02,0.02,0.02,0.02,0.02,0.02,0.02,0.02,0.02,0.02,0.02,0.02,0.02,0.01,0.01,0.01,0.01,0.01,0.01,0.01,0.01,0.01,0.01,0.01,0.01,0.01,0.01,0.01,0.01,0.01,0.01,0.01,0.01,0.01,0.01,0.02,0.02,0.02,0.02,0.02,0.02,0.02,0.02,0.02,0.02,0.02,0.02,0.02,0.02,0.02,0.02,0.02,0.02,0.02,0.02,0.02,0.02,0.02,0.02,0.02,0.02,0.02,0.02,0.02,0.02,0.02,0.02,0.02,0.02,0.02,0.02,0.02,0.02,0.02,0.02,0.02,0.02,0.02,0.02,0.02,0.02,0.02,0.02,0.02,0.02,0.02,0.02,0.02,0.02,0.02,0.02,0.02,0.02,0.02,0.02,0.02,0.02,0.02,0.02,0.02,0.02,0.02,0.02,0.02,0.02,0.02,0.02,0.02,0.02,0.02,0.02,0.02,0.02,0.02,0.02,0.02,0.02,0.02,0.02,0.02,0.01,0.01,0.01,0.01,0.01,0.01,0.01,0.01,0.01,0.01,0.01,0.01,0.01,0.01,0.01,0.01,0.02,0.02,0.02,0.02,0.02,0.02,0.02,0.02,0.02,0.02,0.02,0.02,0.02,0.02,0.02,0.02,0.02,0.02,0.02,0.02,0.02,0.02,0.02,0.02,0.02,0.02,0.02,0.02,0.02,0.02,0.02,0.02,0.02,0.02,0.02,0.02,0.02,0.02,0.02,0.02,0.02,0.02,0.03,0.03,0.03,0.03,0.03,0.04,0.05,0.06,0.07,0.08,0.10,0.11,0.13,0.14,0.15,0.17,0.18,0.19,0.21,0.22,0.23,0.25,0.26,0.26,0.27,0.27,0.28,0.29,0.30,0.31,0.32,0.32,0.33,0.34,0.36,0.37,0.38,0.39,0.41,0.42,0.44,0.46
Q9UJ14	0.69,0.69,0.69,0.69,0.69,0.68,0.68,0.68,0.68,0.68,0.68,0.68,0.68,0.68,0.68,0.68,0.68,0.68,0.68,0.68,0.69,0.69,0.69,0.69,0.69,0.69,0.69,0.69,0.69,0.69,0.69,0.69,0.69,0.69,0.69,0.69,0.68,0.68,0.67,0.67,0.66,0.66,0.65,0.65,0.65,0.64,0.64,0.64,0.64,0.64,0.64,0.64,0.64,0.64,0.64,0.63,0.63,0.63,0.63,0.62,0.62,0.62,0.61,0.61,0.60,0.59,0.59,0.58,0.57,0.57,0.56,0.55,0.55,0.54,0.54,0.54,0.54,0.54,0.54,0.54,0.54,0.54,0.54,0.54,0.53,0.52,0.51,0.50,0.49,0.47,0.46,0.45,0.43,0.42,0.40,0.39,0.38,0.36,0.35,0.33,0.32,0.31,0.30,0.28,0.27,0.26,0.25,0.25,0.24,0.24,0.23,0.22,0.22,0.22,0.22,0.22,0.22,0.22,0.21,0.20,0.19,0.18,0.17,0.16,0.15,0.14,0.14,0.13,0.13,0.13,0.13,0.13,0.12,0.12,0.12,0.12,0.12,0.12,0.12,0.12,0.12,0.12,0.12,0.12,0.12,0.12,0.12,0.12,0.11,0.11,0.10,0.10,0.09,0.08,0.07,0.06,0.05,0.04,0.03,0.03,0.02,0.02,0.02,0.02,0.02,0.02,0.02,0.02,0.02,0.02,0.02,0.02,0.02,0.02,0.02,0.03,0.03,0.03,0.03,0.03,0.02,0.02,0.02,0.02,0.02,0.02,0.02,0.02,0.02,0.02,0.02,0.02,0.03,0.03,0.03,0.03,0.03,0.03,0.04,0.04,0.04,0.04,0.04,0.05,0.05,0.05,0.05,0.05,0.05,0.05,0.05,0.05,0.05,0.05,0.05,0.05,0.04,0.04,0.04,0.04,0.04,0.04,0.04,0.04,0.04,0.04,0.04,0.04,0.04,0.04,0.04,0.04,0.04,0.04,0.04,0.04,0.03,0.03,0.03,0.03,0.03,0.02,0.02,0.02,0.02,0.02,0.02,0.02,0.02,0.02,0.02,0.02,0.02,0.02,0.02,0.02,0.02,0.02,0.02,0.03,0.03,0.03,0.03,0.03,0.03,0.03,0.03,0.03,0.04,0.04,0.04,0.04,0.04,0.04,0.04,0.05,0.05,0.05,0.05,0.05,0.05,0.05,0.06,0.06,0.06,0.06,0.06,0.06,0.06,0.06,0.06,0.06,0.05,0.05,0.05,0.05,0.05,0.05,0.05,0.05,0.05,0.05,0.05,0.05,0.05,0.05,0.05,0.05,0.05,0.05,0.05,0.05,0.05,0.05,0.04,0.04,0.04,0.04,0.03,0.03,0.03,0.03,0.03,0.03,0.03,0.03,0.03,0.03,0.03,0.03,0.03,0.03,0.03,0.03,0.03,0.03,0.03,0.03,0.03,0.03,0.03,0.03,0.03,0.03,0.03,0.03,0.03,0.03,0.03,0.02,0.02,0.02,0.02,0.02,0.02,0.02,0.02,0.02,0.02,0.02,0.02,0.02,0.02,0.02,0.02,0.02,0.02,0.02,0.02,0.02,0.02,0.02,0.02,0.03,0.03,0.03,0.04,0.04,0.04,0.05,0.05,0.05,0.05,0.05,0.05,0.05,0.05,0.05,0.05,0.05,0.05,0.05,0.05,0.05,0.05,0.05,0.05,0.05,0.05,0.05,0.05,0.05,0.05,0.05,0.06,0.06,0.06,0.06,0.06,0.06,0.06,0.06,0.06,0.06,0.06,0.06,0.05,0.05,0.05,0.04,0.04,0.04,0.04,0.04,0.04,0.04,0.04,0.04,0.04,0.04,0.04,0.04,0.04,0.04,0.04,0.04,0.04,0.04,0.05,0.05,0.05,0.05,0.05,0.06,0.06,0.06,0.07,0.07,0.08,0.08,0.08,0.09,0.09,0.09,0.09,0.09,0.08,0.08,0.08,0.09,0.09,0.09,0.09,0.09,0.09,0.09,0.09,0.09,0.09,0.09,0.09,0.09,0.09,0.09,0.09,0.09,0.09,0.09,0.09,0.08,0.08,0.08,0.07,0.07,0.07,0.06,0.06,0.06,0.05,0.04,0.04,0.03,0.03,0.03,0.03,0.03,0.04,0.04,0.05,0.05,0.06,0.07,0.08,0.09,0.10,0.10,0.10,0.11,0.11,0.11,0.11,0.11,0.12,0.12,0.11,0.12,0.12,0.11,0.12,0.12,0.12,0.12,0.12,0.12,0.12,0.12,0.12,0.12,0.12,0.12,0.12,0.12,0.12,0.12,0.13,0.13,0.13,0.12,0.12,0.12,0.11,0.10,0.09,0.08,0.07,0.07,0.06,0.06,0.06,0.05,0.05,0.05,0.05,0.05,0.05,0.05,0.05,0.05,0.05,0.05,0.05,0.05,0.05,0.05,0.05,0.05,0.05,0.06,0.06,0.06,0.06,0.06,0.06,0.06,0.05,0.05,0.05,0.05,0.05,0.05,0.05,0.06,0.06,0.06,0.06,0.06,0.05,0.05,0.05,0.05,0.06,0.06,0.06,0.06,0.06,0.06,0.06,0.06,0.06,0.06,0.06,0.06,0.06,0.05,0.05,0.05,0.05,0.05,0.05,0.05,0.05,0.05,0.05,0.05,0.05,0.05,0.05,0.05,0.05,0.05,0.05,0.05,0.06,0.06,0.06,0.06,0.06,0.06,0.06,0.06,0.06,0.06,0.06,0.06,0.06,0.06,0.06,0.06,0.06,0.06,0.07,0.07,0.07,0.08,0.08,0.08,0.08,0.08,0.08,0.08,0.08,0.08,0.08,0.08,0.08,0.09,0.09,0.09,0.09,0.09,0.10,0.09
Q16445	0.27,0.27,0.27,0.28,0.28,0.28,0.28,0.28,0.28,0.28,0.28,0.28,0.27,0.27,0.26,0.26,0.26,0.25,0.25,0.24,0.24,0.23,0.22,0.21,0.21,0.20,0.19,0.19,0.18,0.18,0.18,0.17,0.17,0.17,0.17,0.16,0.16,0.15,0.15,0.14,0.13,0.13,0.12,0.11,0.11,0.10,0.09,0.09,0.08,0.08,0.07,0.07,0.07,0.06,0.06,0.06,0.06,0.06,0.06,0.06,0.05,0.05,0.05,0.05,0.05,0.05,0.05,0.05,0.05,0.05,0.05,0.05,0.05,0.05,0.05,0.05,0.06,0.06,0.06,0.06,0.06,0.07,0.07,0.07,0.07,0.07,0.07,0.07,0.07,0.08,0.08,0.07,0.07,0.07,0.07,0.07,0.07,0.07,0.07,0.07,0.07,0.07,0.07,0.07,0.07,0.07,0.07,0.08,0.08,0.08,0.08,0.08,0.08,0.08,0.08,0.08,0.08,0.07,0.07,0.07,0.07,0.07,0.07,0.06,0.06,0.06,0.06,0.06,0.06,0.05,0.05,0.05,0.05,0.05,0.05,0.05,0.05,0.05,0.06,0.06,0.06,0.06,0.06,0.06,0.06,0.06,0.06,0.06,0.06,0.06,0.05,0.05,0.05,0.05,0.05,0.05,0.05,0.05,0.05,0.05,0.05,0.05,0.05,0.05,0.05,0.05,0.05,0.05,0.05,0.05,0.05,0.05,0.05,0.05,0.05,0.06,0.06,0.06,0.06,0.06,0.06,0.06,0.07,0.07,0.07,0.07,0.07,0.07,0.07,0.07,0.08,0.08,0.08,0.08,0.08,0.08,0.08,0.08,0.08,0.08,0.08,0.08,0.08,0.08,0.08,0.08,0.08,0.08,0.08,0.08,0.08,0.08,0.08,0.08,0.08,0.08,0.08,0.08,0.08,0.08,0.07,0.07,0.07,0.07,0.06,0.06,0.06,0.06,0.06,0.06,0.06,0.06,0.05,0.05,0.05,0.05,0.05,0.05,0.05,0.05,0.05,0.05,0.05,0.06,0.06,0.06,0.06,0.06,0.07,0.07,0.07,0.07,0.07,0.07,0.07,0.07,0.07,0.07,0.07,0.07,0.07,0.07,0.07,0.07,0.07,0.07,0.07,0.07,0.07,0.07,0.07,0.07,0.08,0.08,0.08,0.08,0.08,0.08,0.08,0.08,0.08,0.08,0.08,0.08,0.08,0.08,0.07,0.07,0.07,0.07,0.07,0.07,0.06,0.06,0.06,0.06,0.06,0.06,0.06,0.06,0.06,0.07,0.07,0.07,0.07,0.07,0.07,0.07,0.07,0.07,0.07,0.07,0.07,0.07,0.07,0.07,0.07,0.07,0.07,0.08,0.08,0.08,0.09,0.10,0.11,0.12,0.13,0.14,0.15,0.17,0.18,0.19,0.21,0.22,0.23,0.25,0.26,0.28,0.29,0.31,0.32,0.33,0.35,0.36,0.37,0.39,0.40,0.41,0.43,0.44,0.45,0.47,0.48,0.50,0.51,0.52,0.53,0.55,0.56,0.57,0.58,0.60,0.61,0.62,0.62,0.63,0.63,0.64,0.64,0.64,0.64,0.64,0.64,0.64,0.64,0.65,0.64,0.65,0.65,0.64,0.64,0.64,0.64,0.63,0.63,0.63,0.63,0.63,0.63,0.63,0.63,0.62,0.62,0.61,0.60,0.58,0.57,0.56,0.54,0.53,0.52,0.50,0.49,0.47,0.46,0.44,0.43,0.41,0.40,0.38,0.37,0.35,0.34,0.32,0.31,0.29,0.28,0.27,0.25,0.24,0.23,0.22,0.21,0.20,0.19,0.19,0.18,0.18,0.18,0.18,0.18,0.18,0.18,0.18,0.17,0.17,0.17,0.18,0.18,0.18,0.18,0.19,0.19,0.20,0.20,0.21,0.21,0.22,0.23,0.24,0.25,0.26,0.27
Q8WWB7	0.60,0.60,0.60,0.60,0.60,0.60,0.60,0.60,0.60,0.60,0.60,0.60,0.60,0.59,0.59,0.58,0.57,0.55,0.54,0.53,0.51,0.50,0.49,0.47,0.46,0.45,0.43,0.42,0.41,0.40,0.39,0.38,0.37,0.36,0.35,0.33,0.32,0.31,0.29,0.28,0.27,0.25,0.24,0.23,0.22,0.20,0.19,0.18,0.16,0.15,0.13,0.12,0.10,0.09,0.08,0.07,0.07,0.07,0.07,0.07,0.07,0.07,0.07,0.07,0.06,0.06,0.06,0.06,0.06,0.05,0.05,0.04,0.04,0.03,0.03,0.03,0.03,0.03,0.03,0.04,0.04,0.04,0.04,0.04,0.04,0.04,0.04,0.04,0.04,0.04,0.04,0.04,0.04,0.04,0.04,0.04,0.04,0.04,0.04,0.04,0.04,0.04,0.04,0.04,0.04,0.04,0.04,0.04,0.04,0.04,0.05,0.05,0.05,0.06,0.06,0.07,0.08,0.09,0.10,0.11,0.12,0.13,0.13,0.13,0.14,0.14,0.14,0.14,0.14,0.14,0.14,0.14,0.14,0.14,0.14,0.14,0.14,0.14,0.14,0.14,0.14,0.14,0.15,0.15,0.15,0.15,0.15,0.15,0.15,0.15,0.15,0.15,0.14,0.14,0.13,0.13,0.12,0.11,0.10,0.09,0.08,0.08,0.07,0.06,0.06,0.06,0.06,0.06,0.06,0.05,0.05,0.05,0.05,0.05,0.05,0.05,0.05,0.05,0.05,0.05,0.05,0.05,0.05,0.05,0.05,0.05,0.06,0.06,0.06,0.06,0.06,0.06,0.06,0.06,0.06,0.06,0.06,0.06,0.06,0.05,0.05,0.05,0.05,0.05,0.05,0.05,0.05,0.05,0.05,0.05,0.05,0.05,0.05,0.06,0.06,0.06,0.06,0.06,0.06,0.06,0.06,0.06,0.06,0.07,0.07,0.07,0.07,0.07,0.07,0.07,0.07,0.07,0.07,0.07,0.08,0.08,0.09,0.09,0.09,0.10,0.10,0.10,0.11,0.11,0.11,0.12,0.12,0.12,0.12,0.11,0.11,0.11,0.11,0.11,0.11,0.12,0.12,0.12,0.12,0.12,0.12,0.12,0.11,0.11,0.11,0.10,0.10,0.10,0.10,0.10,0.10,0.10,0.10,0.10,0.10,0.10,0.10,0.09,0.09,0.09,0.09,0.08,0.08,0.08,0.08,0.08,0.08,0.08,0.09,0.10,0.11,0.11,0.11,0.12,0.12,0.12,0.11,0.11,0.11,0.11,0.11,0.11,0.11,0.11,0.12,0.12,0.12,0.12,0.12,0.12,0.12,0.12,0.12,0.12,0.11,0.11,0.11,0.11,0.12,0.12,0.12,0.12,0.12,0.12,0.12,0.12,0.12,0.11,0.11,0.10,0.09,0.08,0.08,0.08,0.07,0.07,0.07,0.07,0.07,0.07,0.07,0.07,0.07,0.07,0.08,0.08,0.08,0.08,0.08,0.08,0.08,0.08,0.08,0.08,0.08,0.08,0.08,0.08,0.08,0.08,0.08,0.08,0.08,0.08,0.08,0.08,0.08,0.08,0.08,0.08,0.08,0.08,0.08,0.09,0.09,0.10,0.10,0.11,0.12,0.13,0.14,0.15,0.16,0.17,0.17,0.18,0.18,0.18,0.18,0.18,0.18,0.19,0.19,0.19,0.20,0.20,0.20,0.21,0.21,0.22,0.22,0.23,0.24,0.24,0.25,0.26
Q9H227	0.03,0.03,0.03,0.03,0.03,0.03,0.03,0.03,0.03,0.03,0.03,0.03,0.03,0.03,0.03,0.03,0.03,0.03,0.03,0.03,0.03,0.03,0.03,0.03,0.03,0.03,0.03,0.03,0.03,0.03,0.03,0.03,0.03,0.03,0.03,0.03,0.03,0.03,0.03,0.03,0.03,0.03,0.03,0.03,0.03,0.03,0.03,0.03,0.03,0.03,0.03,0.03,0.03,0.03,0.03,0.03,0.03,0.03,0.03,0.02,0.02,0.02,0.02,0.02,0.02,0.02,0.01,0.01,0.01,0.01,0.02,0.02,0.01,0.01,0.01,0.01,0.01,0.01,0.01,0.01,0.01,0.01,0.01,0.01,0.01,0.01,0.01,0.01,0.01,0.01,0.01,0.01,0.01,0.01,0.01,0.01,0.01,0.01,0.01,0.01,0.01,0.01,0.01,0.01,0.01,0.01,0.01,0.01,0.01,0.01,0.01,0.01,0.01,0.01,0.01,0.01,0.01,0.01,0.01,0.01,0.01,0.01,0.01,0.01,0.01,0.01,0.01,0.01,0.01,0.01,0.01,0.01,0.01,0.01,0.01,0.01,0.01,0.01,0.01,0.01,0.01,0.01,0.01,0.01,0.01,0.01,0.01,0.01,0.01,0.01,0.01,0.01,0.01,0.01,0.01,0.01,0.01,0.01,0.01,0.01,0.02,0.02,0.02,0.02,0.02,0.02,0.02,0.02,0.02,0.02,0.02,0.02,0.02,0.02,0.02,0.02,0.02,0.02,0.02,0.02,0.02,0.02,0.02,0.02,0.02,0.02,0.02,0.02,0.02,0.02,0.02,0.02,0.02,0.02,0.02,0.02,0.02,0.02,0.02,0.02,0.02,0.02,0.02,0.01,0.01,0.01,0.01,0.01,0.01,0.01,0.01,0.01,0.01,0.01,0.01,0.01,0.01,0.01,0.01,0.01,0.01,0.02,0.02,0.02,0.02,0.02,0.02,0.02,0.02,0.02,0.02,0.02,0.02,0.02,0.02,0.02,0.02,0.02,0.02,0.02,0.02,0.02,0.02,0.02,0.02,0.02,0.02,0.02,0.02,0.02,0.02,0.02,0.02,0.02,0.02,0.02,0.02,0.02,0.02,0.02,0.02,0.02,0.02,0.02,0.02,0.02,0.02,0.02,0.02,0.02,0.02,0.02,0.02,0.02,0.02,0.02,0.02,0.02,0.02,0.02,0.02,0.02,0.02,0.02,0.02,0.02,0.02,0.02,0.02,0.02,0.02,0.02,0.02,0.02,0.02,0.02,0.02,0.02,0.02,0.02,0.02,0.02,0.02,0.02,0.02,0.02,0.03,0.03,0.03,0.03,0.03,0.03,0.03,0.03,0.03,0.03,0.03,0.03,0.03,0.03,0.03,0.03,0.04,0.04,0.04,0.04,0.04,0.04,0.04,0.04,0.04,0.04,0.04,0.04,0.04,0.04,0.04,0.04,0.04,0.04,0.04,0.04,0.04,0.04,0.04,0.04,0.03,0.03,0.03,0.03,0.03,0.03,0.03,0.03,0.03,0.03,0.03,0.03,0.03,0.03,0.04,0.04,0.04,0.04,0.03,0.03,0.03,0.03,0.03,0.03,0.03,0.03,0.03,0.03,0.03,0.03,0.03,0.03,0.03,0.03,0.03,0.04,0.04,0.04,0.04,0.04,0.04,0.04,0.04,0.04,0.04,0.04,0.04,0.04,0.04,0.04,0.04,0.04,0.04,0.03,0.03,0.03,0.02,0.02,0.02,0.03,0.03,0.03,0.03,0.03,0.03,0.03,0.03,0.03,0.03,0.03,0.03,0.03,0.03,0.03,0.03,0.03,0.03,0.03,0.03,0.03,0.03,0.03,0.03,0.03,0.03,0.03,0.03,0.03,0.03,0.03,0.03,0.03,0.03,0.03,0.03,0.03,0.03,0.03,0.03,0.04,0.04,0.05,0.07,0.07,0.07,0.07,0.07,0.07,0.07,0.08,0.08,0.08,0.08,0.08,0.08,0.08,0.08,0.09,0.09,0.09,0.09,0.10,0.10
O43716	0.51,0.51,0.50,0.50,0.50,0.50,0.50,0.50,0.49,0.49,0.48,0.47,0.46,0.45,0.44,0.43,0.42,0.41,0.41,0.40,0.39,0.38,0.37,0.36,0.35,0.34,0.33,0.32,0.32,0.31,0.30,0.29,0.28,0.27,0.26,0.25,0.24,0.23,0.22,0.21,0.20,0.19,0.18,0.17,0.16,0.15,0.14,0.13,0.12,0.11,0.11,0.10,0.10,0.10,0.10,0.10,0.10,0.10,0.10,0.10,0.10,0.10,0.10,0.10,0.10,0.10,0.09,0.09,0.09,0.09,0.09,0.09,0.09,0.09,0.09,0.09,0.09,0.09,0.09,0.09,0.09,0.09,0.09,0.09,0.09,0.09,0.09,0.09,0.09,0.09,0.09,0.09,0.09,0.09,0.09,0.09,0.09,0.09,0.09,0.10,0.10,0.10,0.11,0.11,0.12,0.12,0.12,0.13,0.13,0.14,0.15,0.15,0.16,0.17,0.18,0.19,0.19,0.19,0.19,0.19,0.20,0.20,0.20,0.21,0.21,0.22,0.22,0.23,0.23,0.24,0.25,0.25,0.26,0.27,0.28,0.29
P07359	0.34,0.33,0.32,0.31,0.30,0.29,0.28,0.28,0.27,0.26,0.25,0.25,0.24,0.23,0.23,0.22,0.22,0.21,0.21,0.21,0.20,0.19,0.19,0.18,0.18,0.17,0.16,0.16,0.15,0.14,0.13,0.12,0.11,0.10,0.09,0.08,0.07,0.06,0.05,0.05,0.05,0.05,0.05,0.05,0.05,0.04,0.04,0.04,0.04,0.04,0.04,0.04,0.04,0.04,0.04,0.04,0.04,0.04,0.04,0.04,0.04,0.04,0.03,0.03,0.03,0.03,0.03,0.03,0.03,0.03,0.03,0.03,0.03,0.03,0.03,0.03,0.03,0.03,0.03,0.03,0.03,0.03,0.03,0.03,0.03,0.03,0.03,0.03,0.03,0.03,0.03,0.03,0.03,0.03,0.03,0.03,0.03,0.03,0.03,0.03,0.03,0.03,0.03,0.03,0.03,0.03,0.03,0.03,0.03,0.03,0.03,0.03,0.03,0.03,0.03,0.03,0.03,0.03,0.03,0.03,0.03,0.03,0.03,0.03,0.03,0.03,0.03,0.03,0.03,0.02,0.02,0.02,0.02,0.02,0.02,0.02,0.02,0.02,0.02,0.02,0.02,0.02,0.02,0.02,0.02,0.02,0.02,0.02,0.02,0.02,0.02,0.02,0.02,0.02,0.02,0.02,0.02,0.02,0.02,0.02,0.02,0.02,0.02,0.02,0.02,0.02,0.02,0.03,0.03,0.03,0.03,0.03,0.03,0.03,0.03,0.03,0.03,0.03,0.03,0.03,0.03,0.03,0.03,0.03,0.03,0.03,0.03,0.03,0.03,0.03,0.04,0.04,0.04,0.04,0.04,0.04,0.04,0.04,0.04,0.04,0.04,0.04,0.04,0.04,0.04,0.04,0.04,0.04,0.04,0.04,0.04,0.04,0.04,0.04,0.04,0.04,0.04,0.04,0.04,0.04,0.04,0.04,0.04,0.04,0.04,0.04,0.05,0.05,0.05,0.05,0.06,0.06,0.06,0.06,0.07,0.07,0.07,0.07,0.07,0.07,0.07,0.07,0.07,0.07,0.07,0.07,0.08,0.08,0.09,0.09,0.09,0.09,0.09,0.09,0.09,0.09,0.09,0.09,0.09,0.09,0.09,0.10,0.11,0.12,0.13,0.14,0.15,0.15,0.16,0.17,0.17,0.18,0.18,0.19,0.20,0.21,0.22,0.23,0.24,0.26,0.27,0.28,0.30,0.31,0.33,0.34,0.36,0.37,0.38,0.39,0.41,0.43,0.44,0.46,0.48,0.49,0.51,0.53,0.54,0.55,0.57,0.58,0.59,0.60,0.61,0.61,0.62,0.62,0.63,0.63,0.64,0.65,0.66,0.66,0.67,0.67,0.67,0.67,0.67,0.68,0.68,0.68,0.68,0.68,0.68,0.68,0.68,0.68,0.68,0.68,0.68,0.68,0.68,0.68,0.68,0.67,0.67,0.67,0.67,0.67,0.67,0.67,0.67,0.67,0.67,0.67,0.67,0.67,0.67,0.67,0.67,0.67,0.67,0.67,0.67,0.66,0.66,0.66,0.66,0.66,0.66,0.66,0.66,0.65,0.65,0.65,0.65,0.64,0.64,0.64,0.64,0.63,0.63,0.63,0.62,0.62,0.61,0.61,0.61,0.61,0.61,0.61,0.60,0.60,0.60,0.59,0.59,0.59,0.58,0.58,0.58,0.58,0.57,0.57,0.57,0.57,0.56,0.56,0.56,0.56,0.55,0.55,0.55,0.55,0.55,0.55,0.55,0.55,0.55,0.55,0.55,0.55,0.55,0.55,0.55,0.56,0.56,0.56,0.56,0.56,0.56,0.56,0.56,0.56,0.56,0.56,0.56,0.56,0.56,0.56,0.56,0.55,0.55,0.55,0.55,0.55,0.55,0.56,0.56,0.56,0.56,0.56,0.57,0.57,0.57,0.57,0.58,0.58,0.58,0.58,0.58,0.58,0.59,0.59,0.59,0.59,0.59,0.60,0.60,0.60,0.60,0.61,0.61,0.61,0.61,0.62,0.62,0.62,0.63,0.63,0.63,0.64,0.64,0.65,0.65,0.65,0.65,0.66,0.66,0.66,0.66,0.66,0.66,0.66,0.66,0.66,0.66,0.66,0.66,0.66,0.66,0.66,0.67,0.67,0.67,0.67,0.67,0.66,0.66,0.66,0.65,0.65,0.64,0.64,0.63,0.63,0.62,0.61,0.60,0.59,0.58,0.57,0.56,0.55,0.53,0.52,0.51,0.49,0.48,0.47,0.45,0.44,0.43,0.42,0.40,0.39,0.37,0.36,0.35,0.34,0.32,0.31,0.30,0.29,0.28,0.27,0.27,0.26,0.27,0.27,0.27,0.27,0.28,0.28,0.28,0.29,0.30,0.31,0.31,0.32,0.33,0.34,0.35,0.37,0.38,0.39,0.41,0.42,0.44,0.45,0.47,0.48,0.49,0.51,0.52,0.54,0.55,0.57,0.58,0.60,0.61,0.62,0.63,0.64,0.65,0.66,0.66,0.67,0.67,0.67,0.67,0.67,0.67,0.67,0.67,0.67,0.67,0.67,0.66,0.66,0.66,0.66,0.65,0.65,0.65,0.64,0.64,0.63,0.63,0.63,0.63,0.62,0.62,0.62,0.62,0.62,0.61,0.61,0.61,0.61,0.61,0.61,0.61,0.61,0.62,0.62,0.62,0.62,0.62,0.62,0.63,0.63,0.63,0.63,0.63,0.63,0.63,0.63,0.64,0.64,0.64,0.64,0.64,0.65,0.65,0.65,0.66,0.66,0.66,0.66,0.67,0.67,0.67,0.67,0.67,0.68,0.68,0.68,0.68,0.68,0.68,0.68
Q14956	0.44,0.43,0.42,0.41,0.39,0.39,0.38,0.37,0.36,0.36,0.36,0.36,0.37,0.37,0.37,0.37,0.37,0.38,0.38,0.38,0.38,0.37,0.37,0.36,0.35,0.35,0.34,0.33,0.33,0.32,0.31,0.30,0.30,0.29,0.28,0.27,0.26,0.25,0.23,0.22,0.22,0.21,0.21,0.21,0.22,0.22,0.22,0.22,0.22,0.22,0.22,0.21,0.20,0.19,0.19,0.18,0.17,0.17,0.16,0.15,0.14,0.13,0.12,0.12,0.12,0.11,0.11,0.11,0.11,0.11,0.11,0.11,0.11,0.11,0.11,0.10,0.10,0.10,0.10,0.10,0.10,0.09,0.09,0.09,0.09,0.08,0.08,0.08,0.08,0.08,0.08,0.08,0.08,0.08,0.08,0.08,0.08,0.08,0.08,0.09,0.10,0.11,0.12,0.13,0.14,0.15,0.16,0.17,0.17,0.18,0.18,0.18,0.18,0.19,0.19,0.20,0.20,0.21,0.22,0.24,0.25,0.26,0.27,0.28,0.29,0.31,0.32,0.33,0.34,0.35,0.36,0.36,0.36,0.36,0.36,0.36,0.36,0.36,0.36,0.35,0.35,0.34,0.33,0.33,0.32,0.32,0.31,0.31,0.30,0.30,0.30,0.30,0.29,0.29,0.29,0.28,0.28,0.27,0.26,0.25,0.25,0.24,0.22,0.21,0.20,0.18,0.17,0.16,0.15,0.13,0.12,0.11,0.11,0.10,0.10,0.10,0.10,0.10,0.10,0.10,0.10,0.10,0.10,0.10,0.09,0.09,0.09,0.08,0.08,0.07,0.07,0.07,0.07,0.07,0.07,0.07,0.07,0.08,0.08,0.08,0.08,0.08,0.08,0.08,0.08,0.08,0.08,0.08,0.08,0.08,0.08,0.07,0.07,0.08,0.08,0.08,0.08,0.07,0.07,0.07,0.07,0.07,0.07,0.07,0.07,0.06,0.06,0.06,0.06,0.07,0.07,0.07,0.07,0.07,0.06,0.06,0.06,0.06,0.05,0.05,0.05,0.05,0.05,0.05,0.05,0.04,0.04,0.04,0.04,0.04,0.04,0.04,0.04,0.05,0.05,0.05,0.05,0.05,0.05,0.05,0.05,0.05,0.05,0.05,0.05,0.05,0.05,0.05,0.05,0.05,0.05,0.05,0.05,0.05,0.05,0.05,0.05,0.05,0.05,0.05,0.05,0.05,0.05,0.05,0.05,0.05,0.05,0.05,0.05,0.05,0.05,0.05,0.05,0.05,0.05,0.04,0.04,0.04,0.04,0.05,0.05,0.06,0.06,0.07,0.08,0.08,0.09,0.10,0.10,0.11,0.12,0.12,0.13,0.14,0.16,0.17,0.18,0.19,0.21,0.22,0.24,0.25,0.27,0.28,0.30,0.31,0.33,0.35,0.36,0.38,0.39,0.41,0.42,0.44,0.45,0.47,0.48,0.50,0.51,0.52,0.53,0.54,0.55,0.55,0.56,0.56,0.57,0.57,0.57,0.56,0.56,0.55,0.54,0.53,0.52,0.51,0.49,0.48,0.47,0.46,0.44,0.43,0.41,0.40,0.38,0.36,0.35,0.33,0.32,0.30,0.29,0.27,0.26,0.25,0.23,0.22,0.21,0.19,0.19,0.18,0.17,0.17,0.16,0.16,0.16,0.15,0.15,0.14,0.13,0.13,0.13,0.13,0.13,0.13,0.13,0.13,0.13,0.13,0.13,0.13,0.13,0.13,0.13,0.13,0.13,0.13,0.13,0.13,0.13,0.13,0.13,0.13,0.14,0.14,0.14,0.14,0.14,0.13,0.13,0.13,0.12,0.11,0.10,0.10,0.09,0.08,0.08,0.07,0.07,0.07,0.07,0.07,0.07,0.07,0.07,0.07,0.08,0.08,0.08,0.08,0.08,0.08,0.08,0.08,0.08,0.08,0.08,0.08,0.08,0.08,0.08,0.08,0.08,0.08,0.08,0.08,0.08,0.08,0.08,0.08,0.08,0.08,0.08,0.08,0.08,0.08,0.09,0.09,0.10,0.10,0.11,0.13,0.14,0.15,0.16,0.17,0.19,0.19,0.20,0.21,0.22,0.23,0.23,0.24,0.24,0.25,0.25,0.25,0.26,0.26,0.26,0.27,0.27,0.27,0.27,0.28,0.28,0.28,0.29,0.29,0.30,0.31,0.32,0.33,0.34,0.35,0.36,0.37,0.38,0.38,0.39,0.39,0.39,0.40,0.40,0.40,0.41,0.41,0.42,0.42,0.43,0.43,0.43,0.44,0.45,0.45,0.46,0.47,0.48,0.49,0.50,0.51,0.52,0.53,0.55,0.56,0.57,0.58,0.59,0.60,0.61,0.62,0.63,0.63,0.64,0.64,0.64,0.64,0.64,0.65,0.65,0.65,0.65,0.65,0.64,0.64,0.64,0.64,0.64,0.64,0.63,0.63,0.63,0.64,0.64,0.64,0.64,0.64,0.65,0.65,0.65,0.66
Q5UAW9	0.25,0.24,0.23,0.22,0.21,0.20,0.20,0.19,0.19,0.18,0.18,0.18,0.17,0.17,0.17,0.16,0.16,0.16,0.16,0.16,0.16,0.15,0.13,0.13,0.12,0.11,0.10,0.10,0.09,0.09,0.08,0.08,0.08,0.08,0.07,0.07,0.07,0.07,0.07,0.07,0.07,0.07,0.07,0.07,0.07,0.07,0.07,0.07,0.07,0.08,0.08,0.08,0.09,0.09,0.09,0.09,0.09,0.09,0.09,0.09,0.09,0.09,0.08,0.08,0.08,0.07,0.07,0.07,0.07,0.07,0.06,0.06,0.06,0.06,0.06,0.06,0.06,0.06,0.07,0.07,0.07,0.07,0.07,0.07,0.08,0.08,0.08,0.08,0.09,0.09,0.09,0.10,0.11,0.11,0.12,0.13,0.13,0.13,0.14,0.14,0.14,0.14,0.14,0.14,0.14,0.14,0.14,0.14,0.14,0.14,0.14,0.14,0.14,0.14,0.14,0.14,0.14,0.13,0.13,0.13,0.13,0.13,0.13,0.13,0.13,0.13,0.13,0.13,0.14,0.14,0.14,0.15,0.14,0.14,0.13,0.12,0.11,0.11,0.11,0.11,0.11,0.11,0.11,0.11,0.12,0.12,0.12,0.12,0.12,0.12,0.12,0.12,0.12,0.13,0.13,0.13,0.13,0.13,0.13,0.13,0.13,0.13,0.13,0.13,0.13,0.13,0.13,0.13,0.12,0.12,0.11,0.11,0.10,0.10,0.09,0.09,0.09,0.10,0.10,0.10,0.10,0.10,0.10,0.11,0.11,0.12,0.12,0.13,0.14,0.15,0.16,0.17,0.18,0.18,0.20,0.21,0.22,0.23,0.24,0.25,0.26,0.27,0.28,0.29,0.30,0.30,0.31,0.31,0.31,0.32,0.32,0.32,0.32,0.32,0.32,0.32,0.31,0.31,0.31,0.31,0.30,0.30,0.30,0.29,0.29,0.28,0.28,0.27,0.26,0.25,0.25,0.24,0.23,0.22,0.22,0.21,0.20,0.19,0.18,0.17,0.16,0.15,0.14,0.13,0.12,0.11,0.11,0.10,0.10,0.09,0.09,0.09,0.08,0.08,0.08,0.08,0.08,0.09,0.09,0.09,0.09,0.09,0.09,0.10,0.10,0.10,0.10,0.10,0.10,0.10,0.10,0.10,0.10,0.10,0.10,0.11,0.11,0.12,0.13,0.14,0.15,0.16,0.17,0.18,0.19,0.20,0.22,0.23,0.24,0.25,0.26,0.27,0.28,0.29,0.30,0.31,0.33,0.34,0.35,0.36,0.37,0.38,0.39,0.40,0.41,0.42,0.43,0.44,0.45,0.46,0.47,0.48,0.49,0.50,0.51,0.52,0.52,0.53,0.53,0.53,0.54,0.54,0.54,0.54,0.54,0.54,0.53,0.53,0.53,0.53,0.53,0.53,0.53,0.54,0.54
Q9BQQ3	0.34,0.33,0.32,0.31,0.30,0.29,0.28,0.27,0.26,0.26,0.25,0.24,0.24,0.23,0.23,0.23,0.22,0.22,0.22,0.21,0.21,0.19,0.18,0.16,0.15,0.14,0.13,0.12,0.11,0.10,0.09,0.09,0.08,0.08,0.08,0.07,0.07,0.07,0.07,0.07,0.07,0.06,0.06,0.06,0.06,0.06,0.06,0.06,0.06,0.06,0.06,0.06,0.06,0.06,0.06,0.06,0.06,0.06,0.06,0.06,0.06,0.06,0.06,0.06,0.06,0.06,0.06,0.06,0.06,0.06,0.06,0.06,0.06,0.06,0.06,0.06,0.06,0.06,0.06,0.06,0.06,0.07,0.07,0.07,0.07,0.08,0.09,0.09,0.10,0.10,0.10,0.10,0.10,0.10,0.10,0.10,0.09,0.09,0.09,0.09,0.09,0.09,0.09,0.09,0.09,0.09,0.09,0.09,0.09,0.08,0.08,0.08,0.08,0.08,0.08,0.08,0.08,0.08,0.09,0.09,0.09,0.09,0.10,0.10,0.10,0.10,0.10,0.10,0.09,0.09,0.09,0.09,0.08,0.08,0.09,0.09,0.09,0.09,0.09,0.09,0.09,0.09,0.09,0.09,0.09,0.10,0.10,0.10,0.10,0.10,0.10,0.11,0.11,0.11,0.11,0.11,0.11,0.11,0.11,0.10,0.10,0.10,0.09,0.08,0.08,0.07,0.07,0.07,0.07,0.07,0.06,0.06,0.06,0.06,0.06,0.06,0.06,0.06,0.06,0.07,0.07,0.07,0.07,0.08,0.08,0.09,0.10,0.11,0.13,0.14,0.15,0.17,0.18,0.19,0.20,0.21,0.23,0.24,0.25,0.26,0.28,0.29,0.30,0.32,0.33,0.35,0.36,0.37,0.38,0.39,0.41,0.42,0.43,0.44,0.45,0.47,0.48,0.49,0.50,0.52,0.53,0.54,0.56,0.57,0.58,0.59,0.59,0.60,0.60,0.60,0.60,0.60,0.60,0.60,0.60,0.60,0.60,0.60,0.60,0.61,0.61,0.61,0.61,0.61,0.61,0.61,0.61,0.61,0.62,0.62,0.62,0.62,0.62,0.62,0.62,0.62,0.62,0.62,0.62,0.62,0.62,0.61,0.61,0.61,0.61,0.61,0.61,0.60,0.60,0.60,0.60,0.60,0.60,0.59,0.59,0.58,0.58,0.58,0.58,0.57,0.57,0.57,0.57,0.57,0.56,0.56,0.56,0.56,0.56,0.56,0.56,0.56,0.56,0.56,0.56,0.56,0.56,0.56,0.56,0.56,0.57,0.57,0.57,0.57,0.57,0.57,0.57,0.57,0.57,0.57,0.57,0.57,0.57,0.57,0.57,0.57,0.58,0.58,0.58,0.58,0.58,0.58,0.58,0.58,0.58,0.58,0.58,0.58,0.58,0.58,0.58,0.58,0.59,0.59,0.59,0.59,0.59,0.60,0.60,0.60,0.61,0.61,0.61,0.61,0.61,0.62,0.62,0.62,0.63,0.63,0.63,0.63,0.63,0.63,0.63,0.64,0.64,0.64,0.64,0.64,0.64,0.64,0.64,0.65,0.65,0.65,0.65,0.65,0.65,0.65,0.65,0.65,0.65,0.65,0.65,0.65,0.65,0.65,0.64,0.64,0.64,0.64,0.64,0.63,0.63,0.63,0.63,0.62,0.62,0.62,0.62,0.62,0.62,0.61,0.61,0.61,0.61,0.61,0.61,0.61,0.61,0.61,0.61,0.61,0.61,0.61,0.61,0.60,0.60,0.60,0.60,0.60,0.60,0.59,0.59,0.59,0.58,0.58,0.58,0.57,0.57,0.57,0.57,0.57,0.57,0.57,0.57,0.56,0.56,0.56,0.56,0.56,0.56,0.55,0.55,0.55,0.55,0.55,0.55,0.54
Q14410	0.23,0.22,0.21,0.20,0.19,0.19,0.18,0.18,0.17,0.17,0.17,0.16,0.16,0.16,0.16,0.16,0.15,0.15,0.15,0.14,0.14,0.13,0.12,0.11,0.10,0.09,0.08,0.07,0.06,0.06,0.06,0.06,0.06,0.06,0.06,0.06,0.06,0.06,0.06,0.06,0.06,0.06,0.06,0.06,0.06,0.06,0.06,0.06,0.06,0.05,0.05,0.05,0.05,0.05,0.05,0.05,0.05,0.05,0.05,0.05,0.05,0.05,0.05,0.05,0.05,0.05,0.04,0.04,0.04,0.04,0.03,0.03,0.03,0.03,0.03,0.03,0.03,0.03,0.03,0.03,0.03,0.03,0.03,0.03,0.03,0.03,0.03,0.03,0.03,0.03,0.03,0.03,0.03,0.03,0.03,0.03,0.03,0.03,0.03,0.04,0.04,0.04,0.04,0.04,0.04,0.04,0.04,0.05,0.05,0.05,0.06,0.07,0.07,0.08,0.08,0.09,0.09,0.09,0.09,0.09,0.09,0.09,0.09,0.09,0.10,0.10,0.10,0.10,0.10,0.10,0.10,0.10,0.10,0.10,0.10,0.10,0.10,0.09,0.09,0.09,0.09,0.09,0.09,0.09,0.09,0.08,0.08,0.08,0.08,0.08,0.07,0.07,0.06,0.05,0.04,0.04,0.04,0.04,0.03,0.03,0.03,0.03,0.03,0.03,0.03,0.03,0.02,0.02,0.02,0.02,0.02,0.02,0.02,0.02,0.02,0.02,0.02,0.02,0.02,0.02,0.02,0.02,0.02,0.02,0.02,0.02,0.02,0.02,0.02,0.02,0.02,0.02,0.02,0.02,0.02,0.02,0.02,0.02,0.02,0.02,0.02,0.02,0.02,0.02,0.02,0.02,0.02,0.02,0.02,0.02,0.02,0.02,0.02,0.02,0.02,0.02,0.02,0.02,0.02,0.02,0.02,0.02,0.02,0.02,0.02,0.02,0.02,0.02,0.02,0.02,0.02,0.02,0.02,0.02,0.02,0.02,0.02,0.02,0.02,0.02,0.02,0.02,0.02,0.02,0.02,0.02,0.03,0.03,0.03,0.03,0.03,0.03,0.03,0.04,0.04,0.04,0.04,0.04,0.04,0.04,0.05,0.05,0.05,0.05,0.05,0.05,0.05,0.05,0.05,0.05,0.05,0.06,0.06,0.06,0.06,0.06,0.06,0.07,0.07,0.07,0.07,0.07,0.07,0.07,0.07,0.07,0.07,0.07,0.06,0.06,0.06,0.06,0.06,0.06,0.06,0.06,0.06,0.06,0.06,0.05,0.05,0.05,0.06,0.06,0.06,0.06,0.06,0.06,0.06,0.07,0.07,0.07,0.07,0.07,0.07,0.07,0.07,0.07,0.07,0.07,0.07,0.07,0.07,0.07,0.07,0.07,0.07,0.07,0.07,0.07,0.07,0.08,0.08,0.08,0.08,0.08,0.08,0.08,0.08,0.08,0.08,0.08,0.08,0.08,0.08,0.08,0.08,0.08,0.08,0.08,0.08,0.08,0.08,0.09,0.09,0.09,0.09,0.09,0.09,0.09,0.09,0.09,0.08,0.08,0.08,0.08,0.08,0.08,0.08,0.08,0.08,0.08,0.08,0.08,0.07,0.07,0.07,0.07,0.07,0.07,0.07,0.07,0.07,0.07,0.06,0.06,0.06,0.06,0.06,0.06,0.05,0.05,0.05,0.05,0.05,0.05,0.06,0.06,0.06,0.06,0.06,0.06,0.06,0.06,0.06,0.06,0.06,0.07,0.07,0.07,0.07,0.07,0.07,0.07,0.07,0.07,0.07,0.07,0.07,0.07,0.07,0.07,0.07,0.07,0.07,0.07,0.07,0.07,0.07,0.07,0.07,0.08,0.08,0.08,0.08,0.08,0.07,0.07,0.06,0.06,0.06,0.06,0.06,0.06,0.06,0.06,0.06,0.05,0.05,0.05,0.05,0.05,0.05,0.05,0.06,0.06,0.07,0.08,0.09,0.10,0.11,0.11,0.12,0.12,0.12,0.12,0.12,0.12,0.12,0.12,0.11,0.11,0.11,0.10,0.10,0.10,0.10,0.10,0.10,0.10,0.10,0.10,0.10,0.10,0.11,0.11,0.11,0.11,0.11,0.11,0.11,0.11,0.11,0.11,0.12,0.12,0.13,0.13,0.14,0.14,0.15,0.15,0.16,0.17,0.17,0.18,0.20,0.21,0.22,0.23,0.23,0.24,0.24,0.24,0.25,0.25,0.25,0.25,0.25,0.25,0.25,0.26,0.26,0.26,0.26,0.26,0.26,0.27,0.27,0.27,0.28,0.28,0.29,0.29,0.29,0.29,0.29,0.29,0.28,0.27,0.26,0.25,0.24,0.23,0.22,0.21,0.20,0.19,0.18,0.17,0.16,0.15,0.15
P0C5Y9	0.38,0.37,0.36,0.34,0.33,0.32,0.31,0.30,0.29,0.28,0.28,0.27,0.26,0.26,0.25,0.24,0.24,0.23,0.23,0.22,0.22,0.21,0.20,0.19,0.18,0.17,0.16,0.16,0.15,0.14,0.13,0.12,0.11,0.09,0.08,0.07,0.06,0.05,0.05,0.04,0.04,0.04,0.04,0.04,0.04,0.04,0.04,0.04,0.04,0.04,0.04,0.04,0.04,0.04,0.04,0.04,0.05,0.05,0.05,0.05,0.05,0.05,0.05,0.05,0.05,0.05,0.05,0.05,0.05,0.05,0.05,0.05,0.06,0.06,0.06,0.06,0.06,0.06,0.07,0.07,0.07,0.07,0.07,0.07,0.07,0.07,0.07,0.07,0.07,0.07,0.07,0.08,0.09,0.09,0.10,0.10,0.11,0.11,0.11,0.11,0.11,0.11,0.11,0.11,0.12,0.12,0.12,0.12,0.12,0.13,0.13,0.13,0.13,0.14,0.14
P16104	0.28,0.27,0.25,0.24,0.24,0.23,0.22,0.21,0.20,0.20,0.19,0.19,0.18,0.18,0.17,0.17,0.16,0.16,0.16,0.15,0.15,0.14,0.13,0.12,0.11,0.10,0.09,0.08,0.07,0.06,0.05,0.04,0.04,0.03,0.02,0.02,0.02,0.02,0.02,0.02,0.02,0.02,0.02,0.02,0.02,0.02,0.02,0.02,0.02,0.02,0.02,0.02,0.02,0.02,0.02,0.02,0.02,0.02,0.02,0.02,0.02,0.02,0.01,0.01,0.01,0.01,0.01,0.01,0.01,0.01,0.01,0.01,0.01,0.01,0.01,0.01,0.01,0.01,0.02,0.02,0.02,0.02,0.02,0.02,0.02,0.02,0.02,0.02,0.02,0.02,0.02,0.02,0.02,0.02,0.02,0.02,0.02,0.02,0.03,0.03,0.04,0.05,0.07,0.08,0.09,0.10,0.11,0.13,0.14,0.15,0.16,0.17,0.19,0.20,0.21,0.22,0.23,0.24,0.26,0.27,0.28,0.29,0.30,0.31,0.31,0.32,0.33,0.34,0.35,0.36,0.37,0.38,0.39,0.40,0.41,0.43,0.44,0.46,0.47,0.48,0.49,0.50,0.50
Q7RTV2	0.06,0.06,0.06,0.06,0.06,0.05,0.05,0.05,0.05,0.05,0.05,0.05,0.05,0.05,0.05,0.05,0.04,0.04,0.04,0.04,0.04,0.03,0.02,0.02,0.02,0.02,0.02,0.02,0.02,0.02,0.02,0.02,0.02,0.02,0.02,0.02,0.02,0.02,0.02,0.02,0.02,0.02,0.02,0.02,0.02,0.02,0.02,0.02,0.02,0.02,0.02,0.02,0.02,0.02,0.02,0.02,0.02,0.02,0.02,0.02,0.02,0.02,0.02,0.02,0.02,0.02,0.02,0.02,0.02,0.02,0.02,0.02,0.01,0.01,0.01,0.01,0.01,0.01,0.01,0.01,0.01,0.01,0.01,0.01,0.01,0.02,0.02,0.02,0.02,0.02,0.02,0.02,0.02,0.02,0.02,0.03,0.03,0.03,0.03,0.03,0.03,0.03,0.03,0.03,0.03,0.03,0.03,0.03,0.03,0.03,0.03,0.03,0.03,0.03,0.03,0.03,0.03,0.03,0.03,0.03,0.03,0.03,0.03,0.03,0.03,0.03,0.03,0.03,0.03,0.03,0.02,0.02,0.02,0.02,0.02,0.02,0.02,0.02,0.02,0.02,0.02,0.02,0.02,0.02,0.02,0.02,0.02,0.02,0.02,0.02,0.02,0.02,0.02,0.02,0.02,0.02,0.02,0.02,0.02,0.02,0.02,0.02,0.02,0.02,0.02,0.02,0.02,0.02,0.02,0.02,0.02,0.02,0.02,0.02,0.02,0.02,0.02,0.02,0.02,0.02,0.02,0.02,0.02,0.02,0.02,0.02,0.02,0.02,0.03,0.03,0.03,0.03,0.03,0.03,0.03,0.03,0.03,0.03,0.03,0.03,0.03,0.03,0.03,0.03,0.03,0.03,0.04,0.04,0.04,0.04,0.04,0.04,0.04,0.04,0.04,0.04,0.04,0.04,0.05,0.05,0.05,0.05
A0A096LPI5	0.48,0.48,0.47,0.47,0.47,0.47,0.47,0.47,0.47,0.46,0.47,0.46,0.46,0.46,0.45,0.45,0.45,0.44,0.44,0.44,0.44,0.44,0.43,0.43,0.43,0.43,0.43,0.43,0.42,0.42,0.42,0.41,0.41,0.41,0.40,0.40,0.40,0.40,0.39,0.40,0.40,0.39,0.40,0.40,0.40,0.40,0.40,0.40,0.40,0.40,0.40,0.40,0.40,0.41,0.41,0.41,0.41,0.42,0.42,0.42,0.43,0.43,0.43,0.43,0.43,0.43,0.43,0.43,0.43,0.43,0.43,0.44,0.44,0.44,0.44,0.44,0.45,0.45,0.45,0.45,0.45,0.45,0.45,0.45,0.45,0.45,0.45,0.45,0.45,0.44,0.44,0.44,0.44,0.44,0.44,0.44,0.44,0.44,0.44,0.44,0.44,0.44,0.44,0.44,0.44,0.44,0.43,0.44
Q58FF6	0.16,0.16,0.16,0.16,0.15,0.15,0.15,0.15,0.15,0.15,0.15,0.15,0.15,0.15,0.15,0.15,0.15,0.14,0.14,0.14,0.14,0.14,0.14,0.14,0.14,0.13,0.13,0.13,0.12,0.12,0.12,0.11,0.11,0.11,0.11,0.11,0.11,0.11,0.11,0.11,0.11,0.10,0.10,0.10,0.10,0.10,0.10,0.10,0.10,0.10,0.10,0.10,0.10,0.10,0.10,0.10,0.11,0.11,0.11,0.11,0.12,0.12,0.12,0.12,0.12,0.12,0.13,0.13,0.13,0.14,0.14,0.14,0.15,0.15,0.16,0.17,0.18,0.19,0.20,0.20,0.21,0.22,0.22,0.23,0.23,0.24,0.24,0.24,0.24,0.24,0.24,0.23,0.23,0.23,0.23,0.23,0.22,0.22,0.22,0.21,0.21,0.21,0.21,0.21,0.21,0.22,0.22,0.22,0.22,0.21,0.21,0.21,0.21,0.20,0.19,0.19,0.18,0.17,0.17,0.16,0.15,0.15,0.14,0.14,0.13,0.13,0.13,0.13,0.13,0.14,0.14,0.14,0.14,0.14,0.14,0.14,0.14,0.14,0.14,0.14,0.14,0.14,0.14,0.14,0.13,0.12,0.11,0.11,0.11,0.11,0.11,0.11,0.11,0.11,0.11,0.11,0.12,0.12,0.12,0.12,0.13,0.14,0.14,0.15,0.15,0.15,0.15,0.15,0.15,0.15,0.14,0.14,0.14,0.14,0.15,0.16,0.17,0.18,0.19,0.21,0.22,0.23,0.24,0.25,0.27,0.28,0.29,0.31,0.32,0.33,0.34,0.36,0.37,0.38,0.39,0.41,0.42,0.43,0.44,0.44,0.45,0.46,0.46,0.47,0.48,0.49,0.50,0.51,0.52,0.53,0.55,0.56,0.57,0.58,0.59,0.60,0.61,0.61,0.62,0.62,0.62,0.62,0.62,0.62,0.62,0.62,0.61,0.61,0.60,0.59,0.57,0.56,0.55,0.54,0.53,0.52,0.51,0.50,0.49,0.48,0.47,0.46,0.45,0.44,0.42,0.41,0.40,0.39,0.37,0.36,0.35,0.34,0.32,0.31,0.30,0.28,0.27,0.26,0.25,0.24,0.23,0.22,0.21,0.20,0.19,0.18,0.18,0.17,0.17,0.17,0.17,0.17,0.17,0.17,0.17,0.18,0.18,0.18,0.19,0.20,0.21,0.22,0.23,0.24,0.24,0.25,0.25,0.26,0.27,0.28,0.28,0.29,0.29,0.30,0.31,0.31,0.32,0.32,0.33,0.33,0.33,0.33,0.33,0.33,0.33,0.33,0.33,0.34,0.35,0.35,0.36,0.37,0.38,0.38,0.39,0.39,0.39,0.39,0.39,0.38,0.37,0.36,0.35,0.34,0.34,0.33,0.33,0.32,0.31,0.31,0.30,0.30,0.29,0.28,0.28,0.27,0.27,0.26,0.26,0.25,0.25,0.25,0.24,0.24,0.24,0.24,0.23,0.23,0.22,0.22,0.21,0.20,0.19,0.19,0.18,0.17,0.16,0.16,0.16,0.15,0.15,0.14,0.14,0.14,0.13,0.13,0.13,0.13,0.13,0.13,0.13,0.13,0.13,0.13,0.13,0.13,0.13,0.12,0.12,0.12,0.12,0.12,0.12,0.12,0.12,0.12,0.12,0.12,0.12,0.12,0.11,0.11,0.11,0.11,0.11,0.11,0.11,0.11,0.11,0.11,0.11,0.11,0.11,0.11,0.11,0.11,0.11,0.11,0.11,0.11,0.11,0.12,0.12,0.12,0.12,0.12,0.12,0.12,0.12,0.12,0.12,0.12,0.12,0.12,0.12,0.12,0.12,0.12,0.13,0.13,0.13,0.13,0.13,0.14,0.14,0.13,0.13,0.14,0.14,0.14,0.14,0.14,0.14,0.13,0.13,0.13,0.13,0.13,0.12,0.12,0.12,0.12,0.11,0.11,0.11,0.11,0.11,0.11,0.10,0.10,0.10,0.10,0.10,0.10,0.10,0.10,0.10,0.10,0.10,0.09,0.09,0.09,0.09,0.09,0.08,0.08,0.08,0.08,0.08,0.08,0.08,0.08,0.08,0.09,0.10,0.10,0.10,0.10,0.10,0.10,0.11,0.11,0.11,0.11,0.11,0.12,0.12,0.12,0.12,0.13,0.13,0.13,0.13,0.14,0.14
Q14520	0.60,0.61,0.61,0.61,0.61,0.61,0.61,0.61,0.61,0.61,0.61,0.61,0.61,0.61,0.61,0.61,0.61,0.61,0.61,0.61,0.61,0.61,0.61,0.61,0.61,0.61,0.61,0.61,0.61,0.61,0.61,0.61,0.62,0.62,0.62,0.62,0.62,0.63,0.63,0.63,0.63,0.63,0.63,0.62,0.62,0.62,0.61,0.61,0.60,0.60,0.60,0.59,0.59,0.58,0.58,0.57,0.56,0.55,0.54,0.53,0.52,0.50,0.49,0.48,0.47,0.46,0.44,0.43,0.42,0.41,0.39,0.38,0.37,0.36,0.35,0.33,0.32,0.30,0.29,0.27,0.26,0.25,0.23,0.23,0.22,0.21,0.20,0.19,0.18,0.17,0.16,0.15,0.15,0.14,0.13,0.13,0.12,0.12,0.12,0.12,0.12,0.12,0.12,0.11,0.11,0.11,0.11,0.11,0.11,0.11,0.11,0.11,0.10,0.10,0.10,0.09,0.09,0.09,0.09,0.10,0.10,0.09,0.09,0.09,0.09,0.09,0.09,0.09,0.09,0.09,0.09,0.09,0.09,0.09,0.09,0.09,0.09,0.09,0.08,0.08,0.08,0.08,0.08,0.08,0.08,0.08,0.08,0.08,0.09,0.09,0.09,0.09,0.09,0.10,0.10,0.10,0.10,0.09,0.09,0.10,0.09,0.09,0.10,0.10,0.10,0.10,0.10,0.10,0.10,0.10,0.10,0.10,0.10,0.10,0.10,0.10,0.11,0.11,0.12,0.12,0.12,0.12,0.12,0.13,0.13,0.13,0.13,0.12,0.12,0.12,0.12,0.11,0.11,0.10,0.10,0.10,0.10,0.10,0.10,0.10,0.10,0.10,0.10,0.10,0.10,0.10,0.10,0.10,0.10,0.10,0.10,0.10,0.10,0.11,0.11,0.11,0.11,0.11,0.11,0.10,0.10,0.10,0.09,0.09,0.09,0.09,0.09,0.09,0.10,0.10,0.10,0.11,0.11,0.11,0.11,0.11,0.11,0.11,0.11,0.11,0.12,0.12,0.12,0.12,0.12,0.12,0.12,0.12,0.12,0.12,0.11,0.11,0.11,0.11,0.10,0.10,0.11,0.11,0.12,0.12,0.14,0.15,0.16,0.17,0.19,0.21,0.22,0.24,0.25,0.26,0.28,0.29,0.30,0.31,0.32,0.34,0.35,0.35,0.36,0.36,0.36,0.36,0.36,0.36,0.36,0.37,0.38,0.39,0.40,0.41,0.43,0.44,0.46,0.47,0.48,0.49,0.50,0.50,0.50,0.49,0.49,0.48,0.47,0.46,0.44,0.43,0.41,0.40,0.38,0.37,0.35,0.34,0.32,0.31,0.30,0.29,0.28,0.28,0.28,0.29,0.29,0.30,0.30,0.30,0.30,0.30,0.29,0.28,0.27,0.25,0.24,0.23,0.21,0.20,0.19,0.17,0.16,0.15,0.14,0.13,0.13,0.12,0.12,0.12,0.12,0.12,0.12,0.12,0.12,0.13,0.13,0.13,0.13,0.12,0.12,0.12,0.11,0.11,0.10,0.09,0.08,0.08,0.07,0.07,0.07,0.08,0.07,0.07,0.07,0.07,0.07,0.08,0.08,0.08,0.07,0.07,0.07,0.08,0.08,0.08,0.08,0.08,0.08,0.08,0.08,0.08,0.08,0.08,0.08,0.08,0.08,0.08,0.08,0.08,0.08,0.08,0.08,0.08,0.08,0.07,0.07,0.07,0.07,0.07,0.07,0.07,0.06,0.07,0.07,0.07,0.07,0.07,0.07,0.07,0.07,0.07,0.07,0.07,0.08,0.08,0.08,0.08,0.08,0.08,0.08,0.08,0.08,0.08,0.08,0.08,0.08,0.08,0.09,0.10,0.11,0.12,0.13,0.14,0.15,0.16,0.16,0.16,0.16,0.16,0.16,0.17,0.17,0.17,0.17,0.17,0.17,0.17,0.17,0.18,0.18,0.18,0.18,0.19,0.19,0.19,0.19,0.19,0.19,0.19,0.19,0.19,0.19,0.19,0.19,0.19,0.19,0.19,0.19,0.19,0.18,0.18,0.17,0.17,0.17,0.17,0.18,0.19,0.20,0.20,0.21,0.22,0.22,0.22,0.22,0.22,0.22,0.21,0.21,0.21,0.21,0.21,0.20,0.20,0.20,0.20,0.20,0.19,0.19,0.19,0.19,0.18,0.18,0.18,0.18,0.19,0.19,0.20,0.21,0.21,0.22,0.22,0.22,0.21,0.20,0.19,0.18,0.17,0.16,0.14,0.13,0.13,0.12,0.11,0.11,0.11,0.11,0.11,0.11,0.11,0.11,0.11,0.11,0.11,0.12,0.13,0.13,0.13,0.14,0.14,0.14,0.15,0.15,0.15,0.15,0.16,0.15,0.15,0.14,0.13,0.12,0.11,0.11,0.11,0.11,0.11
P08397	0.46,0.44,0.42,0.40,0.39,0.38,0.37,0.36,0.35,0.34,0.33,0.32,0.31,0.30,0.29,0.29,0.28,0.27,0.26,0.26,0.25,0.24,0.23,0.21,0.20,0.19,0.17,0.16,0.15,0.14,0.12,0.11,0.10,0.08,0.07,0.06,0.06,0.05,0.06,0.06,0.07,0.08,0.09,0.10,0.11,0.11,0.12,0.13,0.14,0.15,0.16,0.17,0.18,0.19,0.20,0.21,0.21,0.22,0.22,0.23,0.23,0.23,0.23,0.23,0.23,0.23,0.23,0.23,0.23,0.23,0.23,0.23,0.23,0.23,0.23,0.23,0.23,0.22,0.22,0.21,0.21,0.20,0.19,0.19,0.18,0.17,0.16,0.15,0.14,0.13,0.12,0.11,0.10,0.09,0.08,0.07,0.06,0.05,0.05,0.05,0.04,0.04,0.04,0.04,0.04,0.04,0.04,0.04,0.04,0.04,0.04,0.04,0.04,0.04,0.04,0.04,0.04,0.04,0.03,0.03,0.03,0.03,0.03,0.03,0.03,0.02,0.02,0.02,0.02,0.02,0.02,0.02,0.02,0.02,0.02,0.02,0.02,0.02,0.02,0.02,0.02,0.03,0.03,0.03,0.03,0.03,0.03,0.03,0.03,0.04,0.04,0.04,0.04,0.04,0.04,0.04,0.04,0.04,0.04,0.04,0.04,0.04,0.04,0.04,0.04,0.04,0.04,0.04,0.04,0.04,0.03,0.03,0.03,0.03,0.04,0.04,0.03,0.03,0.04,0.04,0.04,0.04,0.04,0.04,0.04,0.04,0.03,0.03,0.03,0.03,0.03,0.03,0.03,0.03,0.03,0.03,0.02,0.02,0.02,0.02,0.02,0.02,0.02,0.02,0.02,0.02,0.02,0.02,0.03,0.03,0.03,0.03,0.03,0.03,0.03,0.03,0.03,0.03,0.03,0.03,0.03,0.03,0.03,0.03,0.03,0.03,0.03,0.02,0.02,0.02,0.02,0.02,0.02,0.02,0.02,0.02,0.02,0.03,0.03,0.03,0.04,0.04,0.04,0.04,0.04,0.04,0.04,0.04,0.04,0.04,0.04,0.04,0.04,0.04,0.04,0.04,0.04,0.04,0.04,0.04,0.04,0.04,0.04,0.04,0.04,0.05,0.05,0.05,0.05,0.05,0.05,0.05,0.05,0.05,0.05,0.05,0.05,0.05,0.05,0.05,0.05,0.06,0.06,0.07,0.08,0.09,0.10,0.12,0.13,0.14,0.15,0.15,0.16,0.16,0.16,0.16,0.16,0.16,0.16,0.16,0.16,0.17,0.17,0.17,0.17,0.17,0.17,0.17,0.17,0.17,0.17,0.17,0.17,0.17,0.17,0.17,0.17,0.17,0.17,0.17,0.16,0.16,0.15,0.14,0.13,0.12,0.10,0.09,0.08,0.07,0.06,0.05,0.05,0.04,0.04,0.04,0.05,0.05,0.05,0.06,0.07,0.07,0.07,0.07,0.07,0.07,0.07,0.07,0.07,0.07,0.07,0.07,0.07,0.07,0.08,0.08,0.08,0.08,0.09,0.09,0.09
P49773	0.10,0.10,0.09,0.09,0.09,0.08,0.08,0.08,0.08,0.08,0.08,0.07,0.07,0.07,0.07,0.07,0.07,0.06,0.06,0.06,0.06,0.05,0.05,0.04,0.04,0.04,0.04,0.04,0.04,0.04,0.03,0.03,0.03,0.03,0.03,0.02,0.02,0.02,0.02,0.02,0.02,0.02,0.02,0.02,0.02,0.02,0.02,0.02,0.02,0.02,0.02,0.02,0.02,0.02,0.02,0.02,0.02,0.02,0.02,0.02,0.02,0.02,0.02,0.02,0.02,0.02,0.02,0.02,0.02,0.02,0.02,0.02,0.02,0.02,0.02,0.02,0.02,0.02,0.02,0.02,0.02,0.02,0.02,0.02,0.02,0.02,0.02,0.02,0.02,0.02,0.02,0.02,0.02,0.02,0.02,0.02,0.02,0.02,0.02,0.02,0.02,0.02,0.02,0.03,0.03,0.03,0.03,0.03,0.03,0.03,0.03,0.03,0.03,0.03,0.03,0.03,0.04,0.04,0.04,0.04,0.04,0.04,0.04,0.04,0.04,0.04
P38484	0.53,0.52,0.52,0.52,0.52,0.51,0.51,0.50,0.49,0.48,0.46,0.45,0.44,0.43,0.41,0.40,0.39,0.38,0.37,0.36,0.36,0.34,0.33,0.32,0.31,0.29,0.28,0.27,0.25,0.24,0.23,0.22,0.21,0.20,0.19,0.19,0.18,0.18,0.17,0.16,0.15,0.14,0.13,0.12,0.11,0.10,0.09,0.08,0.07,0.07,0.07,0.06,0.06,0.06,0.06,0.06,0.06,0.07,0.07,0.07,0.07,0.07,0.07,0.07,0.07,0.07,0.07,0.07,0.07,0.07,0.07,0.07,0.07,0.07,0.07,0.06,0.05,0.05,0.04,0.05,0.05,0.06,0.06,0.06,0.06,0.07,0.07,0.07,0.07,0.07,0.07,0.07,0.07,0.07,0.07,0.07,0.07,0.07,0.07,0.07,0.07,0.07,0.07,0.07,0.07,0.07,0.07,0.07,0.06,0.06,0.06,0.06,0.06,0.06,0.06,0.06,0.06,0.06,0.06,0.06,0.05,0.05,0.04,0.04,0.03,0.03,0.03,0.03,0.03,0.03,0.03,0.03,0.04,0.04,0.04,0.04,0.04,0.04,0.04,0.03,0.03,0.03,0.03,0.03,0.03,0.03,0.03,0.04,0.04,0.04,0.04,0.04,0.04,0.04,0.04,0.04,0.04,0.04,0.04,0.04,0.04,0.04,0.04,0.05,0.04,0.04,0.05,0.05,0.05,0.05,0.05,0.04,0.04,0.04,0.04,0.04,0.04,0.04,0.04,0.04,0.04,0.04,0.05,0.05,0.05,0.05,0.04,0.04,0.04,0.04,0.04,0.04,0.04,0.04,0.04,0.04,0.04,0.04,0.04,0.04,0.05,0.05,0.05,0.05,0.05,0.05,0.05,0.05,0.05,0.05,0.05,0.05,0.05,0.05,0.05,0.05,0.05,0.05,0.05,0.06,0.06,0.07,0.07,0.08,0.08,0.08,0.09,0.09,0.09,0.09,0.09,0.09,0.10,0.10,0.10,0.10,0.10,0.10,0.10,0.10,0.09,0.09,0.09,0.09,0.09,0.09,0.09,0.09,0.09,0.10,0.10,0.10,0.10,0.11,0.12,0.12,0.13,0.14,0.14,0.15,0.15,0.16,0.16,0.16,0.16,0.17,0.17,0.17,0.18,0.19,0.19,0.20,0.21,0.21,0.22,0.23,0.24,0.25,0.25,0.26,0.27,0.28,0.29,0.30,0.31,0.32,0.33,0.33,0.34,0.35,0.36,0.37,0.38,0.39,0.39,0.40,0.40,0.40,0.40,0.39,0.39,0.39,0.39,0.39,0.39,0.39,0.40,0.40,0.40,0.41,0.41,0.42,0.42,0.43,0.43,0.44,0.44,0.44,0.44,0.45,0.45,0.45,0.45,0.45,0.45,0.45,0.45,0.45,0.45,0.45,0.45,0.45,0.45,0.45,0.45,0.45,0.45
P08779	0.64,0.64,0.64,0.64,0.64,0.64,0.64,0.64,0.64,0.64,0.64,0.65,0.65,0.65,0.65,0.65,0.65,0.65,0.65,0.65,0.65,0.66,0.65,0.66,0.66,0.66,0.66,0.67,0.67,0.67,0.67,0.67,0.67,0.67,0.67,0.67,0.67,0.67,0.67,0.67,0.67,0.67,0.67,0.67,0.67,0.67,0.67,0.67,0.67,0.67,0.67,0.67,0.67,0.67,0.67,0.67,0.67,0.67,0.67,0.66,0.66,0.66,0.66,0.66,0.66,0.66,0.66,0.66,0.66,0.66,0.65,0.65,0.65,0.65,0.65,0.65,0.65,0.64,0.64,0.64,0.64,0.64,0.64,0.63,0.63,0.63,0.63,0.63,0.63,0.62,0.62,0.62,0.62,0.61,0.61,0.60,0.60,0.59,0.58,0.57,0.56,0.55,0.54,0.53,0.52,0.50,0.49,0.48,0.47,0.46,0.44,0.43,0.42,0.40,0.39,0.38,0.36,0.35,0.33,0.32,0.31,0.29,0.28,0.27,0.25,0.24,0.22,0.21,0.20,0.19,0.17,0.16,0.15,0.14,0.14,0.13,0.13,0.13,0.14,0.14,0.14,0.14,0.15,0.15,0.15,0.15,0.15,0.14,0.14,0.14,0.14,0.14,0.14,0.14,0.14,0.14,0.14,0.14,0.14,0.14,0.13,0.13,0.13,0.13,0.13,0.13,0.13,0.13,0.13,0.13,0.13,0.13,0.13,0.12,0.12,0.12,0.11,0.10,0.09,0.08,0.08,0.07,0.06,0.06,0.05,0.05,0.05,0.04,0.04,0.04,0.04,0.04,0.04,0.04,0.04,0.04,0.04,0.04,0.04,0.04,0.04,0.04,0.04,0.04,0.04,0.04,0.04,0.04,0.04,0.04,0.04,0.04,0.04,0.04,0.04,0.04,0.04,0.04,0.04,0.03,0.03,0.03,0.03,0.03,0.03,0.03,0.03,0.03,0.03,0.03,0.03,0.03,0.03,0.03,0.03,0.03,0.03,0.04,0.04,0.04,0.04,0.05,0.05,0.06,0.07,0.08,0.09,0.10,0.11,0.13,0.14,0.15,0.17,0.18,0.19,0.21,0.22,0.23,0.24,0.25,0.26,0.26,0.27,0.27,0.27,0.28,0.28,0.28,0.28,0.28,0.28,0.29,0.29,0.29,0.29,0.29,0.29,0.29,0.29,0.28,0.28,0.28,0.28,0.27,0.27,0.26,0.25,0.24,0.23,0.21,0.20,0.19,0.18,0.16,0.15,0.14,0.13,0.11,0.10,0.09,0.09,0.08,0.07,0.07,0.07,0.07,0.06,0.06,0.06,0.06,0.06,0.06,0.06,0.05,0.05,0.05,0.05,0.05,0.05,0.05,0.05,0.05,0.05,0.05,0.05,0.05,0.05,0.05,0.05,0.05,0.05,0.05,0.05,0.05,0.05,0.05,0.05,0.05,0.05,0.05,0.05,0.05,0.05,0.05,0.05,0.05,0.05,0.05,0.05,0.04,0.04,0.04,0.04,0.04,0.04,0.04,0.04,0.04,0.04,0.04,0.04,0.04,0.04,0.04,0.04,0.04,0.04,0.04,0.04,0.04,0.04,0.03,0.03,0.03,0.03,0.03,0.03,0.03,0.03,0.03,0.03,0.03,0.03,0.03,0.03,0.03,0.03,0.03,0.03,0.03,0.04,0.04,0.04,0.04,0.04,0.04,0.05,0.05,0.05,0.06,0.06,0.07,0.07,0.08,0.09,0.10,0.11,0.12,0.13,0.14,0.15,0.17,0.18,0.19,0.20,0.22,0.23,0.25,0.26,0.28,0.29,0.30,0.32,0.33,0.35,0.36,0.38,0.39,0.41,0.42,0.43,0.45,0.46,0.47,0.48,0.50,0.51,0.52,0.53,0.54,0.55,0.56,0.57,0.58,0.58,0.59,0.59,0.59,0.60,0.60,0.60,0.61,0.61,0.61,0.61,0.61,0.61,0.61,0.61,0.61,0.61,0.61,0.61,0.61,0.61,0.61,0.61,0.61,0.60,0.60,0.60,0.60,0.60
P49441	0.09,0.09,0.09,0.10,0.10,0.11,0.12,0.13,0.13,0.14,0.14,0.15,0.15,0.15,0.15,0.16,0.16,0.16,0.16,0.16,0.16,0.16,0.16,0.16,0.16,0.17,0.18,0.18,0.18,0.19,0.19,0.19,0.19,0.19,0.19,0.20,0.20,0.20,0.19,0.19,0.19,0.19,0.19,0.19,0.19,0.18,0.18,0.17,0.16,0.16,0.15,0.15,0.14,0.14,0.13,0.13,0.13,0.12,0.12,0.12,0.12,0.11,0.11,0.11,0.11,0.11,0.11,0.11,0.10,0.10,0.10,0.10,0.10,0.10,0.10,0.10,0.10,0.10,0.10,0.10,0.10,0.10,0.10,0.10,0.10,0.10,0.10,0.10,0.10,0.10,0.10,0.11,0.11,0.11,0.11,0.11,0.12,0.12,0.12,0.12,0.12,0.12,0.12,0.12,0.11,0.11,0.11,0.10,0.10,0.10,0.10,0.11,0.11,0.11,0.11,0.12,0.12,0.13,0.13,0.13,0.14,0.14,0.14,0.14,0.14,0.14,0.14,0.14,0.14,0.13,0.13,0.13,0.12,0.12,0.12,0.11,0.11,0.11,0.11,0.11,0.11,0.10,0.11,0.11,0.11,0.11,0.11,0.11,0.10,0.10,0.10,0.10,0.09,0.09,0.08,0.08,0.07,0.07,0.06,0.06,0.05,0.05,0.05,0.05,0.04,0.04,0.04,0.04,0.04,0.04,0.04,0.04,0.04,0.04,0.04,0.04,0.04,0.04,0.04,0.04,0.04,0.04,0.03,0.03,0.03,0.03,0.03,0.03,0.03,0.03,0.03,0.03,0.03,0.03,0.04,0.04,0.04,0.04,0.04,0.04,0.04,0.04,0.04,0.04,0.04,0.04,0.04,0.05,0.05,0.05,0.05,0.05,0.05,0.06,0.07,0.09,0.11,0.12,0.14,0.16,0.17,0.19,0.21,0.22,0.24,0.26,0.27,0.29,0.31,0.32,0.34,0.35,0.36,0.38,0.39,0.40,0.41,0.42,0.42,0.42,0.42,0.42,0.42,0.42,0.42,0.42,0.42,0.42,0.42,0.42,0.42,0.42,0.42,0.41,0.41,0.39,0.38,0.36,0.35,0.33,0.31,0.30,0.28,0.27,0.25,0.23,0.22,0.20,0.18,0.17,0.15,0.13,0.12,0.10,0.09,0.07,0.06,0.05,0.04,0.04,0.04,0.04,0.04,0.04,0.04,0.04,0.04,0.03,0.03,0.03,0.03,0.03,0.03,0.03,0.03,0.03,0.03,0.03,0.03,0.03,0.03,0.03,0.02,0.02,0.02,0.02,0.02,0.02,0.02,0.02,0.02,0.02,0.02,0.02,0.03,0.03,0.03,0.03,0.03,0.03,0.04,0.04,0.04,0.05,0.05,0.06,0.06,0.06,0.06,0.06,0.06,0.06,0.06,0.06,0.06,0.06,0.06,0.06,0.07,0.07,0.07,0.07,0.07,0.07,0.07,0.07,0.07,0.07,0.07,0.07,0.07,0.07,0.07,0.07,0.07,0.07,0.07,0.07,0.07,0.07,0.07,0.07,0.07,0.06,0.06,0.05,0.05,0.05,0.05,0.05,0.05,0.05,0.06,0.07,0.08,0.09,0.10,0.12,0.13,0.14,0.14,0.14,0.14,0.14,0.15,0.15,0.15,0.16,0.16,0.16,0.17,0.17,0.18,0.18,0.19,0.20,0.21,0.21,0.22
P26006	0.58,0.58,0.58,0.58,0.58,0.58,0.58,0.59,0.59,0.59,0.60,0.59,0.59,0.57,0.56,0.54,0.53,0.52,0.51,0.50,0.49,0.48,0.46,0.45,0.43,0.42,0.41,0.39,0.38,0.37,0.35,0.34,0.32,0.31,0.30,0.28,0.27,0.26,0.25,0.24,0.23,0.22,0.21,0.20,0.19,0.18,0.16,0.15,0.13,0.12,0.10,0.08,0.07,0.06,0.06,0.06,0.06,0.06,0.06,0.06,0.06,0.06,0.07,0.07,0.07,0.07,0.07,0.07,0.07,0.07,0.07,0.07,0.07,0.07,0.07,0.07,0.08,0.08,0.08,0.08,0.08,0.08,0.08,0.08,0.08,0.08,0.08,0.08,0.08,0.08,0.09,0.09,0.10,0.10,0.11,0.11,0.11,0.12,0.12,0.12,0.12,0.11,0.11,0.10,0.10,0.10,0.09,0.09,0.09,0.09,0.09,0.09,0.10,0.10,0.10,0.10,0.10,0.10,0.09,0.09,0.09,0.09,0.09,0.09,0.09,0.09,0.09,0.09,0.09,0.09,0.09,0.09,0.09,0.09,0.08,0.08,0.08,0.07,0.07,0.07,0.07,0.07,0.07,0.07,0.07,0.07,0.08,0.08,0.08,0.08,0.08,0.08,0.08,0.08,0.08,0.09,0.09,0.09,0.10,0.10,0.11,0.11,0.12,0.12,0.12,0.12,0.12,0.12,0.12,0.12,0.12,0.12,0.12,0.11,0.11,0.11,0.11,0.11,0.11,0.11,0.11,0.11,0.11,0.11,0.11,0.11,0.11,0.11,0.11,0.11,0.11,0.11,0.10,0.10,0.10,0.10,0.10,0.09,0.09,0.09,0.08,0.08,0.07,0.07,0.06,0.06,0.06,0.06,0.06,0.07,0.07,0.07,0.07,0.08,0.08,0.08,0.08,0.08,0.08,0.08,0.08,0.09,0.10,0.10,0.11,0.11,0.11,0.10,0.10,0.10,0.10,0.10,0.10,0.10,0.10,0.10,0.10,0.10,0.10,0.10,0.10,0.10,0.10,0.10,0.10,0.10,0.10,0.10,0.10,0.10,0.09,0.09,0.08,0.08,0.08,0.08,0.07,0.07,0.07,0.07,0.07,0.07,0.06,0.05,0.05,0.04,0.04,0.05,0.05,0.05,0.05,0.06,0.06,0.06,0.06,0.06,0.06,0.06,0.06,0.06,0.06,0.06,0.06,0.06,0.05,0.05,0.05,0.05,0.05,0.05,0.05,0.05,0.05,0.05,0.05,0.05,0.05,0.05,0.05,0.05,0.05,0.05,0.05,0.05,0.05,0.05,0.05,0.05,0.04,0.04,0.04,0.03,0.04,0.04,0.04,0.04,0.04,0.04,0.05,0.05,0.05,0.04,0.04,0.04,0.04,0.04,0.04,0.04,0.05,0.05,0.05,0.05,0.05,0.05,0.06,0.06,0.06,0.06,0.05,0.05,0.05,0.05,0.05,0.05,0.06,0.06,0.06,0.06,0.06,0.06,0.06,0.06,0.06,0.05,0.05,0.05,0.05,0.05,0.05,0.05,0.05,0.05,0.05,0.05,0.05,0.05,0.05,0.05,0.05,0.05,0.05,0.04,0.04,0.04,0.04,0.04,0.04,0.04,0.04,0.04,0.04,0.04,0.04,0.04,0.04,0.04,0.04,0.04,0.04,0.04,0.04,0.04,0.05,0.05,0.05,0.05,0.05,0.05,0.05,0.05,0.05,0.05,0.05,0.05,0.05,0.05,0.05,0.05,0.05,0.05,0.05,0.05,0.05,0.05,0.05,0.05,0.05,0.05,0.05,0.05,0.05,0.06,0.06,0.06,0.06,0.06,0.06,0.06,0.06,0.06,0.06,0.06,0.05,0.05,0.05,0.05,0.05,0.05,0.05,0.05,0.05,0.05,0.05,0.05,0.05,0.05,0.05,0.06,0.06,0.06,0.07,0.07,0.07,0.07,0.07,0.07,0.07,0.08,0.08,0.08,0.08,0.08,0.08,0.09,0.09,0.09,0.09,0.09,0.10,0.10,0.10,0.10,0.10,0.10,0.10,0.11,0.11,0.11,0.11,0.11,0.12,0.12,0.12,0.13,0.13,0.14,0.14,0.14,0.15,0.15,0.15,0.15,0.15,0.15,0.15,0.15,0.15,0.15,0.15,0.15,0.14,0.14,0.14,0.14,0.14,0.14,0.14,0.14,0.14,0.14,0.14,0.14,0.14,0.14,0.14,0.15,0.15,0.15,0.14,0.14,0.14,0.14,0.14,0.14,0.13,0.13,0.13,0.13,0.13,0.12,0.12,0.12,0.12,0.11,0.11,0.11,0.12,0.12,0.12,0.13,0.13,0.14,0.14,0.15,0.15,0.15,0.15,0.15,0.15,0.15,0.15,0.15,0.15,0.14,0.14,0.14,0.14,0.15,0.15,0.16,0.17,0.17,0.18,0.19,0.20,0.21,0.22,0.22,0.22,0.22,0.22,0.23,0.23,0.23,0.23,0.23,0.23,0.23,0.23,0.23,0.23,0.22,0.22,0.22,0.21,0.21,0.20,0.20,0.20,0.20,0.21,0.21,0.22,0.22,0.23,0.24,0.24,0.24,0.24,0.24,0.24,0.23,0.23,0.22,0.21,0.20,0.19,0.18,0.17,0.16,0.16,0.16,0.16,0.16,0.16,0.16,0.16,0.16,0.16,0.16,0.16,0.16,0.16,0.17,0.17,0.18,0.18,0.19,0.19,0.20,0.19,0.19,0.19,0.18,0.18,0.17,0.16,0.16,0.15,0.15,0.14,0.14,0.14,0.14,0.15,0.15,0.15,0.15,0.15,0.15,0.16,0.16,0.16,0.16,0.15,0.15,0.15,0.14,0.14,0.14,0.14,0.14,0.14,0.14,0.13,0.13,0.12,0.12,0.11,0.11,0.11,0.11,0.11,0.11,0.11,0.12,0.12,0.12,0.12,0.13,0.13,0.12,0.12,0.12,0.12,0.12,0.12,0.12,0.12,0.12,0.12,0.12,0.12,0.12,0.12,0.12,0.12,0.12,0.12,0.12,0.12,0.12,0.12,0.12,0.13,0.13,0.13,0.14,0.14,0.14,0.14,0.14,0.13,0.13,0.13,0.13,0.13,0.12,0.12,0.12,0.12,0.12,0.12,0.12,0.13,0.13,0.12,0.12,0.12,0.12,0.12,0.12,0.12,0.12,0.12,0.12,0.12,0.12,0.13,0.13,0.13,0.14,0.14,0.13,0.13,0.13,0.13,0.12,0.12,0.12,0.12,0.12,0.12,0.12,0.12,0.13,0.13,0.13,0.14,0.14,0.14,0.14,0.14,0.15,0.15,0.15,0.15,0.15,0.15,0.15,0.15,0.16,0.16,0.16,0.16,0.16,0.15,0.15,0.15,0.15,0.15,0.15,0.15,0.15,0.16,0.17,0.17,0.18,0.18,0.18,0.19,0.19,0.19,0.19,0.19,0.19,0.18,0.18,0.18,0.18,0.17,0.17,0.17,0.17,0.17,0.17,0.17,0.16,0.16,0.16,0.16,0.16,0.16,0.16,0.16,0.16,0.16,0.16,0.16,0.16,0.17,0.17,0.17,0.17,0.16,0.15,0.15,0.14,0.14,0.14,0.13,0.13,0.13,0.13,0.13,0.13,0.13,0.13,0.14,0.14,0.15,0.16,0.17,0.18,0.19,0.21,0.22,0.23,0.25,0.26,0.27,0.29,0.30,0.32,0.34,0.35,0.36,0.38,0.39,0.41,0.42,0.43,0.44,0.45,0.46,0.48,0.49,0.50,0.51,0.52,0.53,0.54,0.55,0.56,0.57,0.57,0.58,0.58,0.58,0.58,0.58,0.57,0.56,0.55,0.54,0.53,0.52,0.51,0.49,0.48,0.47,0.45,0.44,0.42,0.41,0.39,0.38,0.36,0.35,0.34,0.33,0.32,0.31,0.30,0.29,0.27,0.26,0.25,0.23,0.22,0.21,0.20,0.19,0.18,0.17,0.16,0.15,0.14,0.14,0.14,0.14,0.14,0.15,0.15,0.15,0.15,0.15,0.14,0.14,0.14,0.14,0.14,0.14,0.14,0.14,0.14,0.14,0.14,0.14,0.14,0.13,0.13,0.13,0.13,0.13,0.13,0.13,0.13,0.13,0.13,0.13,0.13,0.13,0.13,0.13,0.13,0.13,0.13,0.13,0.13,0.14,0.14,0.15,0.16,0.16,0.17,0.18,0.19,0.20,0.21,0.22,0.22,0.23,0.23,0.23,0.23,0.23,0.24,0.24,0.24,0.24,0.23,0.23,0.23,0.23,0.22,0.22,0.22,0.22,0.22,0.22,0.22,0.23,0.23,0.23,0.24,0.24,0.25,0.26,0.26,0.27,0.28,0.28,0.28,0.28,0.27,0.27,0.26,0.26,0.25,0.25,0.25,0.25,0.25,0.26,0.26,0.26,0.27,0.28,0.29,0.30,0.31,0.32,0.33,0.34,0.35,0.36,0.37,0.38,0.39,0.40,0.41,0.42,0.42,0.43,0.43,0.44,0.44,0.44,0.45,0.44,0.44,0.44,0.44,0.44,0.44,0.44,0.45,0.45,0.45,0.46
Q8IYV9	0.56,0.55,0.52,0.51,0.49,0.47,0.46,0.44,0.43,0.41,0.40,0.39,0.38,0.37,0.36,0.35,0.34,0.34,0.33,0.32,0.31,0.30,0.29,0.28,0.27,0.26,0.25,0.23,0.22,0.21,0.20,0.19,0.17,0.16,0.14,0.13,0.11,0.10,0.09,0.07,0.06,0.05,0.05,0.06,0.06,0.07,0.07,0.08,0.09,0.10,0.11,0.12,0.13,0.13,0.14,0.14,0.14,0.14,0.14,0.14,0.14,0.14,0.14,0.14,0.14,0.14,0.14,0.14,0.14,0.14,0.14,0.14,0.14,0.14,0.14,0.14,0.14,0.14,0.14,0.13,0.13,0.13,0.13,0.13,0.12,0.12,0.11,0.10,0.10,0.09,0.08,0.07,0.06,0.05,0.04,0.04,0.04,0.04,0.04,0.04,0.04,0.04,0.04,0.05,0.05,0.05,0.05,0.05,0.05,0.05,0.05,0.06,0.06,0.06,0.06,0.06,0.06,0.06,0.06,0.06,0.06,0.06,0.06,0.06,0.06,0.06,0.06,0.06,0.06,0.06,0.06,0.07,0.07,0.07,0.07,0.07,0.07,0.07,0.07,0.06,0.06,0.06,0.06,0.06,0.06,0.06,0.06,0.06,0.06,0.06,0.05,0.05,0.05,0.05,0.05,0.05,0.05,0.05,0.05,0.05,0.05,0.05,0.05,0.05,0.05,0.05,0.05,0.05,0.05,0.05,0.04,0.04,0.04,0.04,0.04,0.04,0.04,0.04,0.04,0.04,0.04,0.03,0.03,0.03,0.03,0.03,0.03,0.03,0.03,0.03,0.03,0.03,0.03,0.03,0.03,0.03,0.03,0.03,0.03,0.03,0.03,0.03,0.03,0.03,0.03,0.03,0.03,0.03,0.03,0.03,0.03,0.03,0.03,0.03,0.03,0.03,0.03,0.03,0.03,0.04,0.04,0.04,0.04,0.04,0.04,0.04,0.04,0.04,0.04,0.04,0.04,0.04,0.04,0.04,0.05,0.05,0.06,0.07,0.08,0.10,0.11,0.12,0.13,0.14,0.15,0.17,0.18,0.19,0.21,0.22,0.24,0.25,0.27,0.28,0.30,0.31,0.33,0.34,0.35,0.37,0.37,0.39,0.40,0.41,0.42,0.43,0.44,0.45,0.46,0.46,0.47,0.47,0.48,0.48,0.48,0.48,0.47,0.47,0.46,0.45,0.44,0.43,0.42,0.41,0.40,0.39,0.38,0.37,0.36,0.35,0.34,0.33,0.32,0.31,0.30,0.29,0.28,0.27,0.26,0.25,0.24,0.24,0.23,0.22,0.22,0.22,0.22,0.22,0.23,0.24,0.25,0.26,0.27,0.28,0.29,0.30,0.31,0.32,0.33,0.35,0.36,0.37,0.38,0.39,0.40,0.41,0.42,0.43,0.44,0.45,0.46,0.46,0.47,0.48,0.49,0.50,0.50,0.51,0.52,0.52,0.53,0.54,0.55,0.55,0.56,0.57,0.57,0.58,0.58,0.58
P12268	0.26,0.25,0.24,0.24,0.23,0.23,0.22,0.22,0.21,0.21,0.20,0.20,0.19,0.19,0.18,0.18,0.17,0.17,0.17,0.16,0.16,0.15,0.14,0.13,0.12,0.11,0.10,0.09,0.09,0.08,0.07,0.06,0.06,0.05,0.05,0.04,0.04,0.04,0.04,0.04,0.04,0.04,0.04,0.04,0.04,0.03,0.03,0.03,0.03,0.03,0.03,0.03,0.03,0.03,0.03,0.03,0.03,0.03,0.03,0.03,0.03,0.03,0.03,0.03,0.03,0.03,0.03,0.03,0.03,0.03,0.03,0.03,0.03,0.03,0.03,0.03,0.03,0.03,0.03,0.03,0.03,0.03,0.03,0.03,0.03,0.03,0.03,0.03,0.04,0.04,0.04,0.05,0.05,0.06,0.06,0.06,0.06,0.07,0.07,0.07,0.07,0.07,0.07,0.07,0.07,0.07,0.07,0.07,0.07,0.07,0.08,0.08,0.08,0.08,0.09,0.09,0.09,0.10,0.10,0.10,0.11,0.11,0.11,0.11,0.11,0.11,0.11,0.11,0.11,0.11,0.11,0.10,0.10,0.09,0.09,0.09,0.08,0.08,0.08,0.08,0.08,0.08,0.08,0.08,0.09,0.09,0.09,0.09,0.09,0.09,0.09,0.09,0.09,0.09,0.09,0.09,0.08,0.08,0.07,0.07,0.07,0.07,0.07,0.07,0.07,0.07,0.07,0.07,0.07,0.07,0.07,0.07,0.07,0.07,0.07,0.08,0.08,0.08,0.08,0.08,0.08,0.08,0.08,0.08,0.08,0.08,0.08,0.08,0.08,0.07,0.07,0.07,0.07,0.07,0.07,0.07,0.07,0.07,0.07,0.07,0.07,0.07,0.07,0.07,0.08,0.08,0.08,0.08,0.09,0.09,0.09,0.09,0.09,0.09,0.09,0.08,0.08,0.08,0.08,0.08,0.08,0.08,0.08,0.08,0.08,0.08,0.08,0.08,0.08,0.07,0.07,0.07,0.08,0.08,0.08,0.08,0.08,0.08,0.08,0.07,0.07,0.07,0.07,0.07,0.07,0.06,0.06,0.06,0.05,0.05,0.05,0.04,0.04,0.04,0.04,0.04,0.04,0.04,0.04,0.04,0.04,0.03,0.03,0.03,0.03,0.03,0.03,0.03,0.03,0.03,0.03,0.03,0.03,0.03,0.03,0.03,0.02,0.02,0.02,0.02,0.02,0.02,0.02,0.02,0.02,0.02,0.02,0.02,0.02,0.02,0.02,0.02,0.02,0.02,0.02,0.02,0.02,0.02,0.02,0.02,0.02,0.02,0.02,0.02,0.02,0.02,0.02,0.02,0.03,0.03,0.03,0.03,0.04,0.04,0.04,0.04,0.04,0.04,0.04,0.04,0.04,0.04,0.04,0.04,0.04,0.05,0.04,0.04,0.05,0.05,0.05,0.05,0.05,0.05,0.05,0.05,0.05,0.05,0.05,0.05,0.05,0.05,0.05,0.05,0.05,0.05,0.05,0.05,0.05,0.04,0.04,0.04,0.04,0.04,0.03,0.03,0.03,0.03,0.03,0.03,0.03,0.03,0.03,0.02,0.02,0.03,0.03,0.03,0.03,0.03,0.03,0.03,0.04,0.04,0.04,0.04,0.04,0.04,0.05,0.05,0.05,0.05,0.06,0.06,0.06,0.06,0.06,0.06,0.06,0.07,0.07,0.07,0.07,0.08,0.08,0.09,0.09,0.09,0.10,0.10,0.11,0.11,0.12,0.12,0.13,0.13,0.14,0.14,0.14,0.14,0.15,0.15,0.15,0.16,0.16,0.17,0.17,0.18,0.18,0.18,0.18,0.18,0.18,0.18,0.18,0.18,0.18,0.18,0.18,0.18,0.18,0.18,0.17,0.17,0.17,0.17,0.16,0.16,0.16,0.15,0.15,0.15,0.14,0.14,0.13,0.13,0.12,0.12,0.11,0.11,0.11,0.10,0.09,0.09,0.08,0.08,0.07,0.07,0.06,0.06,0.06,0.05,0.05,0.05,0.05,0.05,0.04,0.04,0.04,0.04,0.04,0.04,0.03,0.03,0.03,0.03,0.03,0.03,0.03,0.03,0.03,0.03,0.03,0.03,0.04,0.04,0.04,0.04,0.04,0.05,0.05,0.06,0.06,0.07,0.07,0.07,0.07,0.07,0.08,0.08,0.08,0.08,0.08,0.08,0.08,0.09,0.09,0.09,0.09,0.09,0.10,0.10,0.10,0.11
Q86VZ6	0.34,0.33,0.32,0.31,0.30,0.30,0.29,0.28,0.28,0.27,0.26,0.26,0.25,0.25,0.25,0.25,0.24,0.24,0.24,0.24,0.25,0.24,0.23,0.22,0.22,0.21,0.20,0.19,0.18,0.18,0.17,0.18,0.18,0.18,0.18,0.18,0.18,0.18,0.18,0.18,0.18,0.19,0.19,0.19,0.20,0.20,0.20,0.20,0.20,0.21,0.21,0.21,0.22,0.22,0.23,0.23,0.23,0.24,0.25,0.25,0.25,0.26,0.27,0.27,0.28,0.29,0.30,0.31,0.31,0.32,0.33,0.34,0.34,0.35,0.36,0.37,0.37,0.38,0.39,0.40,0.41,0.42,0.42,0.43,0.43,0.44,0.45,0.46,0.46,0.47,0.47,0.48,0.48,0.49,0.49,0.50,0.50,0.50,0.51,0.51,0.51,0.51,0.50,0.50,0.50,0.50,0.49,0.49,0.49,0.49,0.49,0.49,0.48,0.48,0.48,0.48,0.47,0.47,0.46,0.45,0.46,0.45,0.45,0.45,0.45,0.45,0.44,0.44,0.44,0.44,0.44,0.45,0.44,0.44,0.44,0.44,0.43,0.43,0.43,0.43,0.42,0.42,0.42,0.42,0.42,0.42,0.42,0.42,0.42,0.42,0.41,0.41,0.40,0.39,0.38,0.38,0.37,0.37,0.36,0.36,0.35,0.34,0.34,0.33,0.32,0.31,0.30,0.29,0.28,0.28,0.27,0.26,0.25,0.24,0.23,0.23,0.23,0.22,0.22,0.22,0.22,0.22,0.23,0.23,0.22,0.22,0.21,0.20,0.19,0.18,0.18,0.18,0.17,0.17,0.18,0.18,0.18,0.17,0.17,0.17,0.17,0.17,0.17,0.17,0.17,0.17,0.17,0.17,0.17,0.17,0.17,0.18,0.18,0.19,0.20,0.21,0.21,0.22,0.22,0.22,0.22,0.22,0.22,0.21,0.21,0.20,0.20,0.20,0.20,0.21,0.21,0.21,0.22,0.22,0.22,0.22,0.23,0.23,0.24,0.24,0.25,0.26,0.26
Q6B0I6	0.30,0.29,0.28,0.27,0.26,0.25,0.24,0.23,0.23,0.22,0.21,0.21,0.21,0.20,0.20,0.19,0.19,0.18,0.18,0.18,0.17,0.16,0.14,0.13,0.11,0.10,0.08,0.07,0.06,0.04,0.03,0.03,0.03,0.03,0.03,0.03,0.03,0.03,0.03,0.03,0.03,0.03,0.03,0.03,0.03,0.03,0.03,0.03,0.03,0.03,0.03,0.03,0.03,0.03,0.03,0.03,0.02,0.02,0.03,0.03,0.03,0.03,0.03,0.03,0.03,0.03,0.03,0.03,0.04,0.04,0.04,0.04,0.04,0.04,0.04,0.04,0.04,0.04,0.04,0.04,0.04,0.03,0.03,0.03,0.03,0.03,0.03,0.03,0.03,0.03,0.03,0.03,0.03,0.03,0.03,0.03,0.03,0.03,0.03,0.03,0.03,0.03,0.03,0.02,0.02,0.02,0.02,0.02,0.02,0.02,0.03,0.03,0.03,0.03,0.03,0.03,0.03,0.03,0.03,0.03,0.03,0.03,0.03,0.03,0.03,0.03,0.04,0.04,0.04,0.04,0.04,0.04,0.04,0.04,0.05,0.05,0.05,0.06,0.07,0.07,0.08,0.09,0.10,0.10,0.11,0.12,0.13,0.13,0.14,0.14,0.15,0.15,0.16,0.17,0.18,0.18,0.19,0.19,0.19,0.19,0.18,0.18,0.18,0.18,0.18,0.18,0.18,0.18,0.18,0.18,0.18,0.17,0.17,0.17,0.18,0.18,0.17,0.17,0.16,0.16,0.15,0.14,0.14,0.13,0.12,0.11,0.11,0.10,0.09,0.08,0.08,0.07,0.06,0.05,0.04,0.04,0.03,0.03,0.03,0.03,0.03,0.03,0.03,0.03,0.03,0.03,0.03,0.03,0.03,0.03,0.03,0.03,0.03,0.03,0.03,0.03,0.03,0.03,0.03,0.03,0.03,0.03,0.03,0.03,0.03,0.03,0.03,0.03,0.03,0.03,0.03,0.03,0.03,0.03,0.03,0.03,0.03,0.03,0.03,0.03,0.03,0.03,0.03,0.03,0.03,0.03,0.03,0.03,0.03,0.03,0.03,0.03,0.03,0.03,0.03,0.03,0.02,0.02,0.02,0.02,0.02,0.02,0.02,0.02,0.02,0.02,0.02,0.02,0.01,0.01,0.01,0.02,0.02,0.02,0.02,0.02,0.03,0.03,0.03,0.03,0.04,0.04,0.04,0.04,0.04,0.05,0.05,0.05,0.05,0.06,0.06,0.06,0.06,0.07,0.07,0.08,0.09,0.10,0.10,0.11,0.11,0.11,0.12,0.12,0.13,0.13,0.14,0.14,0.15,0.15,0.15,0.15,0.15,0.15,0.15,0.15,0.15,0.15,0.15,0.15,0.15,0.15,0.16,0.16,0.16,0.16,0.16,0.16,0.17,0.17,0.18,0.19,0.20,0.21,0.22,0.23,0.23,0.24,0.25,0.26,0.27,0.28,0.29,0.30,0.31,0.32,0.33,0.34,0.35,0.36,0.37,0.38,0.39,0.41,0.42,0.44,0.45,0.46,0.48,0.49,0.51,0.52,0.53,0.55,0.56,0.57,0.59,0.60,0.61,0.62,0.63,0.64,0.65,0.65,0.65,0.65,0.66,0.66,0.66,0.66,0.66,0.66,0.66,0.66,0.66,0.67,0.67,0.67,0.67,0.67,0.67,0.67,0.67,0.67,0.67,0.67,0.66,0.66,0.66,0.66,0.65,0.65,0.65,0.65,0.65,0.64,0.64,0.64,0.64,0.63,0.63,0.63,0.63,0.62,0.62,0.62,0.62,0.62,0.61,0.61,0.61,0.61,0.61,0.61,0.61,0.61,0.61,0.61,0.61,0.61,0.61,0.61,0.61,0.62,0.62,0.62,0.62,0.62,0.62,0.62,0.62,0.63,0.63,0.63,0.63,0.64,0.64,0.64,0.64,0.64,0.64,0.64,0.65,0.65,0.65,0.65,0.65,0.65,0.66,0.66,0.66,0.66,0.66,0.66,0.66,0.66,0.66,0.66,0.66,0.66,0.66,0.66,0.66,0.65,0.65,0.65,0.66,0.66,0.66,0.66,0.66,0.65,0.65,0.65,0.65,0.65,0.65,0.65,0.65,0.65,0.65,0.65,0.65,0.65,0.65,0.65,0.65,0.66,0.66,0.66,0.66,0.66,0.66,0.66,0.66,0.67,0.67,0.67,0.67,0.67,0.67,0.67,0.68,0.68,0.68,0.68,0.68,0.68,0.68,0.69,0.69,0.69,0.69
Q8TBQ9	0.27,0.27,0.27,0.27,0.27,0.28,0.28,0.28,0.29,0.29,0.29,0.30,0.30,0.31,0.31,0.31,0.32,0.32,0.32,0.32,0.33,0.32,0.32,0.32,0.32,0.32,0.32,0.33,0.33,0.33,0.33,0.34,0.34,0.34,0.35,0.35,0.35,0.35,0.35,0.35,0.36,0.36,0.35,0.35,0.35,0.35,0.35,0.34,0.34,0.34,0.33,0.33,0.33,0.33,0.32,0.32,0.32,0.31,0.31,0.31,0.30,0.30,0.30,0.30,0.29,0.29,0.29,0.29,0.29,0.28,0.28,0.28
P33176	0.18,0.17,0.17,0.17,0.16,0.16,0.16,0.15,0.15,0.15,0.14,0.14,0.14,0.13,0.13,0.13,0.13,0.13,0.12,0.12,0.12,0.10,0.09,0.08,0.07,0.06,0.06,0.06,0.05,0.05,0.05,0.05,0.05,0.05,0.06,0.06,0.06,0.06,0.05,0.05,0.05,0.05,0.05,0.05,0.05,0.05,0.05,0.05,0.05,0.05,0.05,0.05,0.05,0.05,0.05,0.05,0.05,0.05,0.05,0.05,0.05,0.05,0.05,0.05,0.05,0.05,0.05,0.05,0.06,0.06,0.06,0.06,0.06,0.06,0.06,0.06,0.06,0.06,0.06,0.06,0.07,0.07,0.07,0.07,0.07,0.07,0.07,0.07,0.07,0.07,0.07,0.07,0.07,0.07,0.06,0.06,0.06,0.06,0.06,0.07,0.07,0.07,0.07,0.07,0.08,0.08,0.08,0.08,0.08,0.08,0.08,0.08,0.08,0.07,0.07,0.08,0.08,0.08,0.08,0.08,0.08,0.08,0.07,0.07,0.07,0.07,0.07,0.08,0.08,0.08,0.08,0.08,0.08,0.08,0.08,0.08,0.08,0.09,0.09,0.09,0.09,0.10,0.10,0.09,0.09,0.09,0.09,0.09,0.09,0.09,0.09,0.09,0.09,0.09,0.09,0.09,0.09,0.09,0.09,0.09,0.09,0.08,0.08,0.08,0.08,0.08,0.09,0.09,0.09,0.09,0.09,0.10,0.11,0.12,0.13,0.15,0.16,0.17,0.18,0.18,0.18,0.18,0.18,0.18,0.18,0.18,0.18,0.18,0.18,0.18,0.18,0.18,0.18,0.18,0.18,0.18,0.19,0.19,0.19,0.20,0.20,0.20,0.20,0.20,0.20,0.20,0.20,0.20,0.19,0.19,0.19,0.18,0.17,0.17,0.15,0.14,0.13,0.12,0.12,0.11,0.11,0.11,0.12,0.12,0.12,0.13,0.13,0.14,0.14,0.15,0.15,0.16,0.16,0.16,0.17,0.17,0.17,0.16,0.16,0.16,0.16,0.15,0.15,0.15,0.15,0.15,0.15,0.15,0.15,0.16,0.16,0.16,0.16,0.16,0.16,0.16,0.16,0.16,0.15,0.15,0.14,0.14,0.13,0.12,0.12,0.12,0.11,0.11,0.10,0.10,0.10,0.09,0.09,0.09,0.08,0.08,0.08,0.08,0.07,0.07,0.07,0.07,0.07,0.07,0.07,0.07,0.07,0.07,0.07,0.07,0.07,0.07,0.06,0.06,0.06,0.06,0.06,0.06,0.06,0.06,0.06,0.06,0.06,0.06,0.06,0.06,0.06,0.06,0.06,0.06,0.06,0.06,0.06,0.06,0.07,0.07,0.08,0.08,0.09,0.09,0.09,0.10,0.10,0.11,0.11,0.11,0.11,0.11,0.12,0.12,0.12,0.12,0.12,0.13,0.13,0.13,0.13,0.14,0.14,0.14,0.14,0.14,0.14,0.15,0.15,0.15,0.15,0.15,0.15,0.15,0.15,0.15,0.15,0.15,0.15,0.15,0.15,0.15,0.15,0.15,0.15,0.15,0.15,0.15,0.15,0.16,0.16,0.17,0.17,0.18,0.19,0.19,0.20,0.21,0.22,0.24,0.25,0.26,0.28,0.29,0.30,0.32,0.32,0.34,0.35,0.36,0.38,0.39,0.40,0.42,0.43,0.44,0.45,0.46,0.47,0.48,0.48,0.49,0.50,0.50,0.51,0.51,0.51,0.51,0.51,0.51,0.50,0.50,0.50,0.49,0.49,0.48,0.47,0.46,0.45,0.44,0.43,0.42,0.40,0.39,0.37,0.36,0.35,0.34,0.32,0.31,0.30,0.28,0.27,0.25,0.24,0.23,0.21,0.20,0.19,0.18,0.17,0.16,0.15,0.14,0.13,0.13,0.12,0.12,0.11,0.11,0.11,0.10,0.10,0.10,0.10,0.10,0.10,0.09,0.09,0.09,0.09,0.09,0.09,0.09,0.09,0.09,0.09,0.09,0.09,0.10,0.10,0.10,0.10,0.10,0.11,0.11,0.11,0.11,0.12,0.12,0.12,0.13,0.13,0.13,0.13,0.14,0.14,0.14,0.14,0.15,0.15,0.15,0.15,0.16,0.16,0.16,0.16,0.16,0.17,0.17,0.17,0.17,0.18,0.18,0.18,0.18,0.18,0.19,0.19,0.19,0.19,0.19,0.19,0.19,0.19,0.19,0.19,0.19,0.19,0.18,0.18,0.18,0.18,0.18,0.18,0.18,0.18,0.18,0.18,0.18,0.18,0.18,0.18,0.18,0.18,0.18,0.18,0.18,0.18,0.19,0.19,0.19,0.19,0.19,0.19,0.19,0.20,0.20,0.20,0.21,0.21,0.22,0.22,0.23,0.24,0.25,0.26,0.27,0.29,0.30,0.31,0.32,0.33,0.34,0.34,0.35,0.36,0.37,0.37,0.37,0.38,0.38,0.38,0.38,0.38,0.38,0.38,0.38,0.38,0.38,0.38,0.38,0.38,0.38,0.38,0.37,0.37,0.37,0.36,0.36,0.35,0.35,0.35,0.34,0.33,0.32,0.31,0.30,0.29,0.28,0.26,0.26,0.24,0.23,0.23,0.22,0.21,0.20,0.20,0.19,0.19,0.19,0.18,0.18,0.18,0.18,0.18,0.18,0.18,0.18,0.18,0.18,0.18,0.18,0.18,0.18,0.17,0.17,0.17,0.17,0.17,0.17,0.17,0.17,0.17,0.17,0.17,0.17,0.17,0.17,0.17,0.17,0.17,0.17,0.17,0.17,0.17,0.17,0.17,0.17,0.17,0.17,0.17,0.17,0.17,0.17,0.17,0.17,0.17,0.18,0.18,0.18,0.19,0.19,0.20,0.20,0.21,0.22,0.23,0.24,0.25,0.26,0.27,0.28,0.29,0.30,0.31,0.31,0.32,0.32,0.33,0.33,0.34,0.34,0.34,0.35,0.35,0.35,0.36,0.36,0.36,0.36,0.36,0.36,0.36,0.36,0.36,0.35,0.35,0.35,0.35,0.34,0.34,0.33,0.33,0.32,0.31,0.30,0.29,0.28,0.27,0.26,0.25,0.24,0.22,0.22,0.21,0.20,0.19,0.18,0.18,0.17,0.17,0.17,0.17,0.16,0.16,0.16,0.16,0.15,0.15,0.15,0.15,0.15,0.15,0.15,0.15,0.15,0.15,0.15,0.15,0.15,0.15,0.15,0.15,0.15,0.15,0.15,0.15,0.15,0.16,0.16,0.16,0.16,0.16,0.16,0.16,0.17,0.17,0.17,0.17,0.17,0.17,0.17,0.17,0.18,0.18,0.18,0.18,0.18,0.18,0.18,0.19,0.19,0.19,0.19,0.19,0.19,0.19,0.19,0.19,0.19,0.19,0.19,0.20,0.20,0.20,0.20,0.20,0.20,0.20,0.21,0.21,0.21,0.22,0.22,0.23,0.24,0.25,0.26,0.27,0.29,0.30,0.31,0.32,0.33,0.34,0.35,0.36,0.36,0.36,0.37,0.37,0.37,0.37,0.37,0.37,0.37,0.37,0.37,0.37,0.37,0.37,0.37,0.37,0.37,0.37,0.37,0.37,0.36,0.36,0.36,0.36,0.35,0.35,0.34,0.33,0.33,0.32,0.31,0.29,0.28,0.27,0.25,0.24,0.23,0.22,0.20,0.19,0.19,0.18,0.17,0.17,0.17,0.16,0.16,0.16,0.16,0.16,0.16,0.16,0.15,0.15,0.15,0.15,0.15,0.15,0.15,0.15,0.15,0.15,0.15,0.15,0.15,0.16,0.16,0.16,0.16,0.16,0.16,0.16,0.16,0.16,0.16,0.16,0.16,0.16,0.16,0.16,0.17,0.17,0.18,0.18,0.19,0.20,0.21,0.22,0.23,0.24,0.26,0.27,0.28,0.29,0.30,0.31,0.32,0.34,0.35,0.36,0.37,0.38,0.39,0.41,0.42,0.43,0.44,0.45,0.47,0.48,0.49,0.50,0.52,0.53,0.54,0.55,0.57,0.58,0.59,0.61,0.62,0.63,0.64,0.65,0.66,0.66,0.67,0.67,0.67,0.67,0.67,0.68,0.68,0.68,0.68,0.68,0.69,0.69,0.69,0.69,0.70,0.70,0.70,0.70,0.70,0.70,0.71,0.71,0.71,0.72,0.72,0.72,0.72,0.72,0.72,0.72,0.72,0.72
Q14952	0.48,0.48,0.49,0.49,0.48,0.48,0.46,0.45,0.43,0.42,0.41,0.40,0.38,0.37,0.37,0.36,0.35,0.34,0.33,0.33,0.32,0.31,0.30,0.29,0.28,0.27,0.26,0.25,0.24,0.23,0.22,0.21,0.20,0.19,0.18,0.17,0.16,0.15,0.13,0.12,0.11,0.10,0.08,0.07,0.06,0.05,0.05,0.05,0.05,0.05,0.05,0.05,0.05,0.05,0.05,0.05,0.05,0.05,0.05,0.05,0.05,0.05,0.05,0.05,0.05,0.05,0.05,0.05,0.05,0.05,0.05,0.05,0.05,0.05,0.05,0.05,0.05,0.05,0.05,0.05,0.05,0.05,0.05,0.05,0.05,0.05,0.05,0.05,0.05,0.05,0.06,0.06,0.06,0.06,0.05,0.05,0.05,0.05,0.05,0.05,0.05,0.05,0.05,0.05,0.05,0.05,0.05,0.05,0.05,0.05,0.05,0.05,0.05,0.05,0.05,0.05,0.05,0.05,0.05,0.05,0.05,0.05,0.05,0.05,0.05,0.05,0.05,0.05,0.04,0.04,0.04,0.04,0.04,0.04,0.04,0.04,0.04,0.04,0.04,0.04,0.04,0.04,0.04,0.04,0.04,0.05,0.05,0.05,0.05,0.05,0.05,0.06,0.06,0.06,0.06,0.06,0.06,0.06,0.06,0.06,0.06,0.06,0.05,0.05,0.05,0.05,0.05,0.05,0.06,0.06,0.06,0.06,0.07,0.07,0.07,0.07,0.07,0.07,0.07,0.07,0.07,0.07,0.07,0.06,0.06,0.06,0.06,0.05,0.05,0.05,0.05,0.05,0.05,0.05,0.05,0.05,0.05,0.05,0.04,0.04,0.05,0.05,0.06,0.06,0.07,0.08,0.10,0.11,0.12,0.13,0.14,0.15,0.16,0.17,0.19,0.20,0.22,0.23,0.25,0.26,0.27,0.28,0.30,0.31,0.32,0.32,0.33,0.34,0.35,0.36,0.37,0.38,0.38,0.39,0.39,0.40,0.40,0.40,0.41,0.41,0.41,0.41,0.41,0.40,0.40,0.39,0.39,0.38,0.37,0.36,0.36,0.35,0.35,0.35,0.34,0.34,0.33,0.33,0.33,0.33,0.33,0.34,0.34,0.35,0.35,0.36,0.36,0.37,0.37,0.38,0.38,0.39,0.40,0.41,0.42,0.43,0.43,0.44,0.45,0.46,0.47,0.48,0.49,0.50,0.51,0.52,0.53,0.54,0.55,0.56,0.57,0.57,0.58,0.59,0.59,0.60,0.60,0.60,0.61,0.61,0.61,0.60,0.60,0.60
Q719H9	0.43,0.42,0.41,0.39,0.38,0.37,0.36,0.35,0.35,0.34,0.33,0.32,0.31,0.30,0.29,0.28,0.28,0.27,0.26,0.26,0.25,0.24,0.23,0.22,0.20,0.19,0.18,0.17,0.16,0.15,0.13,0.12,0.11,0.10,0.09,0.08,0.07,0.06,0.05,0.05,0.04,0.04,0.04,0.04,0.04,0.03,0.03,0.03,0.03,0.03,0.03,0.03,0.03,0.03,0.03,0.03,0.03,0.03,0.03,0.03,0.03,0.03,0.03,0.03,0.03,0.03,0.03,0.03,0.03,0.03,0.03,0.03,0.03,0.03,0.03,0.03,0.03,0.03,0.03,0.03,0.04,0.04,0.03,0.03,0.03,0.03,0.03,0.03,0.03,0.03,0.03,0.03,0.03,0.02,0.02,0.02,0.02,0.02,0.02,0.02,0.02,0.02,0.02,0.02,0.02,0.02,0.02,0.03,0.03,0.03,0.03,0.04,0.04,0.04,0.05,0.05,0.06,0.06,0.07,0.07,0.07,0.06,0.06,0.06,0.06,0.06,0.06,0.06,0.07,0.07,0.08,0.08,0.08,0.08,0.08,0.09,0.09,0.09,0.09,0.09,0.09,0.09,0.09,0.10,0.10,0.10,0.10,0.10,0.10,0.10,0.10,0.10,0.11,0.11,0.11,0.12,0.12,0.12,0.13,0.14,0.15,0.16,0.17,0.18,0.19,0.20,0.21,0.21,0.21,0.21,0.21,0.21,0.20,0.20,0.20,0.20,0.21,0.21,0.21,0.21,0.21,0.21,0.21,0.21,0.21,0.20,0.20,0.20,0.20,0.20,0.20,0.20,0.19,0.18,0.18,0.17,0.16,0.15,0.14,0.13,0.12,0.11,0.10,0.09,0.08,0.07,0.07,0.06,0.06,0.06,0.06,0.06,0.05,0.05,0.05,0.05,0.05,0.05,0.05,0.05,0.05,0.06,0.07,0.08,0.09,0.10,0.11,0.12,0.13,0.14,0.15,0.16,0.17,0.18,0.20,0.21,0.22,0.22,0.23,0.23,0.24,0.25,0.25,0.26,0.26,0.27,0.27,0.27,0.28,0.29,0.30,0.31,0.32,0.33,0.35,0.36,0.38
Q3LI63	0.53,0.53,0.53,0.53,0.53,0.54,0.54,0.54,0.54,0.54,0.54,0.54,0.54,0.54,0.54,0.54,0.54,0.55,0.55,0.55,0.55,0.54,0.54,0.54,0.54,0.54,0.54,0.54,0.54,0.54,0.54,0.54,0.54,0.55,0.55,0.55,0.55,0.55,0.55,0.55,0.55,0.55,0.55,0.55,0.55,0.55,0.54,0.54,0.54,0.54,0.54,0.54,0.54,0.54,0.54,0.53
Q9NPI9	0.64,0.63,0.62,0.61,0.60,0.59,0.59,0.58,0.57,0.57,0.56,0.56,0.55,0.55,0.53,0.52,0.51,0.50,0.49,0.48,0.48,0.46,0.45,0.43,0.42,0.41,0.40,0.39,0.38,0.37,0.37,0.36,0.35,0.35,0.34,0.33,0.32,0.31,0.30,0.30,0.29,0.28,0.27,0.26,0.26,0.25,0.25,0.24,0.23,0.22,0.22,0.21,0.20,0.19,0.19,0.18,0.18,0.18,0.18,0.18,0.18,0.17,0.17,0.17,0.17,0.16,0.16,0.15,0.14,0.14,0.13,0.12,0.11,0.10,0.09,0.09,0.08,0.08,0.08,0.07,0.07,0.07,0.08,0.08,0.08,0.08,0.09,0.09,0.09,0.09,0.09,0.09,0.09,0.09,0.09,0.09,0.09,0.09,0.09,0.09,0.09,0.09,0.09,0.09,0.09,0.09,0.09,0.09,0.09,0.09,0.09,0.09,0.09,0.09,0.09,0.09,0.09,0.09,0.09,0.09,0.09,0.09,0.09,0.09,0.08,0.08,0.07,0.07,0.07,0.06,0.06,0.06,0.06,0.06,0.06,0.06,0.05,0.05,0.05,0.05,0.05,0.05,0.05,0.06,0.06,0.06,0.06,0.06,0.06,0.06,0.06,0.06,0.07,0.07,0.08,0.08,0.09,0.10,0.10,0.11,0.11,0.11,0.11,0.11,0.11,0.11,0.11,0.11,0.11,0.11,0.11,0.11,0.11,0.12,0.12,0.12,0.12,0.12,0.12,0.12,0.12,0.12,0.12,0.12,0.12,0.12,0.12,0.13,0.13,0.13,0.13,0.14,0.13,0.13,0.13,0.12,0.11,0.11,0.10,0.09,0.09,0.09,0.09,0.09,0.09,0.10,0.10,0.10,0.10,0.11,0.11,0.12,0.12,0.12,0.12,0.11,0.11,0.11,0.11,0.11,0.11,0.12,0.12,0.12,0.12,0.12,0.11,0.11,0.11,0.10,0.10,0.10,0.10,0.09,0.09,0.09,0.09,0.09,0.10,0.10,0.10,0.10,0.10,0.10,0.09,0.09,0.09,0.09,0.09,0.08,0.08,0.08,0.08,0.08,0.08,0.08,0.08,0.08,0.08,0.08,0.08,0.08,0.08,0.08,0.08,0.08,0.09,0.09,0.09,0.09,0.10,0.10,0.10,0.10,0.10,0.10,0.10,0.10,0.10,0.10,0.10,0.10,0.10,0.10,0.10,0.10,0.10,0.10,0.10,0.10,0.10,0.10,0.09,0.09,0.09,0.09,0.09,0.09,0.09,0.09,0.10,0.10,0.10,0.10,0.10,0.10,0.10,0.10,0.09,0.09,0.09,0.09,0.08,0.08,0.08,0.08,0.08,0.09,0.09,0.09,0.09,0.09,0.09,0.09,0.09,0.09,0.09,0.09,0.10,0.10,0.10,0.11,0.11,0.12,0.12,0.13,0.14,0.15,0.16,0.17,0.18,0.20,0.21,0.22,0.24,0.25,0.26,0.27,0.29,0.30,0.31,0.33,0.34,0.35,0.37,0.38,0.40,0.41,0.42,0.44,0.45,0.47,0.48,0.49,0.51,0.52,0.54,0.55,0.56,0.58,0.59,0.60,0.61,0.62,0.63,0.64,0.64,0.65,0.65,0.65,0.65,0.65,0.65,0.65,0.65,0.65,0.65,0.64,0.64,0.63,0.63,0.63,0.62,0.62,0.62,0.61,0.61,0.60,0.60,0.60,0.60,0.60,0.60,0.59,0.59,0.59,0.59,0.58,0.58,0.58,0.57,0.57,0.56,0.56,0.55,0.55,0.54,0.53
```
