## Supplementary material for "A structural biology community assessment of AlphaFold 2 applications": SDataset 1: SDataset1_human_pLDDT_windowed.20.tdt (part 3 of 57)

```
Q15842	0.49,0.49,0.49,0.49,0.49,0.50,0.50,0.50,0.50,0.50,0.50,0.49,0.49,0.48,0.47,0.46,0.45,0.44,0.43,0.42,0.41,0.40,0.39,0.38,0.36,0.35,0.34,0.33,0.33,0.32,0.31,0.30,0.30,0.29,0.29,0.28,0.27,0.27,0.26,0.25,0.24,0.23,0.22,0.21,0.20,0.19,0.18,0.17,0.16,0.15,0.14,0.13,0.12,0.12,0.11,0.11,0.11,0.11,0.11,0.11,0.11,0.10,0.10,0.10,0.10,0.10,0.09,0.09,0.09,0.09,0.08,0.08,0.08,0.07,0.07,0.07,0.07,0.06,0.06,0.06,0.07,0.07,0.07,0.07,0.08,0.08,0.09,0.10,0.10,0.11,0.12,0.13,0.14,0.15,0.15,0.16,0.17,0.17,0.17,0.17,0.17,0.18,0.18,0.18,0.18,0.18,0.18,0.18,0.19,0.19,0.19,0.19,0.18,0.18,0.18,0.18,0.18,0.18,0.18,0.18,0.18,0.17,0.17,0.17,0.17,0.16,0.16,0.15,0.15,0.14,0.13,0.12,0.11,0.11,0.10,0.09,0.08,0.08,0.07,0.07,0.07,0.07,0.07,0.06,0.06,0.06,0.06,0.06,0.06,0.06,0.06,0.06,0.06,0.06,0.06,0.06,0.06,0.06,0.06,0.06,0.07,0.07,0.07,0.07,0.07,0.07,0.07,0.07,0.07,0.07,0.07,0.07,0.07,0.07,0.07,0.06,0.06,0.06,0.06,0.06,0.07,0.07,0.07,0.07,0.07,0.07,0.07,0.07,0.07,0.07,0.07,0.07,0.07,0.07,0.07,0.07,0.07,0.07,0.07,0.07,0.07,0.07,0.07,0.07,0.07,0.07,0.06,0.06,0.06,0.06,0.06,0.06,0.06,0.06,0.06,0.06,0.06,0.07,0.07,0.07,0.07,0.07,0.07,0.07,0.07,0.06,0.06,0.07,0.07,0.07,0.07,0.08,0.08,0.08,0.09,0.09,0.09,0.09,0.09,0.09,0.09,0.09,0.09,0.09,0.09,0.09,0.09,0.09,0.09,0.09,0.09,0.09,0.09,0.09,0.09,0.09,0.09,0.09,0.10,0.10,0.10,0.10,0.10,0.10,0.10,0.10,0.10,0.10,0.10,0.10,0.10,0.10,0.10,0.09,0.09,0.08,0.08,0.08,0.08,0.08,0.08,0.08,0.08,0.08,0.08,0.08,0.08,0.08,0.08,0.08,0.08,0.08,0.08,0.08,0.07,0.07,0.07,0.07,0.07,0.07,0.07,0.07,0.07,0.07,0.07,0.06,0.06,0.06,0.06,0.06,0.06,0.06,0.06,0.06,0.06,0.06,0.06,0.06,0.06,0.06,0.07,0.07,0.06,0.06,0.06,0.06,0.06,0.06,0.07,0.07,0.07,0.07,0.07,0.07,0.07,0.07,0.07,0.08,0.08,0.08,0.08,0.08,0.08,0.09,0.09,0.09,0.10,0.10,0.10,0.11,0.11,0.11,0.11,0.12,0.12,0.12,0.13,0.13,0.13,0.14,0.14,0.14,0.15,0.15,0.15,0.16,0.16,0.17,0.17,0.17,0.18,0.18,0.18,0.19,0.19,0.20,0.21,0.21,0.22,0.23,0.24,0.25,0.26,0.27,0.28,0.29,0.30,0.31,0.32,0.33,0.34,0.35,0.36,0.37,0.38,0.38,0.39,0.40,0.41,0.42,0.43,0.44,0.45,0.46,0.46,0.47,0.48,0.49,0.49,0.50,0.51,0.52,0.52,0.53,0.54,0.55,0.55,0.56,0.57,0.57,0.58,0.58,0.59,0.59
Q96PQ7	0.70,0.70,0.70,0.71,0.71,0.71,0.71,0.71,0.71,0.71,0.71,0.71,0.71,0.72,0.72,0.72,0.72,0.72,0.72,0.72,0.72,0.72,0.72,0.72,0.72,0.72,0.72,0.73,0.73,0.73,0.73,0.73,0.73,0.72,0.72,0.72,0.72,0.72,0.72,0.72,0.71,0.71,0.71,0.70,0.70,0.70,0.70,0.70,0.70,0.70,0.70,0.69,0.69,0.69,0.69,0.69,0.69,0.69,0.69,0.69,0.69,0.68,0.68,0.68,0.68,0.68,0.68,0.68,0.68,0.68,0.68,0.67,0.67,0.67,0.67,0.68,0.68,0.68,0.68,0.69,0.69,0.69,0.70,0.70,0.70,0.70,0.71,0.71,0.71,0.71,0.71,0.71,0.71,0.71,0.71,0.71,0.71,0.71,0.71,0.71,0.71,0.71,0.71,0.71,0.71,0.71,0.71,0.71,0.71,0.71,0.71,0.71,0.72,0.72,0.72,0.72,0.72,0.72,0.72,0.72,0.72,0.72,0.72,0.72,0.72,0.72,0.72,0.72,0.72,0.72,0.72,0.72,0.72,0.72,0.72,0.71,0.71,0.71,0.71,0.71,0.71,0.70,0.70,0.70,0.70,0.70,0.70,0.69,0.69,0.69,0.69,0.69,0.69,0.68,0.68,0.68,0.68,0.68,0.67,0.67,0.67,0.66,0.66,0.66,0.65,0.65,0.65,0.64,0.64,0.64,0.63,0.63,0.62,0.61,0.60,0.59,0.58,0.56,0.55,0.54,0.53,0.51,0.50,0.49,0.47,0.46,0.45,0.43,0.42,0.40,0.39,0.37,0.36,0.34,0.33,0.31,0.30,0.29,0.27,0.26,0.24,0.23,0.22,0.20,0.19,0.17,0.16,0.15,0.14,0.12,0.11,0.10,0.09,0.08,0.07,0.07,0.06,0.06,0.06,0.06,0.06,0.06,0.06,0.05,0.05,0.05,0.05,0.05,0.05,0.05,0.06,0.06,0.06,0.07,0.07,0.07,0.07,0.08,0.08,0.08,0.08,0.08,0.08,0.08,0.08,0.08,0.08,0.08,0.08,0.08,0.08,0.08,0.08,0.08,0.08,0.08,0.08,0.08,0.08,0.08,0.08,0.08,0.08,0.08,0.08,0.08,0.08,0.08,0.08,0.08,0.08,0.08,0.07,0.07,0.07,0.06,0.06,0.06,0.05,0.05,0.05,0.05,0.05,0.05,0.05,0.05,0.04,0.04,0.04,0.04,0.04,0.04,0.04,0.04,0.04,0.04,0.04,0.04,0.04,0.04,0.04,0.04,0.04,0.04,0.04,0.04,0.04,0.04,0.03,0.03,0.03,0.03,0.03,0.04,0.04,0.04,0.03,0.03,0.03,0.03,0.03,0.03,0.03,0.03,0.03,0.03,0.03,0.03,0.03,0.03,0.03,0.03,0.03,0.04,0.04,0.04,0.04,0.04,0.04,0.04,0.04,0.04,0.04,0.04,0.04,0.04,0.04,0.04,0.04,0.04,0.04,0.04,0.04,0.04,0.04,0.04,0.04,0.04,0.05,0.05,0.05,0.05,0.05,0.05,0.05,0.05,0.05,0.05,0.05,0.05,0.05,0.05,0.05,0.05,0.05,0.05,0.05,0.05,0.05,0.05,0.05,0.05,0.05,0.05,0.05,0.05,0.05,0.05,0.05,0.05,0.05,0.05,0.05,0.05,0.05,0.05,0.05,0.05,0.05,0.05,0.05,0.05,0.05,0.05,0.06,0.06,0.06,0.06,0.06,0.06,0.06,0.06,0.06,0.06,0.06,0.06,0.06,0.06,0.06,0.06,0.06,0.06,0.06,0.06,0.06,0.06,0.06,0.06,0.07,0.07,0.07,0.07,0.08,0.08,0.08,0.08,0.08,0.08,0.08,0.08,0.08,0.08,0.08,0.08,0.08,0.08,0.08,0.08,0.08,0.08,0.08,0.08,0.08,0.08,0.08,0.08,0.08,0.08,0.09,0.09,0.10,0.10,0.10,0.10,0.10,0.09,0.09,0.09,0.09,0.09,0.09,0.09,0.08,0.08,0.08,0.08,0.07,0.07,0.07,0.07,0.07,0.07,0.07,0.07,0.07,0.07,0.07,0.07,0.07,0.07,0.07,0.07,0.07,0.07,0.07,0.07,0.07,0.07,0.06,0.06,0.05,0.05,0.05,0.06,0.06,0.06,0.06,0.06,0.06,0.06,0.06,0.05,0.05,0.05,0.05,0.05,0.06,0.06,0.06,0.05,0.05,0.05,0.05,0.05,0.05,0.05,0.05,0.05,0.05,0.05,0.05,0.04,0.04,0.04,0.04,0.04,0.04,0.04,0.04,0.04,0.04,0.04,0.04,0.04,0.04,0.03,0.03,0.03,0.03,0.03,0.03,0.04,0.04,0.04,0.03,0.03,0.03,0.03,0.03,0.03,0.03,0.03,0.04,0.04,0.04,0.04,0.04,0.04,0.04,0.04,0.04,0.04,0.04,0.04,0.04,0.04,0.04,0.04,0.04,0.04,0.04,0.04,0.04,0.04,0.04,0.04,0.04,0.04,0.04,0.04,0.04,0.04,0.04,0.04,0.04,0.04,0.04,0.04,0.04,0.04,0.04,0.04,0.04,0.04,0.04,0.03,0.03,0.03,0.03,0.03,0.03,0.03,0.03,0.03,0.03,0.03,0.03,0.03,0.03,0.03,0.03,0.03,0.03,0.03,0.04,0.04,0.04,0.04,0.04,0.04,0.04,0.04,0.04,0.04,0.04,0.04,0.04,0.04,0.04,0.04,0.04,0.04,0.04,0.04,0.04,0.05,0.05,0.06,0.06,0.07,0.08,0.08,0.08,0.08,0.09,0.09,0.09,0.09,0.09,0.09,0.09,0.09,0.09,0.09,0.09,0.09,0.09,0.08,0.08,0.08,0.08,0.08,0.08,0.08,0.08,0.08,0.08,0.08,0.08,0.08,0.08,0.08,0.08,0.08,0.08,0.08,0.08,0.07,0.07,0.06,0.06,0.05,0.05,0.04,0.04,0.04,0.04,0.04,0.04,0.05,0.05,0.05,0.05,0.05,0.05,0.05,0.05,0.05,0.05,0.05,0.05,0.05,0.05,0.05,0.05,0.05,0.05,0.05,0.05,0.05,0.05,0.05,0.05,0.05,0.05,0.05,0.05,0.05,0.05,0.05,0.05,0.05,0.05,0.05,0.06,0.06,0.06,0.06,0.06,0.05,0.05,0.05,0.05,0.05,0.06,0.06,0.06,0.06,0.06,0.06,0.06,0.06,0.06,0.06,0.06
Q8WZ60	0.74,0.74,0.74,0.74,0.74,0.73,0.73,0.73,0.73,0.73,0.73,0.72,0.72,0.72,0.71,0.71,0.70,0.70,0.69,0.68,0.68,0.67,0.67,0.66,0.65,0.64,0.63,0.61,0.60,0.58,0.57,0.55,0.53,0.52,0.50,0.49,0.47,0.45,0.44,0.42,0.40,0.39,0.37,0.35,0.34,0.32,0.30,0.29,0.27,0.26,0.24,0.23,0.21,0.20,0.19,0.17,0.16,0.15,0.14,0.14,0.13,0.12,0.10,0.10,0.09,0.08,0.07,0.07,0.07,0.06,0.06,0.06,0.06,0.06,0.06,0.06,0.06,0.06,0.06,0.06,0.06,0.06,0.07,0.07,0.08,0.08,0.09,0.09,0.10,0.10,0.10,0.10,0.10,0.10,0.10,0.10,0.11,0.11,0.11,0.10,0.10,0.10,0.10,0.10,0.10,0.10,0.10,0.10,0.10,0.10,0.10,0.10,0.10,0.10,0.10,0.10,0.10,0.10,0.10,0.10,0.10,0.09,0.09,0.09,0.08,0.08,0.07,0.07,0.06,0.06,0.05,0.05,0.05,0.05,0.05,0.05,0.05,0.05,0.05,0.04,0.04,0.04,0.04,0.04,0.04,0.04,0.04,0.04,0.04,0.05,0.05,0.05,0.05,0.05,0.05,0.05,0.05,0.05,0.05,0.05,0.05,0.05,0.06,0.06,0.06,0.06,0.06,0.06,0.06,0.06,0.06,0.06,0.06,0.06,0.06,0.06,0.06,0.06,0.06,0.06,0.06,0.06,0.06,0.07,0.07,0.07,0.07,0.08,0.08,0.08,0.08,0.08,0.08,0.08,0.08,0.08,0.08,0.08,0.08,0.08,0.08,0.08,0.08,0.08,0.08,0.08,0.08,0.08,0.08,0.08,0.09,0.09,0.09,0.09,0.09,0.09,0.09,0.09,0.09,0.09,0.08,0.08,0.08,0.08,0.08,0.08,0.08,0.07,0.07,0.07,0.07,0.06,0.06,0.06,0.06,0.06,0.06,0.06,0.06,0.06,0.06,0.06,0.06,0.06,0.06,0.06,0.06,0.06,0.06,0.05,0.05,0.05,0.05,0.05,0.05,0.05,0.05,0.05,0.05,0.05,0.05,0.05,0.05,0.05,0.05,0.05,0.05,0.05,0.05,0.05,0.05,0.05,0.05,0.05,0.05,0.05,0.05,0.06,0.06,0.06,0.07,0.07,0.08,0.09,0.09,0.09,0.09,0.09,0.10,0.10,0.10,0.10,0.11,0.12,0.12,0.13,0.13,0.14,0.14,0.14,0.14,0.14,0.15,0.14,0.14,0.14,0.14,0.15,0.15,0.15,0.15,0.15,0.15,0.16,0.16,0.16,0.15,0.15,0.15,0.15,0.15,0.15,0.14,0.14,0.14,0.14,0.13,0.13,0.13,0.13,0.13,0.12,0.12,0.12,0.11,0.10,0.10,0.10,0.10,0.10,0.11,0.11,0.11,0.11,0.11,0.12,0.12,0.12,0.11,0.11,0.11,0.11,0.10,0.10,0.10,0.11,0.11,0.11,0.11,0.11,0.10,0.10,0.10,0.09,0.09,0.09,0.08,0.08,0.08,0.08,0.08,0.08,0.08,0.08,0.08,0.08,0.08,0.08,0.08,0.07,0.07,0.06,0.06,0.06,0.05,0.05,0.05,0.05,0.05,0.05,0.05,0.05,0.05,0.05,0.05,0.04,0.04,0.04,0.04,0.04,0.04,0.04,0.04,0.04,0.04,0.04,0.04,0.04,0.04,0.04,0.04,0.04,0.04,0.04,0.04,0.04,0.04,0.03,0.03,0.03,0.03,0.03,0.03,0.03,0.03,0.03,0.03,0.03,0.03,0.03,0.03,0.03,0.03,0.03,0.03,0.03,0.03,0.03,0.03,0.03,0.03,0.03,0.03,0.03,0.03,0.03,0.03,0.03,0.03,0.03,0.03,0.03,0.03,0.03,0.03,0.03,0.03,0.03,0.04,0.04,0.04,0.04,0.04,0.04,0.04,0.04,0.04,0.03,0.03,0.03,0.04,0.04,0.04,0.04,0.04,0.04,0.04,0.04,0.04,0.04,0.03,0.04,0.04,0.04,0.04,0.04,0.04,0.03,0.03,0.03,0.03,0.03,0.04,0.04,0.04,0.04,0.04,0.04,0.04,0.03,0.03,0.03,0.03,0.03,0.03,0.03,0.03,0.03,0.03,0.03,0.03,0.03,0.03,0.03,0.03,0.03,0.03,0.03,0.03,0.03,0.03,0.03,0.03,0.03,0.03,0.03,0.03,0.03,0.03,0.03,0.03,0.04,0.04,0.04,0.04,0.04,0.04,0.04,0.04,0.04,0.04,0.04,0.05,0.05,0.04,0.04,0.04,0.04,0.05,0.05,0.05,0.05,0.05,0.05,0.05,0.05,0.05,0.05,0.05,0.06,0.06,0.06,0.06,0.06,0.06,0.06,0.06,0.06,0.06,0.06,0.06,0.07,0.07,0.07,0.07,0.07,0.07,0.07,0.06,0.06,0.06,0.06,0.06,0.07,0.07,0.07,0.08,0.08,0.09,0.10,0.11,0.13,0.14,0.16,0.17,0.19,0.20,0.21,0.23,0.24,0.25,0.26,0.26,0.27,0.27,0.28,0.29,0.29,0.30,0.31,0.31,0.32,0.33,0.33,0.34,0.35,0.36,0.37,0.39,0.40,0.42
P05771	0.57,0.57,0.57,0.56,0.56,0.56,0.55,0.55,0.54,0.53,0.51,0.50,0.49,0.47,0.46,0.45,0.44,0.43,0.42,0.41,0.40,0.39,0.38,0.36,0.35,0.34,0.33,0.32,0.31,0.30,0.28,0.27,0.26,0.24,0.23,0.22,0.21,0.19,0.18,0.17,0.16,0.15,0.14,0.13,0.12,0.10,0.09,0.09,0.08,0.07,0.07,0.07,0.07,0.07,0.07,0.07,0.06,0.06,0.06,0.07,0.07,0.07,0.07,0.07,0.07,0.07,0.08,0.08,0.09,0.09,0.10,0.11,0.12,0.13,0.14,0.15,0.16,0.17,0.17,0.18,0.18,0.18,0.18,0.18,0.18,0.18,0.18,0.18,0.18,0.18,0.18,0.18,0.18,0.18,0.18,0.18,0.18,0.18,0.18,0.18,0.18,0.18,0.18,0.18,0.18,0.18,0.18,0.18,0.17,0.17,0.16,0.15,0.14,0.14,0.13,0.12,0.11,0.10,0.10,0.09,0.08,0.08,0.08,0.08,0.08,0.08,0.08,0.08,0.08,0.09,0.09,0.09,0.10,0.10,0.11,0.11,0.11,0.11,0.11,0.11,0.11,0.11,0.11,0.11,0.10,0.10,0.10,0.10,0.10,0.10,0.10,0.10,0.10,0.09,0.09,0.08,0.08,0.08,0.08,0.08,0.08,0.08,0.08,0.08,0.08,0.08,0.08,0.08,0.07,0.07,0.07,0.07,0.06,0.05,0.05,0.04,0.04,0.04,0.04,0.04,0.04,0.04,0.04,0.04,0.04,0.05,0.05,0.05,0.05,0.05,0.05,0.04,0.04,0.04,0.04,0.05,0.05,0.05,0.05,0.05,0.05,0.05,0.05,0.05,0.04,0.04,0.04,0.04,0.04,0.04,0.03,0.03,0.04,0.04,0.04,0.04,0.04,0.04,0.05,0.05,0.04,0.04,0.04,0.04,0.04,0.04,0.03,0.03,0.04,0.04,0.04,0.04,0.04,0.04,0.04,0.04,0.04,0.04,0.04,0.04,0.04,0.04,0.04,0.05,0.05,0.05,0.05,0.05,0.05,0.05,0.05,0.05,0.05,0.05,0.05,0.05,0.05,0.05,0.05,0.05,0.05,0.05,0.05,0.05,0.05,0.05,0.05,0.05,0.06,0.05,0.06,0.06,0.07,0.08,0.08,0.10,0.11,0.12,0.13,0.14,0.16,0.17,0.18,0.19,0.20,0.21,0.22,0.23,0.24,0.25,0.27,0.29,0.30,0.32,0.33,0.35,0.37,0.38,0.40,0.42,0.43,0.45,0.46,0.48,0.50,0.51,0.53,0.54,0.56,0.57,0.58,0.59,0.60,0.61,0.61,0.61,0.60,0.59,0.59,0.58,0.57,0.56,0.55,0.54,0.53,0.52,0.51,0.50,0.49,0.48,0.47,0.46,0.45,0.44,0.42,0.41,0.39,0.38,0.36,0.34,0.33,0.31,0.30,0.28,0.27,0.26,0.24,0.23,0.21,0.20,0.18,0.17,0.15,0.14,0.13,0.12,0.11,0.11,0.11,0.11,0.10,0.10,0.10,0.10,0.10,0.10,0.10,0.10,0.10,0.10,0.09,0.09,0.08,0.08,0.08,0.08,0.08,0.08,0.08,0.08,0.08,0.08,0.07,0.07,0.07,0.07,0.07,0.07,0.07,0.07,0.07,0.07,0.07,0.07,0.07,0.07,0.07,0.07,0.07,0.07,0.07,0.07,0.07,0.07,0.07,0.07,0.07,0.07,0.07,0.07,0.07,0.07,0.07,0.07,0.07,0.07,0.07,0.07,0.07,0.07,0.07,0.07,0.07,0.07,0.07,0.07,0.07,0.06,0.06,0.06,0.06,0.06,0.06,0.05,0.05,0.05,0.05,0.05,0.05,0.05,0.05,0.05,0.04,0.04,0.04,0.04,0.04,0.04,0.04,0.04,0.04,0.03,0.03,0.03,0.03,0.03,0.03,0.03,0.03,0.03,0.03,0.03,0.03,0.03,0.03,0.04,0.04,0.04,0.04,0.04,0.04,0.04,0.04,0.04,0.05,0.05,0.05,0.05,0.05,0.05,0.05,0.05,0.05,0.05,0.05,0.05,0.05,0.05,0.05,0.05,0.05,0.05,0.05,0.05,0.05,0.05,0.05,0.05,0.05,0.05,0.05,0.05,0.05,0.05,0.05,0.04,0.04,0.04,0.04,0.04,0.04,0.04,0.04,0.04,0.04,0.03,0.03,0.03,0.03,0.03,0.03,0.03,0.03,0.03,0.03,0.03,0.03,0.03,0.03,0.03,0.03,0.03,0.03,0.03,0.03,0.03,0.03,0.03,0.03,0.03,0.03,0.04,0.04,0.04,0.04,0.04,0.04,0.04,0.04,0.05,0.05,0.05,0.05,0.05,0.05,0.05,0.05,0.05,0.05,0.05,0.05,0.05,0.05,0.05,0.05,0.05,0.05,0.06,0.06,0.06,0.06,0.07,0.07,0.07,0.07,0.07,0.07,0.07,0.07,0.07,0.07,0.07,0.07,0.07,0.07,0.07,0.07,0.07,0.07,0.07,0.07,0.07,0.08,0.08,0.08,0.08,0.08,0.08,0.09,0.09,0.10,0.10,0.11,0.11,0.12,0.12,0.13,0.13,0.13,0.13,0.14,0.14,0.14,0.14,0.14,0.15,0.15,0.15,0.15,0.15,0.16,0.16,0.16,0.16,0.17,0.17,0.17,0.18,0.18,0.18,0.19,0.19,0.19,0.20,0.20,0.20,0.20,0.20,0.20,0.20,0.20,0.20,0.19,0.19,0.19,0.19,0.19,0.19,0.19,0.20,0.21,0.21,0.21,0.21,0.21,0.21,0.22,0.22,0.22,0.22,0.22,0.22,0.22,0.23,0.23,0.23,0.23,0.23,0.23,0.24,0.24
A0A0C4DH73	0.38,0.38,0.37,0.35,0.34,0.33,0.32,0.31,0.30,0.29,0.28,0.27,0.26,0.26,0.25,0.24,0.24,0.23,0.23,0.22,0.22,0.20,0.19,0.18,0.17,0.16,0.15,0.15,0.14,0.13,0.12,0.11,0.10,0.09,0.09,0.08,0.07,0.06,0.05,0.04,0.04,0.03,0.02,0.02,0.02,0.02,0.02,0.02,0.02,0.02,0.02,0.02,0.02,0.02,0.02,0.02,0.02,0.02,0.02,0.02,0.02,0.02,0.02,0.02,0.02,0.02,0.02,0.02,0.02,0.02,0.02,0.02,0.01,0.01,0.01,0.01,0.01,0.01,0.01,0.01,0.01,0.01,0.01,0.01,0.01,0.01,0.01,0.01,0.01,0.01,0.02,0.02,0.02,0.02,0.02,0.02,0.03,0.03,0.03,0.03,0.03,0.03,0.03,0.03,0.03,0.03,0.03,0.03,0.04,0.04,0.04,0.04,0.04,0.04,0.04,0.04,0.04
Q9BVA0	0.14,0.14,0.13,0.13,0.12,0.12,0.12,0.11,0.11,0.11,0.11,0.11,0.11,0.11,0.11,0.11,0.10,0.10,0.10,0.10,0.10,0.08,0.07,0.06,0.05,0.05,0.04,0.04,0.04,0.04,0.04,0.04,0.04,0.05,0.05,0.05,0.05,0.05,0.05,0.05,0.05,0.05,0.05,0.05,0.05,0.05,0.05,0.05,0.05,0.05,0.05,0.04,0.04,0.04,0.04,0.04,0.04,0.04,0.04,0.04,0.04,0.04,0.04,0.04,0.04,0.04,0.04,0.04,0.04,0.04,0.04,0.04,0.04,0.04,0.04,0.05,0.05,0.05,0.05,0.05,0.05,0.05,0.05,0.05,0.05,0.05,0.05,0.05,0.05,0.05,0.05,0.05,0.05,0.05,0.05,0.05,0.05,0.05,0.05,0.05,0.05,0.05,0.05,0.05,0.05,0.05,0.05,0.05,0.05,0.05,0.05,0.05,0.05,0.05,0.05,0.05,0.06,0.06,0.06,0.06,0.06,0.06,0.06,0.06,0.06,0.06,0.06,0.06,0.06,0.06,0.06,0.06,0.06,0.06,0.06,0.06,0.06,0.06,0.06,0.06,0.06,0.06,0.06,0.06,0.06,0.06,0.06,0.06,0.06,0.06,0.06,0.06,0.06,0.05,0.05,0.05,0.05,0.05,0.04,0.04,0.04,0.04,0.04,0.04,0.04,0.04,0.04,0.04,0.04,0.04,0.04,0.04,0.04,0.04,0.04,0.04,0.04,0.04,0.04,0.04,0.04,0.04,0.04,0.04,0.04,0.04,0.05,0.05,0.05,0.05,0.05,0.05,0.05,0.05,0.05,0.05,0.05,0.04,0.04,0.05,0.05,0.05,0.05,0.05,0.05,0.05,0.05,0.05,0.05,0.06,0.06,0.06,0.06,0.06,0.06,0.06,0.06,0.06,0.06,0.06,0.06,0.06,0.06,0.06,0.06,0.06,0.06,0.06,0.06,0.07,0.07,0.07,0.07,0.07,0.07,0.07,0.07,0.07,0.07,0.08,0.08,0.08,0.08,0.08,0.08,0.08,0.08,0.08,0.08,0.08,0.08,0.07,0.07,0.08,0.08,0.08,0.08,0.08,0.08,0.08,0.08,0.08,0.07,0.07,0.07,0.07,0.07,0.07,0.07,0.07,0.07,0.07,0.06,0.06,0.06,0.06,0.06,0.06,0.06,0.06,0.06,0.05,0.05,0.05,0.05,0.05,0.05,0.06,0.06,0.07,0.09,0.10,0.12,0.14,0.15,0.17,0.18,0.20,0.22,0.23,0.25,0.26,0.28,0.29,0.30,0.32,0.34,0.35,0.37,0.38,0.40,0.41,0.43,0.44,0.46,0.47,0.49,0.51,0.52,0.54,0.55,0.57,0.58,0.60,0.61,0.63,0.64,0.65,0.67,0.67,0.68,0.68,0.68,0.68,0.68,0.68,0.68,0.68,0.68,0.68,0.68,0.68,0.67,0.67,0.67,0.67,0.67,0.66,0.66,0.65,0.65,0.64,0.63,0.62,0.61,0.59,0.58,0.57,0.55,0.54,0.53,0.52,0.50,0.49,0.48,0.47,0.46,0.45,0.45,0.44,0.43,0.43,0.42,0.42,0.41,0.41,0.41,0.40,0.39,0.38,0.37,0.35,0.34,0.33,0.32,0.31,0.30,0.29,0.28,0.28,0.28,0.29,0.30,0.31,0.32,0.33,0.34,0.36,0.37,0.38,0.39,0.40,0.42,0.43,0.44,0.45,0.46,0.47,0.48,0.48,0.48,0.49,0.49,0.50,0.50,0.50,0.51,0.51,0.51,0.52,0.52,0.54,0.55,0.56,0.57,0.59,0.60,0.61,0.63,0.64,0.64,0.64,0.64,0.63,0.63,0.63,0.62,0.62,0.62,0.62,0.62,0.62,0.62,0.61,0.61,0.61,0.61,0.60,0.60,0.59,0.59,0.59,0.59,0.59,0.59,0.59,0.59,0.59,0.59,0.59,0.59,0.58,0.58,0.57,0.56,0.55,0.54,0.53,0.52,0.51,0.50,0.49,0.48,0.47,0.46,0.45,0.44,0.44,0.42,0.41,0.40,0.39,0.38,0.36,0.35,0.34,0.33,0.32,0.31,0.30,0.29,0.28,0.26,0.25,0.24,0.23,0.22,0.21,0.20,0.19,0.18,0.17,0.16,0.15,0.15,0.14,0.14,0.14,0.13,0.13,0.12,0.12,0.11,0.11,0.11,0.10,0.10,0.10,0.09,0.09,0.09,0.09,0.09,0.09,0.09,0.09,0.09,0.09,0.10,0.10,0.10,0.10,0.10,0.10,0.10,0.10,0.10,0.09,0.09,0.08,0.08,0.08,0.07,0.07,0.07,0.07,0.07,0.07,0.07,0.07,0.07,0.08,0.08,0.08,0.08,0.08,0.08,0.08,0.08,0.08,0.08,0.08,0.08,0.08,0.08,0.08,0.08,0.07,0.07,0.07,0.07,0.07,0.07,0.07,0.07,0.07,0.07,0.08,0.08,0.08,0.09,0.09,0.10,0.11,0.11,0.12,0.12,0.13,0.13,0.13,0.13,0.13,0.13,0.13,0.13,0.13,0.13,0.13,0.13,0.13,0.13,0.13,0.13,0.13,0.13,0.13,0.13,0.13,0.13,0.13,0.13,0.13,0.13,0.13,0.14,0.14,0.14,0.14,0.15,0.15,0.15,0.14,0.14,0.13,0.13,0.12,0.12,0.11,0.11,0.11,0.11,0.11,0.11,0.11,0.12,0.12,0.12,0.12,0.12,0.13,0.13,0.13,0.13,0.14,0.14,0.14,0.14,0.15,0.15,0.15,0.15,0.16,0.16,0.16,0.16
O75387	0.08,0.08,0.08,0.08,0.08,0.07,0.07,0.07,0.07,0.07,0.07,0.07,0.07,0.07,0.07,0.07,0.07,0.07,0.07,0.06,0.06,0.06,0.06,0.06,0.06,0.05,0.05,0.05,0.05,0.05,0.06,0.06,0.07,0.08,0.09,0.10,0.12,0.13,0.14,0.16,0.17,0.18,0.19,0.21,0.22,0.22,0.23,0.24,0.24,0.24,0.24,0.24,0.24,0.24,0.24,0.24,0.24,0.24,0.24,0.24,0.24,0.24,0.24,0.24,0.24,0.24,0.24,0.24,0.24,0.24,0.23,0.23,0.23,0.22,0.21,0.21,0.20,0.19,0.18,0.17,0.16,0.15,0.14,0.13,0.11,0.10,0.10,0.09,0.08,0.08,0.08,0.08,0.07,0.07,0.07,0.07,0.07,0.07,0.07,0.07,0.07,0.07,0.07,0.07,0.07,0.07,0.07,0.07,0.07,0.07,0.07,0.07,0.07,0.07,0.07,0.06,0.06,0.06,0.05,0.05,0.05,0.04,0.04,0.04,0.04,0.04,0.04,0.04,0.04,0.04,0.04,0.04,0.04,0.04,0.05,0.05,0.05,0.06,0.06,0.06,0.07,0.07,0.07,0.08,0.08,0.09,0.09,0.09,0.09,0.09,0.09,0.09,0.09,0.09,0.09,0.10,0.10,0.10,0.10,0.10,0.10,0.10,0.10,0.10,0.10,0.10,0.10,0.10,0.10,0.10,0.10,0.10,0.10,0.09,0.09,0.09,0.09,0.09,0.08,0.08,0.08,0.07,0.07,0.06,0.06,0.05,0.05,0.05,0.05,0.04,0.04,0.04,0.04,0.04,0.04,0.04,0.03,0.04,0.04,0.04,0.04,0.05,0.05,0.06,0.07,0.08,0.09,0.10,0.12,0.13,0.14,0.16,0.17,0.18,0.20,0.21,0.23,0.24,0.26,0.27,0.29,0.30,0.32,0.34,0.35,0.37,0.38,0.40,0.41,0.43,0.44,0.46,0.47,0.49,0.50,0.51,0.53,0.54,0.56,0.57,0.58,0.60,0.61,0.62,0.63,0.64,0.65,0.65,0.66,0.66,0.67,0.67,0.68,0.68,0.68,0.69,0.69,0.69,0.69,0.70,0.70,0.70,0.71,0.71,0.71,0.71,0.71,0.71,0.71,0.71,0.71,0.71,0.70,0.69,0.67,0.66,0.65,0.64,0.63,0.61,0.60,0.58,0.57,0.55,0.54,0.52,0.50,0.49,0.47,0.45,0.44,0.42,0.40,0.39,0.37,0.35,0.33,0.32,0.30,0.28,0.27,0.25,0.23,0.21,0.20,0.18,0.16,0.15,0.13,0.12,0.11,0.09,0.08,0.08,0.08,0.08,0.08,0.08,0.09,0.09,0.10,0.10,0.10,0.10,0.10,0.11,0.11,0.11,0.11,0.11,0.11,0.11,0.11,0.11,0.11,0.11,0.11,0.11,0.11,0.11,0.11,0.11,0.11,0.11,0.11,0.11,0.11,0.11,0.11,0.12,0.12,0.12,0.12,0.12,0.12,0.12,0.12,0.12,0.12,0.11,0.11,0.11,0.11,0.11,0.11,0.12,0.12,0.13,0.14,0.16,0.17,0.18,0.20,0.21,0.23,0.24,0.26,0.28,0.29,0.31,0.32,0.34,0.35,0.36,0.38,0.39,0.39,0.40,0.40,0.40,0.41,0.41,0.41,0.41,0.41,0.41,0.41,0.41,0.40,0.40,0.40,0.39,0.39,0.39,0.38,0.38,0.37,0.36,0.35,0.34,0.33,0.31,0.30,0.28,0.27,0.25,0.23,0.22,0.20,0.19,0.17,0.16,0.15,0.13,0.12,0.10,0.09,0.08,0.08,0.07,0.07,0.07,0.06,0.06,0.06,0.06,0.06,0.06,0.06,0.06,0.06,0.06,0.06,0.07,0.07,0.07,0.08,0.08,0.09,0.09,0.10,0.10,0.11,0.12,0.12,0.13,0.13,0.13,0.14,0.14,0.14,0.14,0.14,0.14,0.14,0.14,0.14,0.14,0.14,0.14,0.14,0.14,0.14,0.14,0.14,0.14,0.14,0.14,0.14,0.13,0.13,0.13,0.13,0.13,0.13,0.12,0.12,0.12,0.12,0.11,0.11,0.10,0.10,0.09,0.09,0.08,0.08,0.07,0.07,0.07,0.06,0.06,0.06,0.06,0.06,0.06,0.06,0.06,0.06,0.06,0.06,0.06,0.06,0.06,0.07,0.07,0.07,0.07,0.07,0.08,0.08,0.08,0.08,0.09,0.10,0.11,0.12,0.13,0.15,0.16,0.18,0.19,0.21,0.23,0.24,0.26,0.27,0.29,0.30,0.31,0.32,0.32,0.33,0.34,0.35,0.36,0.36,0.37,0.38,0.39,0.41,0.42,0.43,0.44,0.46,0.47,0.49,0.50,0.52
Q5TCM9	0.35,0.35,0.35,0.36,0.36,0.36,0.36,0.37,0.37,0.37,0.37,0.37,0.38,0.38,0.39,0.39,0.39,0.39,0.40,0.40,0.41,0.41,0.41,0.42,0.42,0.42,0.43,0.43,0.43,0.44,0.44,0.45,0.45,0.46,0.47,0.47,0.48,0.48,0.49,0.49,0.50,0.50,0.50,0.50,0.51,0.51,0.51,0.51,0.51,0.52,0.52,0.52,0.52,0.52,0.52,0.52,0.52,0.51,0.52,0.52,0.52,0.51,0.51,0.52,0.52,0.52,0.52,0.52,0.52,0.52,0.52,0.52,0.52,0.52,0.52,0.52,0.52,0.52,0.51,0.51,0.51,0.51,0.51,0.51,0.51,0.51,0.51,0.51,0.51,0.51,0.51,0.51,0.51,0.51,0.51,0.52,0.52,0.52,0.52,0.52,0.52,0.52,0.53,0.52,0.52,0.52,0.52,0.52,0.52,0.52,0.52,0.52,0.52,0.52,0.52,0.52,0.52,0.52
Q86VZ4	0.59,0.59,0.59,0.59,0.59,0.59,0.59,0.58,0.58,0.58,0.58,0.58,0.58,0.58,0.58,0.58,0.58,0.58,0.58,0.58,0.58,0.57,0.57,0.56,0.56,0.55,0.55,0.55,0.54,0.53,0.53,0.52,0.51,0.50,0.49,0.48,0.47,0.46,0.45,0.44,0.43,0.42,0.41,0.40,0.39,0.38,0.37,0.37,0.37,0.37,0.36,0.36,0.36,0.35,0.35,0.34,0.34,0.33,0.33,0.33,0.33,0.33,0.33,0.33,0.34,0.34,0.34,0.33,0.33,0.33,0.33,0.34,0.34,0.35,0.35,0.36,0.36,0.36,0.36,0.36,0.36,0.36,0.36,0.36,0.36,0.35,0.35,0.34,0.33,0.33,0.32,0.31,0.30,0.29,0.28,0.28,0.27,0.26,0.25,0.24,0.24,0.23,0.23,0.22,0.21,0.20,0.20,0.19,0.19,0.18,0.18,0.17,0.16,0.15,0.14,0.13,0.13,0.13,0.13,0.13,0.12,0.12,0.12,0.12,0.12,0.12,0.12,0.13,0.13,0.14,0.15,0.16,0.16,0.17,0.18,0.19,0.19,0.20,0.20,0.20,0.20,0.19,0.19,0.18,0.18,0.18,0.18,0.18,0.18,0.18,0.18,0.18,0.18,0.18,0.18,0.18,0.17,0.18,0.18,0.18,0.18,0.18,0.18,0.18,0.18,0.18,0.18,0.19,0.19,0.19,0.20,0.21,0.21,0.22,0.22,0.23,0.23,0.24,0.25,0.26,0.28,0.29,0.30,0.31,0.32,0.32,0.32,0.32,0.32,0.31,0.31,0.31,0.31,0.31,0.31,0.31,0.31,0.30,0.30,0.30,0.30,0.30,0.30,0.30,0.30,0.30,0.30,0.29,0.29,0.28,0.27,0.26,0.24,0.23,0.22,0.20,0.19,0.18,0.16,0.15,0.14,0.12,0.11,0.10,0.09,0.08,0.08,0.08,0.07,0.07,0.07,0.08,0.08,0.08,0.08,0.08,0.08,0.08,0.08,0.08,0.08,0.08,0.08,0.08,0.07,0.07,0.07,0.07,0.07,0.08,0.08,0.08,0.08,0.07,0.07,0.07,0.07,0.07,0.07,0.07,0.07,0.06,0.07,0.07,0.07,0.07,0.07,0.07,0.07,0.07,0.07,0.06,0.06,0.06,0.06,0.06,0.06,0.06,0.07,0.08,0.08,0.09,0.10,0.11,0.12,0.13,0.14,0.14,0.15,0.15,0.15,0.15,0.16,0.16,0.16,0.16,0.16,0.17,0.17,0.17,0.18,0.18,0.18,0.18,0.18,0.19,0.19,0.19,0.19,0.20,0.20,0.20,0.20,0.21,0.21,0.21,0.21,0.22,0.21,0.21,0.20,0.19,0.19,0.18,0.17,0.17,0.18,0.18,0.19,0.20,0.20,0.21,0.22,0.24,0.25,0.26,0.27,0.29,0.30,0.31,0.32,0.33,0.34,0.35,0.37,0.38,0.39,0.40,0.42,0.43,0.44,0.45,0.46,0.47,0.48,0.50,0.51,0.52,0.53,0.55,0.56,0.57,0.59,0.60,0.61,0.62,0.63,0.63,0.63,0.64,0.64,0.64,0.64,0.64,0.65,0.65,0.65,0.65,0.65,0.65,0.65,0.65,0.65,0.65,0.66,0.66,0.66,0.66,0.66,0.66,0.66,0.66,0.66,0.67,0.67,0.67,0.66,0.66,0.66,0.66,0.66,0.66,0.66,0.66,0.66,0.66,0.65,0.65,0.65,0.65,0.65,0.65,0.65,0.65,0.65,0.65,0.64,0.64,0.64,0.64,0.64,0.64,0.64,0.64,0.63,0.63,0.62,0.62,0.61,0.60,0.60,0.58,0.57,0.56,0.55,0.53,0.52,0.51,0.50,0.48,0.47,0.45,0.44,0.43,0.41,0.40,0.38,0.37,0.36,0.34,0.33,0.32,0.30,0.29,0.28,0.27,0.26,0.25,0.24,0.23,0.22,0.21,0.21,0.20,0.20,0.20,0.20,0.19,0.19,0.19,0.19,0.19,0.20,0.20,0.21,0.21,0.22,0.23,0.24,0.25,0.25,0.26,0.26,0.27,0.28,0.28,0.29,0.30,0.31,0.31,0.32,0.33,0.34,0.35,0.36,0.37,0.38,0.39,0.39,0.40
Q8N386	0.61,0.60,0.60,0.59,0.57,0.56,0.55,0.54,0.53,0.52,0.51,0.49,0.48,0.47,0.46,0.45,0.44,0.43,0.42,0.41,0.40,0.39,0.38,0.36,0.35,0.34,0.33,0.32,0.30,0.29,0.28,0.27,0.25,0.24,0.23,0.22,0.20,0.18,0.17,0.15,0.14,0.12,0.11,0.10,0.09,0.09,0.08,0.08,0.08,0.07,0.07,0.06,0.06,0.06,0.06,0.06,0.06,0.06,0.06,0.06,0.06,0.06,0.06,0.06,0.06,0.06,0.06,0.06,0.06,0.06,0.06,0.05,0.05,0.05,0.05,0.05,0.05,0.05,0.05,0.05,0.06,0.06,0.06,0.06,0.06,0.06,0.07,0.07,0.07,0.07,0.07,0.07,0.07,0.07,0.07,0.07,0.07,0.07,0.07,0.07,0.07,0.07,0.07,0.07,0.07,0.07,0.07,0.07,0.07,0.07,0.07,0.07,0.08,0.08,0.08,0.09,0.09,0.09,0.09,0.09,0.09,0.08,0.08,0.08,0.08,0.08,0.08,0.08,0.08,0.08,0.08,0.08,0.08,0.08,0.08,0.08,0.08,0.09,0.09,0.10,0.11,0.12,0.13,0.14,0.15,0.16,0.17,0.18,0.19,0.19,0.20,0.21,0.21,0.21,0.21,0.21,0.21,0.21,0.22,0.22,0.22,0.22,0.23,0.23,0.23,0.23,0.23,0.23,0.23,0.24,0.24,0.24,0.25,0.25,0.25,0.26,0.27,0.27,0.28,0.28,0.29,0.29,0.29,0.29,0.29,0.30,0.30,0.30,0.31,0.31,0.32,0.32,0.33,0.34,0.35,0.36,0.37,0.38,0.38,0.39,0.40,0.41,0.42,0.43,0.44,0.45,0.46,0.47,0.49,0.50,0.51,0.52,0.53,0.54,0.55,0.55,0.56,0.56,0.57,0.57,0.57,0.57,0.56,0.56,0.55,0.55,0.54,0.54,0.54,0.54,0.54,0.54,0.54,0.54,0.54,0.54,0.54,0.54,0.55,0.55,0.55,0.55,0.55,0.55,0.55,0.55,0.55,0.55,0.54,0.54,0.53,0.53,0.53,0.52,0.52,0.52,0.51,0.51,0.51,0.51,0.51,0.51,0.51,0.51,0.51,0.52,0.52,0.52,0.52,0.52,0.52,0.52,0.52,0.52,0.51,0.51,0.50,0.50,0.49,0.49,0.48,0.47,0.47,0.46,0.46,0.46,0.46,0.46,0.46,0.46,0.46,0.46,0.46,0.46,0.46,0.46,0.46,0.46,0.46,0.46,0.46,0.46,0.46,0.47,0.47
Q8N7C0	0.50,0.50,0.50,0.49,0.48,0.47,0.45,0.44,0.43,0.42,0.41,0.40,0.39,0.38,0.37,0.36,0.35,0.34,0.33,0.33,0.32,0.31,0.29,0.28,0.27,0.26,0.25,0.24,0.23,0.22,0.21,0.20,0.19,0.18,0.17,0.16,0.15,0.14,0.13,0.11,0.10,0.09,0.07,0.06,0.05,0.05,0.05,0.05,0.05,0.04,0.04,0.04,0.04,0.04,0.04,0.04,0.04,0.04,0.04,0.04,0.04,0.04,0.04,0.04,0.04,0.04,0.04,0.04,0.03,0.03,0.03,0.03,0.03,0.03,0.03,0.03,0.03,0.03,0.03,0.03,0.03,0.03,0.03,0.03,0.03,0.03,0.03,0.03,0.03,0.03,0.03,0.03,0.03,0.03,0.03,0.03,0.03,0.03,0.03,0.03,0.03,0.03,0.03,0.03,0.03,0.03,0.03,0.03,0.03,0.03,0.03,0.03,0.03,0.03,0.03,0.03,0.03,0.03,0.03,0.03,0.03,0.03,0.03,0.03,0.03,0.03,0.03,0.04,0.04,0.04,0.04,0.04,0.04,0.04,0.04,0.04,0.04,0.04,0.04,0.04,0.04,0.04,0.04,0.04,0.04,0.04,0.04,0.04,0.04,0.04,0.05,0.05,0.05,0.05,0.06,0.06,0.06,0.06,0.06,0.06,0.06,0.06,0.06,0.06,0.06,0.06,0.06,0.06,0.06,0.06,0.06,0.06,0.06,0.06,0.06,0.06,0.06,0.07,0.07,0.07,0.07,0.07,0.08,0.08,0.08,0.08,0.09,0.09,0.09,0.09,0.09,0.09,0.09,0.09,0.09,0.09,0.09,0.09,0.09,0.09,0.09,0.09,0.09,0.09,0.09,0.09,0.09,0.09,0.09,0.09,0.09,0.09,0.09,0.10,0.10,0.10,0.10,0.11,0.12,0.12,0.13,0.13,0.13,0.14,0.14,0.13,0.13,0.13,0.13,0.13,0.13,0.12,0.12,0.12,0.12,0.12,0.12,0.12,0.12,0.12,0.12,0.12,0.12,0.12,0.11,0.11,0.11,0.11,0.11,0.11,0.11,0.11,0.11,0.11,0.11,0.11,0.10,0.10,0.10,0.10,0.10,0.09,0.10,0.10,0.10,0.11,0.11,0.12,0.12,0.13,0.14,0.14,0.15,0.16,0.17,0.17,0.18,0.19,0.20,0.20,0.21,0.22,0.23,0.24,0.25,0.26,0.28,0.29,0.30,0.31,0.32,0.33,0.35,0.35,0.36,0.37,0.37,0.38,0.39,0.39,0.40,0.40,0.40,0.40,0.41,0.41,0.41,0.41,0.42,0.42,0.42,0.43,0.43
Q9UFC0	0.11,0.11,0.10,0.10,0.10,0.09,0.09,0.09,0.09,0.09,0.09,0.09,0.09,0.09,0.08,0.08,0.08,0.08,0.08,0.08,0.08,0.07,0.06,0.06,0.06,0.06,0.06,0.06,0.06,0.05,0.05,0.05,0.05,0.05,0.05,0.05,0.05,0.05,0.05,0.05,0.05,0.05,0.05,0.05,0.05,0.05,0.05,0.06,0.06,0.06,0.05,0.05,0.05,0.05,0.05,0.05,0.05,0.05,0.06,0.06,0.06,0.06,0.06,0.06,0.06,0.06,0.06,0.06,0.06,0.06,0.07,0.07,0.07,0.07,0.07,0.07,0.07,0.07,0.07,0.07,0.08,0.08,0.09,0.09,0.09,0.10,0.10,0.10,0.10,0.11,0.11,0.11,0.11,0.11,0.11,0.12,0.12,0.12,0.12,0.11,0.11,0.11,0.11,0.11,0.12,0.12,0.12,0.13,0.13,0.14,0.14,0.15,0.15,0.16,0.16,0.16,0.17,0.17,0.17,0.17,0.16,0.16,0.15,0.15,0.14,0.14,0.13,0.13,0.13,0.13,0.13,0.13,0.13,0.13,0.13,0.13,0.14,0.14,0.15,0.15,0.16,0.16,0.16,0.16,0.16,0.16,0.16,0.16,0.16,0.15,0.14,0.14,0.14,0.13,0.13,0.13,0.12,0.12,0.12,0.13,0.13,0.13,0.14,0.14,0.15,0.15,0.15,0.15,0.15,0.15,0.15,0.15,0.15,0.14,0.14,0.14,0.14,0.13,0.13,0.12,0.12,0.11,0.11,0.11,0.11,0.12,0.12,0.13,0.14,0.15,0.16,0.18,0.19,0.21,0.22,0.24,0.26,0.27,0.29,0.30,0.32,0.33,0.34,0.35,0.36,0.38,0.40,0.41,0.43,0.44,0.46,0.48,0.50,0.51,0.53,0.55,0.56,0.58,0.60,0.61,0.63,0.65,0.66,0.68,0.69,0.70,0.71,0.72,0.73,0.74,0.74,0.75,0.75,0.76,0.76,0.76,0.76,0.76,0.76,0.76,0.76,0.76,0.76,0.76,0.76,0.76,0.75,0.75,0.74,0.73,0.72,0.71,0.69,0.67,0.66,0.64,0.63,0.61,0.59,0.58,0.56,0.55,0.53,0.52,0.51,0.49,0.48,0.47,0.46,0.44,0.42,0.41,0.39,0.37,0.36,0.34,0.32,0.30,0.28,0.27,0.25,0.23,0.22,0.21,0.20,0.19,0.18,0.17,0.16,0.15,0.14,0.14,0.13,0.13,0.13,0.13,0.13,0.13,0.13,0.13,0.13,0.13,0.13,0.12,0.12,0.12,0.11,0.11,0.11,0.11,0.11,0.11,0.11,0.11,0.11,0.12,0.12,0.12,0.13,0.13,0.13,0.13,0.12,0.12,0.11,0.11,0.10,0.09,0.09,0.09,0.09,0.09,0.09,0.10,0.11,0.12,0.12,0.13,0.13,0.13,0.13,0.14,0.14,0.14,0.14,0.13,0.13,0.13,0.13,0.13,0.12,0.12,0.12,0.11,0.11,0.11,0.11,0.11,0.11,0.11,0.12,0.12,0.13,0.13,0.13,0.14,0.14,0.14,0.14,0.14,0.13,0.13,0.13,0.12,0.12,0.11,0.10,0.09,0.09,0.08,0.08,0.08,0.07,0.07,0.07,0.07,0.07,0.07,0.07,0.07,0.07,0.07,0.07,0.07,0.07,0.07,0.07,0.07,0.07,0.06,0.05,0.05,0.04,0.04,0.04,0.04,0.04,0.05,0.06,0.06,0.06,0.07,0.07,0.07,0.07,0.07,0.07,0.07,0.07,0.07,0.07,0.07,0.07,0.07,0.07,0.07,0.07,0.06,0.07,0.07,0.07,0.07,0.07,0.07,0.07,0.07,0.07,0.07,0.07,0.07,0.07,0.07,0.07,0.07,0.07,0.07,0.06,0.06,0.05,0.05,0.04,0.04,0.04,0.04,0.04,0.04,0.04,0.04,0.04,0.04,0.04,0.04,0.04,0.04,0.04,0.05,0.05,0.05,0.05,0.06,0.06,0.08,0.09,0.10,0.11,0.12,0.12,0.13,0.13,0.13,0.13,0.13,0.13,0.13,0.13,0.13,0.13,0.13,0.13,0.13,0.13,0.13,0.13,0.13,0.13,0.13,0.14,0.14,0.14,0.14,0.14,0.14,0.14,0.14,0.14,0.14,0.14,0.14,0.14,0.14,0.13,0.12,0.12,0.11,0.10,0.09,0.08,0.07,0.07,0.07,0.07,0.07,0.07,0.07,0.07,0.07,0.08,0.08,0.07,0.08,0.08,0.08,0.08,0.08,0.09,0.09,0.08,0.08,0.08,0.08,0.08,0.08,0.08,0.08,0.08,0.08,0.08,0.08,0.08,0.08,0.08,0.08,0.08,0.08,0.08,0.08,0.08,0.07,0.07,0.07,0.07,0.07,0.07,0.07,0.08,0.08,0.08,0.08,0.09,0.10,0.11,0.12,0.12,0.13,0.13,0.13,0.13,0.13,0.13,0.13,0.13,0.13,0.13,0.13,0.13,0.14,0.14,0.14,0.15,0.16,0.16,0.17,0.17,0.18,0.18,0.19,0.19,0.20,0.20,0.20,0.20,0.20,0.20,0.19,0.19,0.19,0.19,0.19,0.18,0.17,0.17,0.16,0.15,0.14,0.13,0.12,0.12,0.12,0.12,0.12,0.12,0.12,0.12,0.12,0.12,0.12,0.12,0.12,0.11,0.11,0.10,0.10,0.09,0.09,0.08,0.08,0.07,0.06,0.06,0.06,0.06,0.06,0.06,0.07,0.07,0.07,0.07
Q9BRT6	0.06,0.06,0.07,0.07,0.07,0.07,0.07,0.07,0.07,0.07,0.08,0.08,0.08,0.09,0.09,0.10,0.11,0.12,0.13,0.14,0.14,0.15,0.15,0.16,0.17,0.18,0.19,0.20,0.21,0.22,0.23,0.25,0.26,0.28,0.29,0.31,0.32,0.34,0.35,0.37,0.38,0.40,0.41,0.43,0.44,0.45,0.47,0.48,0.49,0.50,0.51,0.52,0.53,0.54,0.54,0.55,0.55,0.55,0.54,0.54,0.53,0.53,0.52,0.51,0.51,0.50,0.49,0.48,0.48,0.47,0.46,0.45,0.44,0.42,0.41,0.40,0.38,0.37,0.35,0.34,0.32,0.31,0.30,0.28,0.27,0.25,0.24,0.22,0.21,0.20,0.19,0.18,0.17,0.16,0.15,0.14,0.13,0.13,0.12,0.11,0.11,0.11,0.11,0.11,0.11,0.11,0.11,0.11,0.12,0.12,0.12,0.12,0.12,0.12,0.12,0.12,0.12,0.12,0.12,0.12,0.13,0.13,0.13,0.13,0.14,0.14,0.14,0.14,0.15
Q6P5Q4	0.30,0.29,0.29,0.28,0.27,0.26,0.26,0.25,0.24,0.24,0.23,0.23,0.23,0.23,0.22,0.22,0.22,0.22,0.22,0.22,0.22,0.22,0.21,0.20,0.19,0.19,0.18,0.18,0.18,0.17,0.17,0.17,0.17,0.17,0.17,0.17,0.17,0.17,0.17,0.17,0.18,0.18,0.18,0.18,0.18,0.18,0.18,0.18,0.18,0.18,0.18,0.18,0.18,0.17,0.17,0.17,0.17,0.16,0.16,0.16,0.16,0.15,0.15,0.15,0.15,0.15,0.16,0.17,0.18,0.19,0.19,0.21,0.22,0.23,0.24,0.25,0.26,0.27,0.28,0.30,0.31,0.32,0.33,0.34,0.35,0.37,0.38,0.40,0.41,0.42,0.44,0.45,0.47,0.48,0.50,0.51,0.53,0.54,0.56,0.57,0.59,0.60,0.61,0.63,0.64,0.65,0.66,0.66,0.67,0.67,0.67,0.67,0.67,0.67,0.67,0.67,0.67,0.67,0.66,0.67,0.66,0.66,0.66,0.66,0.67,0.67,0.67,0.67,0.67,0.67,0.67,0.67,0.68,0.68,0.68,0.68,0.68,0.68,0.68,0.68,0.68,0.68,0.68,0.68,0.68,0.68,0.69,0.69,0.69,0.69,0.69,0.69,0.69,0.69,0.70,0.70,0.70,0.70,0.70,0.71,0.71,0.71,0.71,0.71,0.71,0.71,0.71,0.71,0.70,0.70,0.70,0.69,0.68,0.67,0.66,0.65,0.64,0.62,0.61,0.59,0.58,0.56,0.55,0.53,0.51,0.50,0.48,0.46,0.45,0.43,0.42,0.40,0.38,0.37,0.35,0.34,0.32,0.30,0.29,0.27,0.25,0.24,0.23,0.22,0.20,0.19,0.17,0.16,0.14,0.13,0.12,0.10,0.09,0.08,0.07,0.07,0.07,0.06,0.06,0.06,0.06,0.06,0.06,0.06,0.06,0.05,0.05,0.06,0.06,0.06,0.06,0.06,0.06,0.06,0.06,0.06,0.06,0.05,0.05,0.05,0.05,0.05,0.04,0.04,0.04,0.04,0.03,0.03,0.03,0.03,0.03,0.03,0.03,0.03,0.03,0.03,0.03,0.03,0.03,0.03,0.03,0.03,0.03,0.03,0.03,0.03,0.03,0.03,0.03,0.03,0.03,0.02,0.02,0.03,0.03,0.03,0.03,0.03,0.03,0.03,0.03,0.03,0.03,0.03,0.03,0.03,0.03,0.03,0.03,0.03,0.04,0.04,0.04,0.04,0.04,0.04,0.04,0.04,0.04,0.03,0.03,0.03,0.03,0.03,0.03,0.04,0.04,0.04,0.04,0.04,0.04,0.04,0.04,0.04,0.04,0.04,0.04,0.04,0.04,0.04,0.04,0.04,0.04,0.04,0.04,0.04,0.03,0.03,0.03,0.03,0.03,0.03,0.03,0.03,0.03,0.03,0.03,0.03,0.03,0.03,0.03,0.03,0.04,0.04,0.04,0.05,0.05,0.06,0.07,0.08,0.10,0.11,0.12,0.13,0.15,0.16,0.17,0.19,0.20,0.22,0.23,0.24,0.26,0.27,0.29,0.30,0.32,0.34,0.35,0.37,0.38,0.40,0.41,0.43,0.44,0.46,0.47,0.49,0.50,0.52,0.53,0.55,0.56,0.57,0.59,0.60,0.61,0.62,0.63,0.64,0.64,0.64,0.65,0.65,0.65,0.65,0.65,0.65,0.65,0.64,0.64,0.63,0.62,0.62,0.61,0.60,0.59,0.58,0.57,0.56,0.55,0.55,0.54,0.54,0.53,0.53,0.52,0.52,0.52,0.51,0.50,0.49,0.48,0.48,0.47,0.46,0.45,0.44,0.44,0.44,0.43,0.43,0.42,0.42,0.42,0.41,0.41,0.40,0.40,0.39,0.39,0.38,0.38,0.38,0.38,0.38,0.38,0.38,0.38,0.39,0.39,0.40,0.40,0.40,0.40,0.41,0.41,0.42,0.42,0.43,0.44,0.45,0.46,0.47,0.48,0.48,0.49,0.49,0.50,0.49,0.49,0.48,0.48,0.47,0.47,0.46,0.46,0.45,0.45,0.45,0.45,0.45,0.46,0.46,0.47,0.47,0.48,0.48,0.48,0.49,0.49,0.50,0.50,0.50,0.50,0.50,0.49,0.49,0.48,0.46,0.45,0.44,0.43,0.41,0.40,0.39,0.38,0.37,0.36,0.35,0.34,0.34,0.34,0.34,0.34,0.34,0.34,0.34,0.34,0.34,0.34,0.34,0.33,0.33,0.32,0.32,0.32,0.31,0.31,0.30,0.30,0.29,0.28,0.27,0.26,0.25,0.25,0.24,0.23,0.23,0.23,0.23,0.23,0.23,0.24,0.24,0.25
Q6MZP7	0.51,0.51,0.52,0.52,0.52,0.52,0.52,0.52,0.52,0.53,0.53,0.53,0.54,0.54,0.54,0.55,0.55,0.55,0.55,0.55,0.55,0.55,0.56,0.56,0.56,0.57,0.57,0.58,0.58,0.59,0.59,0.59,0.60,0.60,0.60,0.61,0.61,0.61,0.61,0.61,0.61,0.61,0.62,0.62,0.62,0.62,0.62,0.63,0.63,0.63,0.63,0.63,0.63,0.63,0.63,0.64,0.64,0.64,0.64,0.64,0.64,0.64,0.64,0.64,0.64,0.64,0.64,0.64,0.64,0.64,0.64,0.64,0.64,0.64,0.64,0.64,0.64,0.65,0.65,0.65,0.65,0.65,0.65,0.65,0.65,0.65,0.65,0.66,0.66,0.66,0.66,0.66,0.66,0.66,0.66,0.65,0.65,0.65,0.65,0.65,0.65,0.65,0.65,0.65,0.65,0.65,0.65,0.65,0.65,0.66,0.66,0.66,0.66,0.66,0.66,0.66,0.66,0.66,0.66,0.66,0.66,0.66,0.66,0.66,0.66,0.66,0.66,0.66,0.66,0.66,0.66,0.66,0.66,0.66,0.66,0.66,0.66,0.66,0.66,0.66,0.66,0.66,0.66,0.66,0.66,0.66,0.66,0.66,0.66,0.66,0.66,0.66,0.66,0.66,0.66,0.66,0.66,0.65,0.65,0.65,0.65,0.64,0.64,0.65,0.65,0.65,0.65,0.65,0.65,0.65,0.65,0.65,0.65,0.65,0.65,0.65,0.65,0.65,0.65,0.65,0.65,0.65,0.65,0.65,0.65,0.65,0.65,0.65,0.65,0.65,0.65,0.65,0.65,0.65,0.65,0.65,0.65,0.65,0.65,0.65,0.66,0.66,0.66,0.66,0.65,0.65,0.65,0.65,0.65,0.65,0.65,0.65,0.65,0.65,0.65,0.65,0.65,0.65,0.65,0.64,0.64,0.64,0.64,0.64,0.64,0.64,0.64,0.63,0.63,0.63,0.63,0.63,0.63,0.63,0.63,0.63,0.63,0.63,0.63,0.63,0.63,0.63,0.63,0.64,0.63,0.63,0.63,0.63,0.62,0.62,0.62,0.62,0.62,0.63,0.62,0.63,0.63,0.63,0.63,0.63,0.63,0.63,0.63,0.63,0.63,0.63,0.63,0.63,0.63,0.63,0.63,0.63,0.63,0.63,0.63,0.63,0.63,0.63,0.63,0.63,0.63,0.63,0.63,0.62,0.62,0.62,0.62,0.63,0.63,0.63,0.63,0.63,0.63,0.63,0.62,0.62,0.62,0.62,0.62,0.62,0.63,0.63,0.63,0.63,0.63,0.63,0.63,0.63,0.63,0.63,0.63,0.63,0.63,0.64,0.64,0.64,0.64,0.64,0.64,0.64,0.64,0.64,0.64,0.64,0.64,0.64,0.64,0.64,0.64,0.64,0.64,0.64,0.63,0.63,0.63,0.63,0.62,0.62,0.62,0.62,0.61,0.61,0.61,0.61,0.60,0.60,0.60,0.60,0.60,0.60,0.59,0.59,0.59,0.59,0.59,0.59,0.59,0.59,0.58,0.58,0.58,0.58,0.58,0.58,0.58,0.58,0.58,0.58,0.58,0.58,0.58,0.58,0.58,0.58,0.59,0.59,0.59,0.59,0.59,0.60,0.60,0.60,0.60,0.60,0.60,0.60,0.60,0.60,0.61,0.61,0.61,0.61,0.61,0.61,0.61,0.61,0.61,0.61,0.61,0.61,0.61,0.61,0.61,0.61,0.61,0.62,0.62,0.62,0.62,0.62,0.62,0.62,0.62,0.63,0.63,0.63,0.63,0.63,0.63,0.63,0.63,0.63,0.63,0.63,0.63,0.63,0.63,0.63,0.63,0.63,0.63,0.62,0.62,0.61,0.61,0.61,0.60,0.60,0.59,0.59,0.59,0.59,0.59,0.58,0.58,0.58,0.58,0.58,0.57,0.57,0.57,0.56,0.55,0.55,0.54,0.53,0.53,0.52,0.52,0.51,0.51,0.51,0.50,0.50,0.50,0.50,0.50,0.50,0.50,0.50,0.51,0.51,0.51,0.52,0.52,0.52,0.53,0.53,0.54,0.54,0.54,0.54,0.54,0.55,0.55,0.55,0.55,0.55,0.56,0.56,0.57,0.57,0.58,0.58,0.59,0.59,0.60,0.60,0.61,0.61,0.60,0.60,0.59,0.58,0.56,0.55,0.53,0.52,0.50,0.49,0.47,0.46,0.44,0.43,0.41,0.40,0.39,0.37,0.36,0.34,0.33,0.32,0.30,0.29,0.27,0.26,0.24,0.23,0.21,0.20,0.18,0.16,0.15,0.14,0.12,0.11,0.09,0.08,0.06,0.05,0.04,0.03,0.03,0.03,0.03,0.03,0.03,0.03,0.03,0.03,0.03,0.03,0.03,0.03,0.03,0.03,0.03,0.03,0.03,0.03,0.04,0.04,0.04,0.04,0.05,0.06,0.07,0.08,0.09,0.10,0.11,0.11,0.12,0.12,0.12,0.12,0.13,0.13,0.13,0.13,0.13,0.13,0.13,0.13,0.13,0.13,0.13,0.13,0.13,0.13,0.13,0.13,0.13,0.13,0.13,0.13,0.13,0.13,0.13,0.13,0.13,0.13,0.12,0.12,0.12,0.11,0.10,0.09,0.08,0.07,0.06,0.05,0.05,0.05,0.04,0.04,0.04,0.04,0.04,0.04,0.04,0.05,0.05,0.05,0.05,0.05,0.05,0.05,0.05,0.05,0.05,0.06,0.06,0.06,0.06,0.06,0.06,0.06,0.06,0.07,0.07,0.07,0.08,0.09,0.09,0.10,0.11,0.11,0.12,0.13,0.14,0.15,0.17,0.18,0.19,0.20,0.21,0.22,0.24,0.25,0.26,0.27,0.28,0.28,0.29,0.30,0.30,0.31,0.31,0.31,0.31,0.31,0.31,0.31,0.31,0.31,0.31,0.31,0.31,0.31,0.31,0.30,0.30,0.29,0.29,0.28,0.27,0.27,0.26,0.25,0.24,0.24,0.23,0.21,0.20,0.19,0.18,0.17,0.16,0.15,0.13,0.12,0.11,0.10,0.09,0.09,0.08,0.07,0.07,0.06,0.06,0.06,0.06,0.07,0.07,0.07,0.07,0.08,0.08,0.09,0.10,0.11,0.12,0.13,0.14,0.16,0.17,0.18,0.20,0.20,0.20,0.21,0.21,0.21,0.22,0.22,0.23,0.23,0.24,0.24,0.25,0.26,0.27,0.27,0.28,0.29,0.30,0.32,0.33
D6RGH6	0.61,0.61,0.61,0.61,0.61,0.61,0.61,0.61,0.62,0.62,0.62,0.62,0.62,0.63,0.63,0.63,0.63,0.63,0.63,0.63,0.63,0.63,0.63,0.63,0.63,0.62,0.62,0.62,0.62,0.62,0.62,0.62,0.62,0.63,0.62,0.62,0.62,0.62,0.62,0.62,0.62,0.62,0.61,0.61,0.61,0.61,0.61,0.61,0.60,0.60,0.60,0.60,0.59,0.59,0.59,0.59,0.58,0.57,0.57,0.56,0.55,0.55,0.54,0.53,0.53,0.53,0.53,0.52,0.52,0.52,0.52,0.52,0.52,0.52,0.52,0.52,0.53,0.53,0.54,0.54,0.55,0.55,0.55,0.56,0.56,0.57,0.57,0.57,0.57,0.58,0.57,0.57,0.57,0.56,0.55,0.55,0.54,0.53,0.53,0.52,0.52,0.51,0.51,0.50,0.50,0.49,0.48,0.48,0.48,0.48,0.48,0.47,0.47,0.47,0.47,0.47,0.47,0.47,0.47,0.47,0.47,0.46,0.46,0.46,0.45,0.45,0.45,0.45,0.44,0.44,0.44,0.44,0.44,0.45,0.45,0.46,0.47,0.48,0.49,0.50,0.51,0.52,0.53,0.54,0.55,0.56,0.57,0.57,0.57,0.58,0.58,0.58,0.57,0.57,0.56,0.55,0.54,0.53,0.51,0.50,0.48,0.47,0.45,0.44,0.43,0.42,0.40,0.39,0.37,0.36,0.35,0.34,0.32,0.31,0.29,0.28,0.27,0.25,0.24,0.22,0.21,0.20,0.19,0.17,0.16,0.15,0.13,0.12,0.11,0.10,0.08,0.07,0.06,0.05,0.04,0.04,0.03,0.03,0.02,0.02,0.02,0.02,0.02,0.02,0.02,0.02,0.02,0.02,0.02,0.02,0.02,0.02,0.02,0.02,0.02,0.02,0.02,0.02,0.02,0.02,0.02,0.02,0.03,0.03,0.04,0.04,0.05,0.06,0.07,0.08,0.09,0.11,0.12,0.14,0.15,0.16,0.18,0.19,0.21,0.22,0.23,0.25,0.26,0.27,0.28,0.30,0.30,0.31,0.32,0.33,0.34,0.35,0.36,0.37,0.38,0.38,0.39,0.39,0.39,0.39,0.39,0.39,0.39,0.39,0.38,0.38,0.37,0.37,0.36,0.35,0.34,0.33,0.32,0.30,0.29,0.28,0.28,0.27,0.27,0.26,0.26,0.26,0.26,0.26,0.26,0.27,0.27,0.28,0.29,0.29,0.30,0.30,0.31,0.31,0.32,0.32,0.33,0.33,0.34,0.34,0.35,0.35,0.36,0.36,0.37,0.37,0.38,0.38,0.39,0.40,0.41,0.42,0.43,0.44,0.45,0.46,0.46,0.47,0.47,0.47,0.47,0.47,0.47,0.46,0.46,0.45,0.44,0.43,0.42,0.41,0.40,0.39,0.38,0.37,0.36,0.35,0.35,0.34,0.34,0.33,0.33,0.33,0.32,0.32,0.32,0.32,0.31,0.31,0.31,0.30,0.29,0.28,0.27,0.27,0.26,0.25,0.24,0.23,0.22,0.21,0.21,0.20,0.19,0.18,0.17,0.17,0.17,0.16,0.16,0.16,0.16,0.16,0.15,0.15,0.15,0.15,0.15,0.14,0.14,0.14,0.13,0.13,0.13,0.13,0.12
Q9NTJ4	0.20,0.19,0.19,0.18,0.18,0.17,0.17,0.16,0.16,0.16,0.15,0.15,0.15,0.14,0.14,0.14,0.14,0.13,0.13,0.13,0.13,0.11,0.10,0.09,0.08,0.07,0.06,0.06,0.05,0.05,0.04,0.04,0.04,0.04,0.04,0.04,0.04,0.04,0.04,0.04,0.04,0.04,0.04,0.04,0.04,0.04,0.04,0.04,0.04,0.03,0.03,0.03,0.03,0.03,0.03,0.03,0.03,0.03,0.03,0.03,0.03,0.03,0.03,0.03,0.03,0.03,0.03,0.03,0.03,0.03,0.03,0.03,0.03,0.03,0.03,0.03,0.03,0.03,0.03,0.03,0.03,0.03,0.03,0.03,0.03,0.03,0.03,0.03,0.03,0.03,0.03,0.03,0.03,0.03,0.03,0.03,0.03,0.03,0.03,0.03,0.03,0.03,0.04,0.04,0.04,0.04,0.04,0.04,0.04,0.04,0.04,0.04,0.04,0.04,0.04,0.04,0.04,0.04,0.05,0.05,0.05,0.05,0.05,0.05,0.05,0.05,0.05,0.05,0.05,0.05,0.05,0.05,0.05,0.05,0.05,0.05,0.05,0.05,0.05,0.05,0.06,0.06,0.05,0.05,0.05,0.05,0.05,0.05,0.05,0.05,0.05,0.05,0.05,0.05,0.05,0.05,0.05,0.05,0.04,0.04,0.04,0.04,0.04,0.04,0.04,0.04,0.04,0.04,0.04,0.04,0.04,0.04,0.04,0.04,0.04,0.04,0.04,0.04,0.03,0.03,0.03,0.03,0.03,0.03,0.03,0.04,0.04,0.04,0.04,0.04,0.04,0.04,0.04,0.04,0.04,0.04,0.04,0.04,0.04,0.04,0.04,0.04,0.04,0.04,0.05,0.05,0.05,0.05,0.05,0.05,0.05,0.05,0.05,0.05,0.05,0.05,0.05,0.05,0.05,0.05,0.05,0.05,0.05,0.05,0.05,0.05,0.05,0.05,0.05,0.05,0.05,0.05,0.05,0.05,0.04,0.04,0.04,0.04,0.04,0.04,0.04,0.04,0.04,0.04,0.04,0.04,0.04,0.04,0.04,0.04,0.04,0.04,0.04,0.04,0.04,0.03,0.03,0.03,0.03,0.03,0.03,0.03,0.03,0.03,0.03,0.03,0.03,0.03,0.03,0.02,0.02,0.02,0.02,0.02,0.02,0.02,0.02,0.02,0.02,0.02,0.02,0.02,0.02,0.02,0.02,0.02,0.02,0.02,0.02,0.02,0.02,0.02,0.02,0.02,0.02,0.02,0.02,0.02,0.02,0.02,0.02,0.02,0.02,0.02,0.02,0.02,0.02,0.02,0.02,0.02,0.02,0.02,0.02,0.02,0.02,0.02,0.02,0.02,0.02,0.02,0.02,0.02,0.02,0.02,0.02,0.02,0.02,0.02,0.02,0.02,0.02,0.02,0.02,0.02,0.02,0.02,0.02,0.02,0.02,0.02,0.02,0.02,0.02,0.02,0.02,0.02,0.02,0.02,0.02,0.02,0.02,0.02,0.02,0.02,0.02,0.02,0.02,0.02,0.02,0.02,0.02,0.02,0.02,0.02,0.02,0.02,0.02,0.02,0.02,0.02,0.02,0.02,0.02,0.02,0.02,0.02,0.02,0.03,0.03,0.03,0.03,0.03,0.03,0.03,0.03,0.03,0.03,0.03,0.03,0.03,0.03,0.03,0.03,0.03,0.03,0.03,0.03,0.03,0.03,0.03,0.03,0.03,0.03,0.03,0.03,0.03,0.03,0.03,0.03,0.03,0.03,0.03,0.04,0.04,0.04,0.04,0.04,0.03,0.03,0.03,0.03,0.03,0.03,0.03,0.03,0.03,0.03,0.03,0.03,0.03,0.03,0.04,0.04,0.04,0.04,0.04,0.04,0.04,0.04,0.04,0.04,0.04,0.04,0.04,0.04,0.05,0.05,0.04,0.04,0.04,0.04,0.04,0.04,0.04,0.04,0.04,0.04,0.04,0.04,0.04,0.04,0.04,0.04,0.04,0.04,0.04,0.04,0.04,0.04,0.04,0.04,0.04,0.04,0.04,0.03,0.03,0.03,0.04,0.04,0.04,0.04,0.04,0.04,0.04,0.04,0.04,0.04,0.04,0.04,0.04,0.04,0.04,0.04,0.04,0.04,0.04,0.04,0.04,0.04,0.04,0.04,0.04,0.04,0.03,0.03,0.03,0.03,0.03,0.03,0.03,0.03,0.03,0.03,0.03,0.03,0.03,0.03,0.03,0.03,0.03,0.03,0.03,0.03,0.02,0.02,0.02,0.02,0.02,0.02,0.02,0.02,0.03,0.03,0.03,0.04,0.04,0.04,0.04,0.04,0.05,0.05,0.05,0.05,0.05,0.05,0.05,0.05,0.05,0.05,0.05,0.05,0.05,0.05,0.05,0.05,0.05,0.05,0.05,0.05,0.05,0.05,0.05,0.05,0.05,0.05,0.05,0.05,0.05,0.05,0.04,0.04,0.04,0.04,0.04,0.03,0.03,0.02,0.02,0.02,0.02,0.02,0.02,0.01,0.02,0.02,0.02,0.02,0.02,0.02,0.02,0.03,0.03,0.03,0.04,0.04,0.05,0.06,0.07,0.08,0.10,0.11,0.12,0.13,0.13,0.14,0.14,0.14,0.14,0.14,0.14,0.14,0.14,0.14,0.14,0.14,0.14,0.15,0.15,0.15,0.16,0.16,0.17,0.18,0.19,0.20,0.20,0.21,0.21,0.21,0.21,0.21,0.21,0.21,0.21,0.21,0.20,0.19,0.19,0.18,0.16,0.16,0.15,0.14,0.15,0.15,0.16,0.17,0.18,0.19,0.20,0.21,0.22,0.23,0.24,0.24,0.24,0.24,0.24,0.24,0.24,0.23,0.23,0.22,0.22,0.21,0.20,0.19,0.18,0.18,0.18,0.18,0.17,0.17,0.17,0.17,0.17,0.17,0.17,0.17,0.17,0.17,0.16,0.16,0.15,0.14,0.13,0.12,0.11,0.10,0.09,0.08,0.07,0.06,0.05,0.04,0.03,0.03,0.03,0.03,0.03,0.03,0.03,0.03,0.03,0.03,0.03,0.03,0.03,0.03,0.03,0.03,0.03,0.03,0.03,0.03,0.03,0.03,0.03,0.03,0.03,0.03,0.03,0.03,0.03,0.03,0.03,0.03,0.03,0.03,0.03,0.03,0.03,0.03,0.03,0.04,0.04,0.04,0.05,0.05,0.05,0.05,0.05,0.05,0.05,0.05,0.05,0.06,0.06,0.06,0.06,0.06,0.06,0.06,0.06,0.06,0.05,0.05,0.05,0.05,0.05,0.05,0.05,0.05,0.05,0.05,0.05,0.05,0.05,0.05,0.05,0.05,0.05,0.05,0.05,0.05,0.05,0.04,0.04,0.04,0.04,0.04,0.03,0.03,0.03,0.03,0.03,0.03,0.03,0.02,0.02,0.02,0.02,0.02,0.02,0.02,0.02,0.02,0.02,0.02,0.02,0.02,0.02,0.02,0.02,0.02,0.02,0.02,0.02,0.02,0.02,0.02,0.02,0.02,0.02,0.02,0.02,0.02,0.02,0.02,0.02,0.02,0.02,0.02,0.02,0.02,0.02,0.02,0.02,0.02,0.02,0.02,0.02,0.02,0.02,0.02,0.02,0.02,0.02,0.02,0.02,0.02,0.02,0.02,0.02,0.02,0.02,0.02,0.02,0.02,0.02,0.02,0.02,0.02,0.02,0.02,0.02,0.02,0.02,0.02,0.02,0.02,0.02,0.02,0.02,0.02,0.02,0.02,0.02,0.02,0.02,0.02,0.02,0.02,0.02,0.02,0.02,0.02,0.02,0.02,0.02,0.02,0.02,0.02,0.02,0.02,0.02,0.02,0.02,0.02,0.02,0.02,0.02,0.02,0.02,0.02,0.02,0.02,0.02,0.02,0.02,0.02,0.02,0.02,0.02,0.02,0.02,0.02,0.02,0.02,0.02,0.02,0.02,0.03,0.03,0.03,0.04,0.05,0.06,0.07,0.08,0.09,0.09,0.10,0.10,0.10,0.10,0.10,0.10,0.10,0.10,0.10,0.11,0.11,0.10,0.10,0.10,0.10,0.10,0.10,0.10,0.10,0.10,0.11,0.11,0.11,0.12,0.13,0.14,0.15,0.15,0.15,0.15,0.15,0.15,0.14,0.14,0.13,0.12,0.11,0.10,0.09,0.08,0.08,0.07,0.07,0.07,0.07,0.07,0.07,0.07,0.07,0.07,0.07,0.07,0.07,0.07,0.08,0.08,0.08,0.08,0.08,0.08,0.08,0.08,0.08,0.07,0.06,0.06,0.05,0.04,0.04,0.04,0.04,0.04,0.04,0.05,0.05,0.05,0.05,0.05,0.05,0.05,0.05,0.05,0.05,0.05,0.05,0.05,0.05,0.05,0.05,0.05,0.05,0.04,0.04,0.05,0.05,0.06,0.06,0.07,0.08,0.08,0.08,0.08,0.08,0.08,0.08,0.08,0.08,0.08,0.08,0.08,0.09,0.09,0.09,0.09,0.09,0.09,0.09,0.09
Q9UBF1	0.61,0.61,0.61,0.61,0.61,0.61,0.61,0.61,0.62,0.62,0.62,0.62,0.62,0.62,0.62,0.62,0.62,0.62,0.62,0.62,0.62,0.62,0.63,0.63,0.63,0.63,0.63,0.64,0.64,0.64,0.64,0.65,0.65,0.65,0.65,0.65,0.65,0.65,0.66,0.66,0.66,0.66,0.66,0.67,0.67,0.67,0.67,0.67,0.67,0.67,0.67,0.67,0.67,0.68,0.68,0.68,0.68,0.68,0.68,0.68,0.68,0.68,0.68,0.68,0.68,0.68,0.68,0.67,0.67,0.67,0.67,0.67,0.66,0.66,0.66,0.66,0.66,0.66,0.66,0.66,0.66,0.66,0.66,0.65,0.65,0.65,0.65,0.65,0.65,0.65,0.65,0.65,0.65,0.65,0.65,0.65,0.64,0.65,0.64,0.64,0.64,0.64,0.64,0.64,0.64,0.64,0.64,0.64,0.64,0.64,0.63,0.63,0.63,0.62,0.62,0.61,0.60,0.59,0.58,0.57,0.56,0.55,0.53,0.52,0.51,0.49,0.48,0.47,0.45,0.44,0.42,0.41,0.39,0.38,0.37,0.35,0.34,0.33,0.31,0.30,0.29,0.27,0.26,0.25,0.23,0.22,0.20,0.19,0.18,0.17,0.15,0.14,0.13,0.13,0.12,0.11,0.11,0.10,0.10,0.09,0.09,0.09,0.09,0.09,0.09,0.09,0.09,0.09,0.09,0.09,0.09,0.09,0.09,0.09,0.10,0.10,0.10,0.10,0.10,0.10,0.10,0.11,0.11,0.12,0.12,0.12,0.12,0.12,0.12,0.13,0.13,0.14,0.15,0.16,0.17,0.18,0.19,0.20,0.21,0.23,0.24,0.25,0.26,0.27,0.28,0.28,0.29,0.29,0.29,0.29,0.29,0.29,0.28,0.28,0.28,0.28,0.28,0.28,0.28,0.28,0.28,0.27,0.27,0.26,0.26,0.25,0.25,0.25,0.25,0.24,0.24,0.24,0.23,0.22,0.21,0.20,0.19,0.18,0.16,0.15,0.14,0.13,0.12,0.11,0.10,0.10,0.09,0.09,0.09,0.09,0.09,0.09,0.09,0.09,0.09,0.09,0.09,0.09,0.09,0.08,0.08,0.08,0.08,0.08,0.08,0.08,0.08,0.08,0.08,0.08,0.08,0.09,0.09,0.09,0.09,0.09,0.08,0.08,0.08,0.08,0.08,0.08,0.08,0.07,0.07,0.07,0.07,0.07,0.08,0.08,0.08,0.08,0.08,0.08,0.09,0.09,0.09,0.09,0.09,0.10,0.10,0.10,0.11,0.12,0.12,0.13,0.14,0.14,0.15,0.15,0.15,0.15,0.16,0.16,0.16,0.16,0.17,0.17,0.17,0.18,0.18,0.19,0.19,0.20,0.20,0.20,0.21,0.21,0.21,0.22,0.22,0.23,0.24,0.25,0.25,0.26,0.27,0.28,0.29,0.30,0.30,0.31,0.32,0.32,0.32,0.33,0.33,0.34,0.34,0.35,0.36,0.37,0.38,0.38,0.39,0.39,0.40,0.40,0.41,0.42,0.42,0.43,0.43,0.44,0.45,0.45,0.46,0.47,0.47,0.48,0.49,0.49,0.49
Q9H213	0.39,0.39,0.39,0.38,0.38,0.39,0.39,0.38,0.39,0.39,0.39,0.39,0.39,0.39,0.39,0.40,0.40,0.40,0.41,0.41,0.41,0.41,0.41,0.41,0.41,0.41,0.41,0.41,0.41,0.41,0.42,0.42,0.42,0.42,0.43,0.43,0.43,0.44,0.44,0.45,0.45,0.46,0.46,0.46,0.47,0.47,0.47,0.47,0.48,0.48,0.48,0.49,0.49,0.50,0.50,0.50,0.50,0.50,0.50,0.51,0.51,0.51,0.51,0.51,0.51,0.50,0.50,0.49,0.49,0.48,0.47,0.46,0.46,0.45,0.44,0.43,0.42,0.41,0.40,0.40,0.39,0.38,0.37,0.36,0.35,0.34,0.33,0.32,0.31,0.30,0.29,0.28,0.27,0.26,0.25,0.24,0.23,0.22,0.22,0.21,0.21,0.20,0.20,0.19,0.19,0.19,0.19,0.19,0.19,0.19,0.19,0.19,0.19,0.19,0.19,0.19,0.19,0.19,0.19,0.19,0.19,0.19,0.19,0.18,0.18,0.18,0.18,0.18,0.18,0.18,0.18,0.18,0.18,0.18,0.18,0.18,0.18,0.18,0.17,0.17,0.16,0.16,0.15,0.15,0.14,0.14,0.13,0.13,0.12,0.12,0.12,0.12,0.13,0.13,0.14,0.14,0.15,0.15,0.15,0.16,0.17,0.17,0.18,0.19,0.19,0.20,0.21,0.22,0.23,0.24,0.25,0.26,0.27,0.27,0.28,0.28,0.29,0.30,0.31,0.31,0.32,0.33,0.34,0.35,0.35,0.36,0.37,0.37,0.38,0.38,0.38,0.39,0.39,0.40,0.40,0.41,0.42,0.43,0.43,0.43,0.44,0.44,0.44,0.44,0.45,0.45,0.45,0.44,0.44,0.44,0.44,0.44,0.44,0.44,0.44,0.44,0.45,0.45,0.45
P59942	0.40,0.40,0.41,0.41,0.41,0.41,0.42,0.42,0.42,0.43,0.43,0.43,0.43,0.43,0.43,0.44,0.44,0.44,0.44,0.45,0.45,0.45,0.45,0.46,0.46,0.47,0.47,0.48,0.48,0.48,0.49,0.49,0.49,0.49,0.49,0.49,0.49,0.50,0.50,0.50,0.50,0.50,0.49,0.49,0.49,0.48,0.47,0.47,0.46,0.45,0.45,0.44,0.43,0.42,0.42,0.41,0.40,0.40,0.39,0.38,0.38,0.37,0.37,0.37,0.36,0.35,0.35,0.35,0.34,0.34,0.34,0.33,0.33,0.32,0.32,0.32,0.31,0.31,0.30,0.29,0.28,0.28,0.27,0.26,0.25,0.25,0.25,0.24,0.24,0.24,0.24,0.23,0.23,0.23,0.24,0.24,0.24,0.25,0.26,0.26,0.26,0.26,0.26,0.25,0.25,0.25,0.24,0.24,0.23,0.23,0.22,0.22,0.21,0.21,0.21,0.20,0.20,0.20,0.20
Q6ZN04	0.48,0.48,0.48,0.49,0.49,0.49,0.49,0.48,0.47,0.46,0.45,0.44,0.44,0.43,0.42,0.41,0.40,0.40,0.39,0.38,0.38,0.37,0.37,0.37,0.37,0.37,0.37,0.38,0.38,0.38,0.38,0.39,0.39,0.39,0.39,0.39,0.40,0.39,0.40,0.40,0.39,0.39,0.39,0.38,0.37,0.36,0.34,0.34,0.33,0.32,0.32,0.32,0.31,0.31,0.31,0.31,0.31,0.30,0.30,0.30,0.29,0.29,0.28,0.28,0.27,0.26,0.25,0.24,0.23,0.21,0.20,0.19,0.18,0.16,0.15,0.14,0.12,0.11,0.10,0.08,0.07,0.06,0.05,0.04,0.04,0.04,0.04,0.04,0.04,0.04,0.04,0.04,0.04,0.04,0.04,0.04,0.04,0.04,0.04,0.04,0.04,0.04,0.04,0.04,0.04,0.04,0.04,0.04,0.04,0.04,0.04,0.04,0.04,0.04,0.04,0.04,0.04,0.04,0.05,0.05,0.05,0.06,0.07,0.08,0.09,0.10,0.11,0.12,0.13,0.15,0.16,0.18,0.19,0.20,0.21,0.22,0.23,0.24,0.25,0.25,0.25,0.25,0.25,0.25,0.25,0.26,0.26,0.26,0.26,0.26,0.26,0.26,0.27,0.27,0.27,0.27,0.27,0.27,0.27,0.26,0.26,0.26,0.25,0.24,0.23,0.22,0.21,0.20,0.18,0.17,0.16,0.14,0.13,0.12,0.11,0.10,0.09,0.08,0.07,0.07,0.07,0.07,0.07,0.07,0.07,0.07,0.07,0.07,0.07,0.07,0.07,0.07,0.07,0.07,0.07,0.07,0.07,0.06,0.06,0.06,0.06,0.06,0.06,0.07,0.07,0.07,0.07,0.07,0.07,0.08,0.09,0.10,0.11,0.12,0.13,0.14,0.15,0.16,0.17,0.18,0.19,0.20,0.20,0.21,0.23,0.24,0.25,0.26,0.27,0.29,0.30,0.31,0.32,0.34,0.35,0.36,0.38,0.39,0.41,0.42,0.43,0.45,0.46,0.47,0.48,0.49,0.50,0.51,0.52,0.53,0.54,0.54,0.55,0.55,0.56,0.56,0.56,0.56,0.56,0.56,0.57,0.57,0.58,0.58,0.58,0.58,0.59,0.59,0.59,0.59,0.59,0.59,0.59,0.59,0.59,0.59,0.59,0.59,0.59,0.59,0.59,0.59,0.60,0.60,0.61,0.61,0.61,0.61,0.62,0.62,0.62,0.62,0.62,0.62,0.62,0.62,0.62,0.62,0.63,0.63,0.63,0.63,0.62,0.62,0.62,0.63,0.63,0.63,0.63,0.63,0.63,0.64,0.64,0.64,0.64,0.64,0.64,0.64,0.64,0.64,0.64,0.64,0.64,0.64,0.64,0.64,0.63,0.63,0.63,0.63,0.63,0.63,0.62,0.62,0.62,0.62,0.62,0.62,0.62,0.61,0.62,0.61,0.61,0.61,0.61,0.61,0.60,0.60,0.59,0.58,0.58,0.58,0.57,0.57,0.57,0.57,0.57,0.57,0.57,0.57,0.57,0.57,0.57,0.57,0.57,0.57,0.57,0.56,0.56,0.56,0.56,0.57,0.57,0.57,0.57,0.57,0.57,0.58,0.58,0.58,0.58,0.59,0.59,0.59,0.59,0.60,0.60,0.61,0.61,0.61,0.62,0.62,0.63,0.63,0.63,0.63,0.63,0.63,0.63,0.63,0.63,0.62,0.63,0.62,0.63,0.63,0.63,0.63,0.63,0.63,0.63,0.63,0.63,0.63,0.64,0.63,0.63,0.63,0.63,0.63,0.63,0.62,0.62,0.62,0.61,0.61,0.61,0.61,0.61,0.61,0.61,0.61,0.61,0.61,0.61,0.61,0.61,0.61,0.61,0.61,0.61,0.61,0.61,0.60,0.60,0.60,0.61,0.61,0.61,0.61,0.61,0.61,0.61,0.61,0.61,0.61,0.61,0.61,0.61,0.61,0.61,0.61,0.61,0.62,0.62,0.62,0.61,0.61,0.61,0.61,0.61,0.61,0.61,0.61,0.61,0.61,0.61,0.61,0.61,0.61,0.61,0.61,0.62,0.62,0.62,0.62,0.62,0.62,0.62,0.62,0.61,0.61,0.60,0.59,0.59,0.57,0.56,0.55,0.53,0.52,0.51,0.50,0.48,0.47,0.46,0.44,0.43,0.42,0.41,0.40,0.38,0.37,0.36,0.34,0.33,0.32,0.30,0.29,0.27,0.26,0.24,0.23,0.22,0.20,0.19,0.17,0.16,0.14,0.13,0.12,0.11,0.10,0.09,0.08,0.07,0.07,0.06,0.06,0.06,0.06,0.06,0.06,0.06,0.06,0.06,0.06,0.06,0.06,0.07,0.07,0.07,0.07,0.07,0.07,0.07,0.07,0.07,0.07,0.07,0.08,0.08,0.08,0.08,0.08,0.08,0.08,0.08,0.09,0.09
P01700	0.41,0.40,0.39,0.37,0.36,0.35,0.33,0.32,0.31,0.30,0.30,0.29,0.28,0.27,0.26,0.26,0.25,0.25,0.24,0.23,0.23,0.22,0.21,0.20,0.19,0.19,0.18,0.18,0.17,0.16,0.15,0.14,0.13,0.12,0.11,0.10,0.09,0.08,0.06,0.05,0.04,0.03,0.03,0.03,0.03,0.03,0.03,0.03,0.03,0.03,0.03,0.03,0.03,0.03,0.03,0.03,0.03,0.03,0.03,0.03,0.03,0.03,0.03,0.03,0.02,0.02,0.02,0.02,0.02,0.02,0.02,0.02,0.02,0.02,0.02,0.02,0.02,0.02,0.02,0.02,0.02,0.02,0.02,0.02,0.02,0.02,0.02,0.02,0.02,0.02,0.02,0.02,0.03,0.03,0.03,0.04,0.05,0.05,0.05,0.05,0.05,0.05,0.05,0.05,0.05,0.06,0.06,0.06,0.06,0.06,0.06,0.06,0.07,0.07,0.07,0.07,0.08
Q8NA72	0.57,0.56,0.56,0.55,0.54,0.53,0.51,0.50,0.49,0.48,0.46,0.45,0.44,0.44,0.43,0.42,0.42,0.41,0.41,0.41,0.41,0.41,0.41,0.41,0.41,0.41,0.41,0.42,0.42,0.42,0.42,0.42,0.42,0.42,0.42,0.42,0.42,0.42,0.42,0.42,0.42,0.42,0.43,0.43,0.44,0.45,0.46,0.47,0.48,0.49,0.50,0.51,0.52,0.53,0.55,0.56,0.57,0.57,0.58,0.59,0.60,0.60,0.60,0.60,0.60,0.61,0.61,0.61,0.61,0.61,0.61,0.61,0.61,0.61,0.61,0.61,0.61,0.61,0.61,0.61,0.61,0.61,0.61,0.61,0.61,0.61,0.61,0.61,0.61,0.61,0.61,0.61,0.61,0.61,0.61,0.60,0.60,0.59,0.59,0.58,0.58,0.58,0.57,0.57,0.57,0.57,0.57,0.57,0.57,0.57,0.57,0.57,0.57,0.57,0.57,0.57,0.57,0.57,0.57,0.57,0.57,0.57,0.57,0.57,0.57,0.56,0.57,0.56,0.56,0.56,0.56,0.56,0.55,0.54,0.54,0.53,0.52,0.52,0.51,0.50,0.50,0.49,0.48,0.47,0.45,0.44,0.43,0.42,0.40,0.39,0.37,0.36,0.35,0.33,0.32,0.31,0.29,0.28,0.27,0.25,0.24,0.22,0.21,0.20,0.19,0.17,0.16,0.14,0.13,0.12,0.10,0.09,0.08,0.08,0.07,0.07,0.06,0.06,0.05,0.05,0.05,0.04,0.04,0.04,0.04,0.04,0.04,0.03,0.03,0.03,0.03,0.03,0.03,0.03,0.03,0.03,0.03,0.03,0.03,0.03,0.02,0.02,0.02,0.02,0.02,0.02,0.02,0.02,0.02,0.02,0.02,0.02,0.02,0.02,0.02,0.02,0.02,0.02,0.02,0.02,0.02,0.02,0.02,0.02,0.02,0.02,0.02,0.02,0.02,0.01,0.01,0.01,0.01,0.01,0.01,0.01,0.01,0.01,0.01,0.01,0.01,0.01,0.02,0.02,0.02,0.02,0.02,0.02,0.02,0.02,0.02,0.02,0.02,0.02,0.02,0.02,0.02,0.02,0.02,0.02,0.02,0.02,0.02,0.02,0.02,0.02,0.02,0.02,0.02,0.02,0.02,0.02,0.02,0.02,0.02,0.02,0.02,0.02,0.02,0.02,0.02,0.02,0.02,0.02,0.02,0.02,0.02,0.02,0.02,0.02,0.02,0.02,0.02,0.02,0.02,0.02,0.02,0.02,0.02,0.02,0.02,0.02,0.02,0.02,0.02,0.02,0.02,0.02,0.02,0.02,0.02,0.02,0.02,0.02,0.02,0.02,0.02,0.02,0.02,0.03,0.03,0.03,0.03,0.03,0.03,0.03,0.03,0.03,0.03,0.04,0.04,0.04,0.04,0.04,0.04,0.05,0.05,0.05,0.05,0.06,0.06,0.06,0.07,0.07,0.08,0.09,0.10,0.11,0.12,0.13,0.14,0.15,0.17,0.18,0.19,0.21,0.22,0.23,0.25,0.26,0.27,0.29,0.30,0.32,0.33,0.34,0.36,0.37,0.38,0.40,0.41,0.42,0.43,0.45,0.46,0.47,0.49,0.50,0.51,0.53,0.54,0.55,0.56,0.57,0.58,0.58,0.59,0.60,0.60,0.61,0.61,0.61,0.61,0.61,0.61,0.61,0.61,0.61,0.61,0.60,0.60,0.60,0.60,0.59,0.59,0.59,0.59,0.59,0.59,0.59,0.59,0.59,0.58,0.58,0.58,0.58,0.58,0.58,0.58,0.57,0.57,0.57,0.57,0.57,0.57,0.57,0.57,0.57,0.57,0.57,0.57,0.56,0.56,0.56,0.56,0.56,0.56,0.56,0.57,0.57,0.57,0.58,0.58,0.58,0.58,0.58,0.58,0.58,0.58,0.58,0.58,0.58,0.58,0.58,0.58,0.58,0.58,0.58,0.58,0.58,0.58,0.58,0.58,0.57,0.57,0.57,0.57,0.57,0.57,0.57,0.57,0.57,0.57,0.57,0.57,0.57,0.57,0.57,0.57,0.57,0.57,0.57,0.57,0.57,0.57,0.57,0.56,0.56,0.56,0.56,0.55,0.55,0.55,0.54,0.54,0.54,0.53,0.53,0.52,0.52,0.51,0.51,0.50,0.50,0.49,0.49,0.48,0.48,0.47,0.47,0.46,0.46,0.46,0.45,0.45,0.45,0.45,0.45,0.45,0.45,0.44,0.44,0.44,0.44,0.44,0.44,0.44,0.45,0.45,0.45,0.45,0.46,0.46,0.47,0.47,0.47,0.48,0.48,0.48,0.49,0.49,0.50,0.50,0.51,0.52,0.53,0.53,0.54,0.54,0.55,0.55,0.56,0.56,0.56,0.56,0.56,0.56,0.56,0.56,0.56,0.57,0.57,0.57,0.57,0.56,0.57,0.57,0.56,0.56,0.56,0.56,0.56,0.56,0.56,0.55
Q8WZ82	0.11,0.11,0.10,0.10,0.10,0.10,0.10,0.09,0.09,0.09,0.09,0.09,0.09,0.08,0.08,0.08,0.08,0.08,0.08,0.08,0.08,0.06,0.05,0.05,0.04,0.04,0.04,0.04,0.04,0.05,0.06,0.07,0.08,0.09,0.10,0.11,0.12,0.14,0.15,0.16,0.17,0.18,0.19,0.19,0.20,0.20,0.21,0.21,0.21,0.21,0.21,0.21,0.21,0.21,0.21,0.21,0.21,0.21,0.22,0.22,0.22,0.22,0.22,0.22,0.22,0.23,0.23,0.23,0.23,0.23,0.22,0.22,0.21,0.20,0.19,0.18,0.17,0.15,0.14,0.13,0.12,0.10,0.09,0.08,0.08,0.07,0.07,0.06,0.06,0.06,0.06,0.06,0.06,0.06,0.06,0.05,0.05,0.05,0.05,0.05,0.04,0.04,0.04,0.04,0.04,0.04,0.04,0.03,0.03,0.03,0.03,0.03,0.03,0.03,0.03,0.03,0.03,0.03,0.03,0.03,0.03,0.03,0.03,0.03,0.03,0.03,0.03,0.03,0.03,0.03,0.03,0.03,0.03,0.03,0.03,0.04,0.04,0.05,0.05,0.06,0.07,0.07,0.07,0.08,0.08,0.08,0.08,0.09,0.09,0.09,0.08,0.08,0.08,0.08,0.08,0.08,0.08,0.08,0.08,0.08,0.08,0.08,0.08,0.08,0.08,0.08,0.08,0.08,0.08,0.08,0.08,0.08,0.08,0.08,0.08,0.08,0.07,0.07,0.06,0.06,0.05,0.05,0.04,0.04,0.03,0.03,0.03,0.03,0.03,0.03,0.03,0.03,0.03,0.03,0.03,0.03,0.03,0.03,0.03,0.03,0.03,0.03,0.03,0.03,0.03,0.03,0.04,0.04,0.04,0.04,0.04,0.04,0.04,0.04,0.04,0.04,0.04,0.04,0.04,0.04,0.05,0.05,0.05,0.05,0.05,0.05,0.05
Q01453	0.06,0.06,0.06,0.06,0.06,0.06,0.06,0.06,0.06,0.06,0.07,0.07,0.07,0.08,0.08,0.08,0.08,0.09,0.09,0.09,0.09,0.09,0.08,0.09,0.09,0.10,0.10,0.11,0.11,0.12,0.13,0.13,0.14,0.14,0.14,0.15,0.15,0.16,0.16,0.16,0.17,0.17,0.17,0.17,0.17,0.17,0.17,0.16,0.16,0.16,0.16,0.16,0.15,0.15,0.14,0.14,0.14,0.13,0.13,0.13,0.13,0.12,0.12,0.12,0.12,0.11,0.11,0.10,0.10,0.09,0.09,0.08,0.08,0.08,0.08,0.08,0.07,0.07,0.06,0.06,0.06,0.06,0.06,0.06,0.06,0.05,0.05,0.05,0.05,0.05,0.05,0.05,0.05,0.05,0.06,0.06,0.06,0.06,0.06,0.06,0.07,0.07,0.08,0.09,0.10,0.11,0.11,0.12,0.12,0.12,0.12,0.12,0.12,0.12,0.12,0.11,0.11,0.11,0.11,0.11,0.11,0.11,0.11,0.11,0.11,0.11,0.11,0.11,0.11,0.11,0.11,0.11,0.12,0.12,0.12,0.12,0.12,0.12,0.13,0.14,0.14,0.13,0.13,0.12,0.12,0.11,0.10,0.09,0.08,0.08,0.07,0.07,0.07,0.07,0.07,0.07,0.07,0.08,0.08,0.08
Q9ULU4	0.60,0.60,0.60,0.60,0.60,0.60,0.60,0.60,0.60,0.60,0.60,0.60,0.60,0.60,0.60,0.60,0.60,0.60,0.60,0.60,0.60,0.60,0.60,0.60,0.60,0.60,0.60,0.60,0.60,0.60,0.60,0.61,0.61,0.61,0.61,0.61,0.61,0.62,0.62,0.62,0.62,0.63,0.63,0.63,0.63,0.63,0.64,0.64,0.64,0.64,0.64,0.64,0.65,0.65,0.65,0.65,0.66,0.66,0.66,0.66,0.66,0.66,0.66,0.66,0.65,0.64,0.63,0.61,0.60,0.59,0.57,0.56,0.54,0.52,0.51,0.49,0.48,0.46,0.45,0.43,0.42,0.40,0.39,0.37,0.36,0.34,0.33,0.31,0.30,0.28,0.26,0.25,0.23,0.21,0.20,0.18,0.17,0.16,0.15,0.14,0.12,0.11,0.10,0.09,0.08,0.07,0.07,0.07,0.06,0.06,0.07,0.07,0.07,0.07,0.07,0.07,0.07,0.07,0.07,0.07,0.07,0.07,0.07,0.08,0.07,0.07,0.07,0.08,0.08,0.08,0.08,0.08,0.08,0.08,0.08,0.08,0.08,0.08,0.07,0.07,0.07,0.06,0.06,0.06,0.05,0.05,0.05,0.06,0.06,0.06,0.06,0.06,0.06,0.06,0.06,0.06,0.06,0.06,0.05,0.05,0.05,0.05,0.05,0.05,0.05,0.05,0.05,0.05,0.05,0.05,0.05,0.05,0.05,0.05,0.04,0.04,0.04,0.04,0.04,0.04,0.04,0.04,0.04,0.04,0.04,0.04,0.04,0.04,0.04,0.04,0.04,0.04,0.04,0.04,0.04,0.04,0.04,0.03,0.03,0.03,0.03,0.03,0.03,0.03,0.03,0.03,0.03,0.03,0.03,0.02,0.02,0.02,0.02,0.02,0.02,0.02,0.02,0.02,0.02,0.02,0.02,0.02,0.02,0.02,0.02,0.02,0.02,0.02,0.02,0.02,0.02,0.02,0.02,0.02,0.02,0.02,0.02,0.02,0.03,0.03,0.03,0.03,0.03,0.03,0.03,0.04,0.04,0.04,0.04,0.04,0.04,0.04,0.04,0.04,0.04,0.05,0.05,0.05,0.05,0.05,0.05,0.05,0.05,0.05,0.05,0.05,0.05,0.06,0.06,0.06,0.06,0.06,0.06,0.06,0.06,0.06,0.06,0.06,0.06,0.06,0.06,0.06,0.06,0.06,0.06,0.05,0.05,0.05,0.05,0.05,0.05,0.05,0.05,0.05,0.05,0.05,0.05,0.05,0.05,0.05,0.05,0.05,0.05,0.05,0.05,0.05,0.04,0.04,0.05,0.05,0.05,0.06,0.07,0.07,0.08,0.08,0.09,0.09,0.09,0.09,0.09,0.09,0.09,0.09,0.09,0.09,0.09,0.09,0.09,0.09,0.09,0.09,0.09,0.09,0.09,0.09,0.09,0.09,0.09,0.09,0.09,0.09,0.09,0.09,0.09,0.09,0.09,0.09,0.09,0.09,0.08,0.08,0.08,0.08,0.07,0.06,0.06,0.06,0.06,0.06,0.06,0.06,0.06,0.07,0.07,0.07,0.08,0.08,0.08,0.09,0.10,0.11,0.12,0.14,0.15,0.16,0.18,0.19,0.20,0.21,0.22,0.23,0.24,0.25,0.25,0.27,0.28,0.29,0.30,0.32,0.33,0.35,0.36,0.37,0.38,0.39,0.41,0.42,0.44,0.45,0.46,0.47,0.49,0.50,0.51,0.53,0.54,0.55,0.56,0.57,0.58,0.58,0.59,0.59,0.59,0.59,0.59,0.59,0.59,0.60,0.60,0.60,0.61,0.61,0.62,0.62,0.63,0.63,0.63,0.63,0.63,0.63,0.63,0.63,0.63,0.64,0.64,0.64,0.64,0.64,0.64,0.64,0.64,0.64,0.64,0.63,0.63,0.64,0.64,0.64,0.64,0.64,0.64,0.64,0.64,0.64,0.64,0.64,0.64,0.64,0.64,0.64,0.64,0.64,0.65,0.65,0.65,0.65,0.65,0.65,0.64,0.64,0.64,0.64,0.64,0.64,0.64,0.64,0.64,0.65,0.65,0.65,0.65,0.65,0.65,0.65,0.66,0.66,0.66,0.66,0.66,0.66,0.66,0.66,0.66,0.66,0.65,0.65,0.65,0.65,0.65,0.64,0.64,0.63,0.63,0.62,0.61,0.61,0.60,0.59,0.59,0.59,0.58,0.58,0.58,0.57,0.57,0.57,0.57,0.57,0.57,0.56,0.56,0.56,0.56,0.56,0.56,0.56,0.56,0.56,0.56,0.55,0.55,0.55,0.54,0.54,0.53,0.53,0.52,0.51,0.50,0.50,0.49,0.48,0.48,0.47,0.47,0.47,0.46,0.46,0.46,0.46,0.46,0.46,0.46,0.46,0.46,0.46,0.46,0.46,0.46,0.46,0.46,0.46,0.46,0.45,0.45,0.45,0.45,0.45,0.45,0.44,0.44,0.44,0.45,0.45,0.46,0.46,0.47,0.48,0.48,0.49,0.50,0.51,0.52,0.53,0.54,0.55,0.56,0.57,0.58,0.59,0.60,0.60,0.61,0.61,0.61,0.62,0.62,0.62,0.62,0.63,0.63,0.63,0.63,0.63,0.63,0.63,0.63,0.63,0.63,0.63,0.64,0.64,0.64,0.64,0.64,0.64,0.65,0.65,0.65,0.65,0.65,0.65,0.65,0.65,0.65,0.65,0.65,0.65,0.65,0.65,0.65,0.65,0.65,0.65,0.65,0.65,0.65,0.65,0.65,0.65,0.65,0.65,0.64,0.64,0.64,0.64,0.64,0.64,0.64,0.64,0.64,0.64,0.64,0.64,0.64,0.64,0.64,0.64,0.64,0.64,0.64,0.64,0.64,0.64,0.64,0.64,0.64,0.64,0.64,0.63,0.63,0.63,0.63,0.63,0.63,0.63,0.63,0.63,0.63,0.63,0.63,0.63,0.63,0.63,0.63,0.63,0.63,0.63,0.63,0.63,0.63,0.63,0.63,0.63,0.63,0.63,0.63,0.63,0.63,0.63,0.63,0.63,0.63,0.63,0.63,0.63,0.63,0.63,0.63,0.63,0.63,0.63,0.63,0.63,0.64,0.64,0.63,0.64,0.64,0.64,0.64,0.64,0.64,0.64,0.64,0.64,0.65,0.65,0.65,0.65,0.65,0.65,0.65,0.65,0.65,0.65,0.65,0.65,0.65,0.65,0.65,0.65,0.66,0.66,0.66,0.66,0.66,0.66,0.66,0.67,0.67,0.67,0.67,0.67,0.67,0.67,0.67,0.66,0.66,0.66,0.66,0.66,0.66,0.66,0.66,0.66,0.66,0.66,0.66,0.66,0.66,0.66,0.66,0.66,0.66,0.66,0.66,0.66,0.66,0.66,0.66,0.66,0.66,0.66,0.66,0.66,0.66,0.66,0.66,0.66,0.66,0.66,0.66,0.66,0.66,0.66,0.67,0.67,0.67,0.67,0.67,0.67,0.67,0.67,0.67,0.67,0.67,0.66,0.66,0.65,0.65,0.64,0.63,0.62,0.61,0.60,0.59,0.59,0.58,0.57,0.57,0.56,0.56,0.55,0.55,0.55,0.55,0.55,0.55,0.55,0.55,0.55,0.55,0.55,0.54,0.54,0.54,0.54,0.54,0.54,0.53,0.53,0.53,0.53,0.53,0.53,0.53,0.54,0.54,0.54,0.55,0.56,0.57,0.57,0.58,0.59,0.60,0.61,0.62,0.62,0.63,0.63,0.64,0.64,0.64,0.64,0.65,0.65,0.64,0.64,0.64,0.64,0.64,0.64,0.63,0.63,0.63,0.63,0.63,0.63,0.63,0.63,0.63,0.63,0.63,0.63,0.63,0.63,0.63,0.62,0.62,0.62,0.62,0.62,0.61,0.61,0.60,0.59,0.58,0.57,0.56,0.55,0.54,0.52,0.51,0.50,0.49,0.48,0.47,0.45,0.44,0.43,0.42,0.41,0.40,0.39,0.38,0.36,0.35,0.34,0.33,0.32,0.31,0.30,0.30,0.29,0.28,0.28,0.27,0.27,0.27,0.27,0.26,0.25,0.24,0.24,0.23,0.22,0.22,0.22,0.22,0.22,0.21,0.21,0.21,0.21,0.21,0.21,0.21,0.21,0.21,0.21,0.21,0.20,0.20,0.21,0.20,0.20,0.21,0.20,0.20,0.20,0.20,0.20,0.19,0.19,0.18,0.18,0.17,0.17,0.16,0.15,0.14,0.14,0.13,0.13,0.13,0.13,0.13,0.12,0.12,0.12,0.12,0.12,0.12,0.12,0.12,0.12,0.12,0.12,0.12,0.12,0.12,0.11,0.11,0.11,0.11,0.11,0.11,0.10,0.10,0.10,0.10,0.10,0.10,0.10,0.10,0.09,0.09,0.09,0.09,0.09,0.09,0.08,0.08,0.08,0.08,0.08,0.08,0.08,0.08,0.08,0.08,0.07,0.07,0.07,0.07,0.07,0.07,0.07,0.07,0.07,0.07,0.07,0.07,0.07,0.07,0.07,0.07,0.08,0.08,0.08,0.09,0.09,0.10,0.11,0.13,0.14,0.16,0.17,0.18,0.20,0.21,0.22,0.24,0.25,0.26,0.28,0.29,0.30,0.32,0.33,0.34,0.36,0.37,0.39,0.40,0.42,0.43,0.45,0.46,0.48,0.49,0.51,0.52,0.53,0.55,0.56,0.58,0.59,0.60,0.61,0.62,0.63,0.64,0.64,0.64,0.64,0.64,0.64,0.64,0.65,0.65,0.65,0.65,0.65,0.65,0.65,0.65,0.65,0.66,0.66,0.66,0.66,0.66,0.66,0.66,0.66,0.66,0.66,0.66,0.66,0.66,0.66,0.66,0.66,0.66,0.66,0.66,0.66,0.66,0.66,0.66,0.66,0.66,0.66,0.66,0.66,0.66,0.66,0.66,0.66,0.66,0.66,0.66,0.66,0.66,0.66,0.66,0.66,0.66,0.66,0.66,0.66,0.66,0.66,0.66,0.66,0.66,0.66,0.66,0.66,0.66,0.66,0.66,0.66,0.66,0.66,0.66,0.66,0.66,0.66,0.66,0.66,0.66,0.66,0.66,0.66,0.66,0.66,0.66,0.66,0.66,0.66,0.66,0.66,0.66,0.66,0.66,0.66,0.66,0.66,0.66,0.66
Q9P215	0.59,0.59,0.59,0.59,0.59,0.58,0.59,0.59,0.59,0.59,0.59,0.60,0.60,0.60,0.61,0.61,0.61,0.62,0.62,0.62,0.62,0.62,0.63,0.63,0.63,0.63,0.62,0.61,0.61,0.60,0.59,0.59,0.58,0.57,0.57,0.56,0.56,0.55,0.55,0.54,0.53,0.53,0.52,0.52,0.51,0.50,0.50,0.49,0.48,0.47,0.46,0.45,0.43,0.42,0.41,0.40,0.39,0.37,0.36,0.35,0.34,0.33,0.32,0.31,0.30,0.29,0.29,0.29,0.29,0.29,0.29,0.29,0.28,0.28,0.28,0.28,0.27,0.27,0.27,0.27,0.26,0.27,0.27,0.28,0.28,0.29,0.30,0.30,0.31,0.32,0.33,0.34,0.35,0.36,0.38,0.39,0.40,0.41,0.42,0.43,0.44,0.45,0.45,0.46,0.47,0.48,0.48,0.49,0.49,0.50,0.51,0.51,0.52,0.53,0.55,0.56,0.57,0.58,0.59,0.61,0.62,0.63,0.64,0.64,0.65,0.66,0.66,0.66,0.67,0.67,0.67,0.68,0.68,0.68,0.68,0.68,0.67,0.67,0.67,0.67,0.67,0.67,0.68,0.68,0.68,0.68,0.69,0.69,0.69,0.69,0.69,0.68,0.68,0.68,0.68,0.69,0.68,0.68,0.68,0.68,0.68,0.68,0.68,0.67,0.67,0.66,0.66,0.66,0.66,0.66,0.65,0.65,0.65,0.65,0.65,0.65,0.64,0.63,0.62,0.61,0.60,0.59,0.58,0.56,0.55,0.53,0.52,0.50,0.49,0.48,0.46,0.45,0.43,0.42,0.41,0.39,0.38,0.36,0.35,0.34,0.32,0.31,0.30,0.29,0.28,0.27,0.25,0.24,0.23,0.21,0.20,0.18,0.17,0.15,0.14,0.13,0.11,0.10,0.10,0.10,0.10,0.10,0.10,0.10,0.10,0.11,0.11,0.11,0.12,0.12,0.13,0.14,0.14,0.15,0.16,0.17,0.17,0.18,0.18,0.18,0.18,0.18,0.18,0.18,0.18,0.17,0.17,0.17,0.17,0.17,0.17,0.18,0.18,0.18,0.19,0.19,0.20,0.21,0.21,0.22,0.22,0.22,0.22,0.22,0.21,0.21,0.21,0.20,0.20,0.20,0.19,0.19,0.18,0.17,0.16,0.15,0.15,0.14,0.14,0.14,0.15,0.15,0.15,0.15,0.15,0.15,0.15,0.15,0.15,0.16,0.16,0.16,0.15,0.15,0.15,0.15,0.14,0.14,0.13,0.13,0.13,0.14,0.14,0.15,0.16,0.17,0.18,0.20,0.21,0.22,0.23,0.24,0.25,0.26,0.26,0.27,0.27,0.27,0.27,0.27,0.27,0.27,0.27,0.27,0.27,0.27,0.27,0.27,0.27,0.27,0.27,0.27,0.27,0.27,0.27,0.26,0.26,0.26,0.26,0.26,0.25,0.25,0.24,0.23,0.22,0.21,0.20,0.19,0.18,0.17,0.17,0.17,0.17,0.17,0.17,0.17,0.18,0.18,0.18,0.19,0.19,0.19,0.20,0.21,0.21,0.22,0.23,0.24,0.25,0.26,0.27,0.28,0.29,0.30,0.30,0.31,0.31,0.31,0.31,0.31,0.31,0.31,0.31,0.31,0.31,0.31,0.31,0.31,0.31,0.30,0.30,0.29,0.28,0.27,0.26,0.25,0.24,0.23,0.23,0.22,0.22,0.21,0.21,0.20,0.19,0.19,0.18,0.17,0.16,0.15,0.14,0.13,0.12,0.11,0.10,0.09,0.08,0.08,0.08,0.08,0.09,0.09,0.09,0.09,0.09,0.09,0.09,0.09,0.09,0.09,0.09,0.09,0.09,0.09,0.10,0.10,0.10,0.10,0.10,0.10,0.11,0.11,0.11,0.11,0.11,0.11,0.11,0.10,0.10,0.10,0.11,0.11,0.12,0.12,0.13,0.13,0.14,0.14,0.14,0.14,0.13,0.13,0.13,0.13,0.13,0.13,0.13,0.13,0.14,0.14,0.14,0.14,0.14,0.14,0.14,0.14,0.14,0.15,0.15,0.15,0.15,0.15,0.14,0.14,0.14,0.14,0.14,0.14,0.14,0.14,0.14,0.14,0.14,0.13,0.13,0.12,0.12,0.11,0.12,0.12,0.12,0.12,0.12,0.12,0.12,0.13,0.13,0.14,0.14,0.15,0.16,0.17,0.18,0.19,0.20,0.21,0.22,0.23,0.23,0.24,0.24,0.24,0.24,0.24,0.24,0.24,0.24,0.24,0.24,0.24,0.24,0.24,0.24,0.24,0.24,0.23,0.23,0.23,0.23,0.23,0.22,0.22,0.22,0.22,0.21,0.21,0.21,0.20,0.20,0.19,0.19,0.18,0.17,0.16,0.16,0.16,0.16,0.15,0.15,0.15,0.16,0.16,0.17,0.17,0.18,0.19,0.20,0.21,0.22,0.24,0.25,0.26,0.27,0.29,0.30,0.31,0.33,0.34,0.35,0.37,0.38,0.40,0.41,0.42,0.44,0.45,0.46,0.47,0.49,0.49,0.50,0.51,0.52,0.53,0.54,0.55,0.55,0.55,0.56,0.56,0.56,0.56,0.57,0.57,0.57,0.58,0.58,0.58,0.59
Q04941	0.45,0.44,0.43,0.42,0.42,0.41,0.40,0.39,0.38,0.37,0.37,0.36,0.35,0.35,0.34,0.33,0.33,0.32,0.32,0.31,0.31,0.30,0.29,0.28,0.28,0.27,0.26,0.26,0.25,0.24,0.23,0.22,0.22,0.21,0.20,0.20,0.19,0.18,0.17,0.17,0.16,0.16,0.15,0.15,0.15,0.15,0.15,0.15,0.16,0.16,0.16,0.17,0.17,0.18,0.18,0.19,0.19,0.20,0.20,0.20,0.20,0.20,0.20,0.20,0.20,0.20,0.19,0.19,0.19,0.19,0.18,0.18,0.18,0.18,0.18,0.18,0.18,0.18,0.18,0.17,0.17,0.17,0.17,0.17,0.17,0.17,0.17,0.17,0.17,0.17,0.16,0.16,0.15,0.15,0.14,0.14,0.13,0.12,0.12,0.12,0.11,0.11,0.11,0.11,0.11,0.10,0.10,0.10,0.11,0.11,0.11,0.11,0.12,0.12,0.13,0.14,0.14,0.15,0.16,0.17,0.18,0.19,0.20,0.21,0.21,0.22,0.22,0.22,0.23,0.23,0.24,0.25,0.25,0.26,0.26,0.26,0.27,0.27,0.28,0.29,0.29,0.30,0.31,0.31,0.32,0.33,0.34,0.35,0.36,0.37,0.38,0.39
P62714	0.07,0.07,0.07,0.07,0.06,0.06,0.06,0.06,0.06,0.05,0.05,0.05,0.05,0.05,0.05,0.05,0.05,0.05,0.05,0.04,0.04,0.03,0.03,0.02,0.02,0.02,0.02,0.02,0.02,0.02,0.02,0.01,0.01,0.01,0.01,0.01,0.01,0.01,0.01,0.01,0.01,0.01,0.01,0.01,0.01,0.01,0.01,0.01,0.01,0.02,0.02,0.02,0.02,0.02,0.02,0.02,0.02,0.02,0.02,0.02,0.02,0.02,0.02,0.02,0.02,0.02,0.02,0.02,0.02,0.02,0.02,0.02,0.02,0.02,0.02,0.02,0.02,0.02,0.02,0.02,0.02,0.02,0.02,0.02,0.02,0.02,0.02,0.02,0.02,0.02,0.02,0.02,0.02,0.02,0.02,0.02,0.02,0.02,0.02,0.02,0.02,0.02,0.02,0.02,0.02,0.02,0.02,0.02,0.02,0.02,0.02,0.02,0.02,0.02,0.02,0.02,0.02,0.02,0.02,0.02,0.02,0.02,0.02,0.02,0.02,0.02,0.02,0.02,0.02,0.01,0.01,0.01,0.01,0.01,0.01,0.01,0.01,0.01,0.01,0.01,0.02,0.02,0.01,0.01,0.01,0.01,0.01,0.01,0.01,0.01,0.01,0.01,0.01,0.01,0.01,0.01,0.01,0.01,0.01,0.01,0.01,0.01,0.01,0.01,0.01,0.01,0.01,0.01,0.01,0.01,0.01,0.01,0.01,0.01,0.01,0.01,0.01,0.01,0.01,0.01,0.01,0.01,0.01,0.01,0.01,0.02,0.02,0.02,0.02,0.02,0.02,0.02,0.02,0.02,0.02,0.02,0.02,0.02,0.02,0.02,0.02,0.02,0.02,0.02,0.02,0.02,0.02,0.02,0.02,0.02,0.02,0.02,0.02,0.02,0.02,0.02,0.02,0.02,0.02,0.02,0.02,0.02,0.02,0.02,0.02,0.02,0.02,0.02,0.02,0.02,0.02,0.02,0.02,0.02,0.02,0.02,0.01,0.01,0.01,0.01,0.01,0.01,0.01,0.01,0.02,0.02,0.02,0.02,0.02,0.02,0.02,0.02,0.02,0.02,0.02,0.02,0.02,0.02,0.02,0.02,0.02,0.02,0.02,0.03,0.03,0.02,0.02,0.02,0.02,0.02,0.03,0.03,0.03,0.04,0.05,0.06,0.07,0.08,0.10,0.11,0.12,0.13,0.14,0.15,0.17,0.18,0.19,0.20,0.21,0.21,0.21,0.22,0.22,0.23,0.24,0.24,0.25,0.26,0.27,0.27,0.28,0.29,0.30,0.31,0.32,0.33,0.35,0.36,0.38
Q8WXW3	0.63,0.63,0.63,0.63,0.63,0.63,0.63,0.63,0.63,0.63,0.63,0.63,0.64,0.64,0.64,0.64,0.64,0.64,0.64,0.64,0.64,0.64,0.64,0.64,0.64,0.64,0.63,0.62,0.62,0.61,0.60,0.59,0.58,0.56,0.55,0.54,0.53,0.51,0.50,0.49,0.48,0.46,0.45,0.44,0.42,0.41,0.39,0.38,0.37,0.35,0.34,0.33,0.31,0.30,0.28,0.27,0.26,0.24,0.23,0.21,0.20,0.19,0.17,0.16,0.15,0.14,0.13,0.12,0.12,0.11,0.11,0.10,0.10,0.10,0.10,0.10,0.10,0.09,0.09,0.09,0.09,0.10,0.10,0.10,0.10,0.10,0.10,0.10,0.10,0.10,0.11,0.11,0.11,0.11,0.11,0.12,0.12,0.12,0.12,0.12,0.13,0.13,0.13,0.13,0.14,0.14,0.14,0.14,0.14,0.14,0.15,0.15,0.15,0.15,0.16,0.16,0.16,0.16,0.17,0.17,0.17,0.18,0.18,0.18,0.19,0.19,0.20,0.20,0.21,0.22,0.22,0.23,0.24,0.24,0.25,0.26,0.26,0.27,0.28,0.28,0.29,0.29,0.30,0.30,0.30,0.31,0.31,0.31,0.32,0.32,0.33,0.33,0.34,0.34,0.35,0.35,0.36,0.36,0.37,0.37,0.37,0.37,0.37,0.38,0.37,0.37,0.37,0.37,0.36,0.36,0.35,0.35,0.34,0.33,0.33,0.32,0.31,0.31,0.30,0.29,0.28,0.28,0.27,0.26,0.26,0.25,0.25,0.24,0.24,0.23,0.22,0.22,0.21,0.20,0.19,0.19,0.18,0.17,0.16,0.15,0.15,0.14,0.13,0.13,0.12,0.12,0.11,0.11,0.11,0.10,0.10,0.09,0.09,0.09,0.08,0.08,0.08,0.08,0.07,0.07,0.07,0.07,0.07,0.07,0.07,0.07,0.07,0.06,0.06,0.06,0.06,0.06,0.06,0.06,0.06,0.06,0.06,0.06,0.06,0.06,0.06,0.06,0.06,0.06,0.06,0.07,0.06,0.06,0.06,0.06,0.06,0.06,0.06,0.06,0.06,0.06,0.06,0.06,0.06,0.06,0.06,0.06,0.06,0.06,0.06,0.06,0.06,0.06,0.06,0.06,0.06,0.06,0.06,0.06,0.06,0.06,0.06,0.06,0.06,0.06,0.06,0.06,0.06,0.05,0.05,0.05,0.05,0.05,0.05,0.05,0.05,0.06,0.06,0.06,0.06,0.06,0.06,0.06,0.06,0.06,0.06,0.06,0.06,0.06,0.06,0.06,0.06,0.06,0.06,0.06,0.06,0.06,0.06,0.06,0.06,0.06,0.06,0.06,0.06,0.06,0.06,0.06,0.06,0.06,0.06,0.06,0.06,0.06,0.06,0.06,0.06,0.06,0.06,0.06,0.06,0.06,0.06,0.06,0.06,0.06,0.06,0.06,0.06,0.06,0.06,0.06,0.07,0.07,0.07,0.07,0.07,0.07,0.07,0.07,0.07,0.07,0.07,0.07,0.07,0.07,0.07,0.08,0.08,0.08,0.08,0.08,0.08,0.08,0.08,0.08,0.08,0.08,0.09,0.09,0.09,0.09,0.09,0.10,0.10,0.10,0.10,0.11,0.11,0.11,0.12,0.13,0.13,0.14,0.14,0.15,0.15,0.16,0.17,0.17,0.18,0.18,0.19,0.20,0.20,0.21,0.22,0.22,0.23,0.24,0.24,0.25,0.25,0.26,0.26,0.27,0.27,0.28,0.28,0.28,0.28,0.29,0.29,0.29,0.29,0.29,0.29,0.29,0.28,0.28,0.28,0.28,0.27,0.27,0.27,0.26,0.26,0.25,0.24,0.24,0.23,0.23,0.22,0.21,0.21,0.20,0.19,0.19,0.18,0.17,0.16,0.16,0.15,0.15,0.14,0.13,0.13,0.12,0.12,0.11,0.11,0.11,0.10,0.10,0.10,0.09,0.09,0.09,0.08,0.08,0.08,0.08,0.08,0.07,0.07,0.07,0.07,0.07,0.07,0.07,0.07,0.07,0.06,0.06,0.06,0.06,0.06,0.06,0.06,0.06,0.06,0.06,0.06,0.06,0.06,0.06,0.06,0.06,0.06,0.06,0.06,0.06,0.06,0.06,0.06,0.06,0.06,0.06,0.06,0.06,0.07,0.07,0.07,0.07,0.07,0.08,0.08,0.08,0.09,0.09,0.09,0.09,0.10,0.10,0.11,0.11,0.12,0.12,0.12,0.13,0.13,0.14,0.14,0.15,0.16,0.16,0.17,0.17,0.18,0.19,0.19,0.20,0.20,0.21,0.21,0.22,0.23,0.24,0.25,0.26,0.27,0.28,0.29,0.30,0.30,0.31,0.31,0.32,0.32,0.32,0.33,0.33,0.33,0.33,0.33,0.33,0.32,0.32,0.32,0.32,0.32,0.32,0.31,0.31,0.31,0.30,0.30,0.30,0.29,0.29,0.28,0.28,0.28,0.27,0.27,0.26,0.26,0.25,0.24,0.23,0.22,0.21,0.20,0.20,0.19,0.18,0.18,0.17,0.17,0.16,0.16,0.16,0.16,0.16,0.16,0.16,0.16,0.17,0.17,0.18,0.19,0.19,0.19,0.19,0.20,0.20,0.20,0.20,0.20,0.20,0.20,0.20,0.20,0.20,0.20,0.20,0.20,0.20,0.20,0.20,0.20,0.20,0.20,0.20,0.20,0.20,0.20,0.20,0.20,0.20,0.20,0.20,0.19,0.19,0.19,0.19,0.18,0.18,0.17,0.17,0.16,0.15,0.15,0.14,0.14,0.14,0.14,0.14,0.14,0.14,0.14,0.14,0.14,0.14,0.15,0.15,0.15,0.15,0.16,0.16,0.16,0.16,0.17,0.17,0.18,0.19,0.19,0.20,0.21,0.21,0.22,0.23,0.24,0.25,0.26,0.28,0.29,0.30,0.32,0.33,0.35,0.36,0.38,0.39,0.40,0.42,0.43,0.45,0.46,0.47,0.49,0.50,0.51,0.52,0.54,0.55,0.56,0.57,0.58,0.60,0.60,0.61,0.62,0.63,0.64,0.65,0.66,0.67,0.67,0.68,0.68,0.68,0.69,0.69,0.69,0.69,0.69,0.69,0.69,0.68,0.68,0.68,0.68,0.67,0.67,0.67,0.67,0.67,0.67,0.66,0.66,0.66,0.66,0.65,0.65,0.65,0.65,0.65,0.65,0.64,0.64,0.64,0.64,0.64,0.64,0.64,0.64,0.63,0.63,0.63,0.63,0.63,0.63
Q5SXH7	0.43,0.42,0.40,0.39,0.37,0.36,0.35,0.34,0.33,0.33,0.32,0.31,0.30,0.30,0.29,0.28,0.28,0.27,0.27,0.26,0.26,0.24,0.23,0.22,0.21,0.19,0.18,0.17,0.16,0.15,0.13,0.12,0.11,0.10,0.10,0.09,0.09,0.10,0.10,0.10,0.10,0.10,0.11,0.11,0.11,0.11,0.11,0.11,0.11,0.11,0.11,0.11,0.11,0.11,0.11,0.11,0.11,0.11,0.11,0.11,0.11,0.11,0.11,0.11,0.10,0.10,0.10,0.09,0.09,0.09,0.08,0.08,0.08,0.08,0.08,0.08,0.08,0.08,0.08,0.07,0.07,0.07,0.07,0.07,0.07,0.07,0.07,0.06,0.06,0.06,0.06,0.06,0.06,0.06,0.06,0.06,0.06,0.06,0.06,0.06,0.06,0.06,0.06,0.06,0.06,0.07,0.07,0.08,0.09,0.10,0.11,0.12,0.13,0.14,0.15,0.16,0.17,0.19,0.20,0.21,0.22,0.24,0.25,0.26,0.28,0.29,0.31,0.32,0.34,0.35,0.37,0.38,0.40,0.41,0.43,0.44,0.46,0.47,0.49,0.50,0.52,0.54,0.55,0.57,0.58,0.59,0.61,0.62,0.63,0.64,0.64,0.65,0.65,0.66,0.66,0.67,0.67,0.68,0.68,0.68,0.69,0.69,0.69,0.70,0.70,0.70,0.70,0.70,0.70,0.70,0.70,0.70,0.70,0.70,0.70,0.70,0.70,0.70,0.70,0.70,0.70,0.70,0.69,0.69,0.69,0.68,0.67,0.66,0.65,0.64,0.62,0.61,0.60,0.59,0.57,0.56,0.55,0.53,0.52,0.51,0.50,0.48,0.47,0.46,0.45,0.44,0.43,0.43,0.42,0.42,0.42,0.42,0.42,0.42,0.42,0.42,0.42,0.42,0.42,0.41,0.41,0.41,0.41,0.41,0.42,0.42,0.42,0.42,0.42,0.43,0.43,0.44,0.45,0.46,0.47,0.48,0.49,0.50,0.51,0.52,0.53,0.55,0.56,0.57,0.58,0.60,0.60,0.61,0.62,0.62,0.62,0.62,0.62,0.63,0.63,0.63,0.63,0.63,0.64,0.64,0.64,0.64,0.64,0.65,0.65,0.66,0.66,0.67,0.67,0.68,0.69,0.69,0.70,0.70,0.71,0.71,0.72,0.72,0.72,0.72,0.73,0.73,0.73,0.73,0.73,0.73,0.73,0.73,0.73,0.73,0.72,0.72,0.72,0.72,0.71,0.70,0.70,0.69,0.67,0.66,0.65,0.63,0.62,0.61,0.59,0.58,0.57,0.55,0.54,0.53,0.51,0.50,0.48,0.47,0.45,0.44,0.42,0.41,0.39,0.38,0.37,0.35,0.34,0.32,0.31,0.30,0.28,0.27,0.25,0.24,0.23,0.22,0.21,0.21,0.20,0.19,0.18,0.18,0.17,0.17,0.17,0.17,0.17,0.17,0.16,0.16,0.16,0.16,0.16,0.16,0.16,0.16,0.16,0.16,0.16,0.16,0.16,0.16,0.16,0.16,0.16,0.16,0.16,0.16,0.17,0.18,0.19,0.20,0.21,0.21,0.22,0.22,0.22,0.22,0.21,0.21,0.21,0.21,0.21,0.22,0.22,0.23,0.24,0.26,0.27,0.28,0.29,0.31,0.32,0.33,0.34,0.35,0.37,0.38,0.39,0.41,0.42,0.44,0.45,0.47,0.48,0.50,0.51,0.53,0.54,0.55,0.56,0.56,0.57,0.58,0.58,0.59,0.60,0.61,0.63,0.64,0.65,0.66,0.68,0.69,0.70,0.70,0.71,0.71,0.71,0.71,0.71,0.71,0.71,0.71,0.71,0.71,0.71,0.71,0.71,0.70,0.70,0.69,0.69,0.68,0.68,0.67,0.67,0.66,0.66,0.66,0.65,0.65,0.65,0.64,0.64,0.64,0.64,0.63,0.63,0.63,0.62,0.62,0.62,0.61,0.61,0.61,0.61,0.60,0.60
Q7Z736	0.72,0.72,0.72,0.72,0.72,0.72,0.72,0.72,0.72,0.72,0.72,0.72,0.72,0.72,0.72,0.72,0.72,0.72,0.72,0.72,0.72,0.72,0.72,0.72,0.72,0.72,0.72,0.72,0.72,0.72,0.72,0.72,0.72,0.72,0.72,0.72,0.72,0.72,0.72,0.72,0.72,0.72,0.72,0.72,0.72,0.72,0.72,0.72,0.72,0.72,0.72,0.72,0.72,0.72,0.72,0.72,0.72,0.72,0.72,0.72,0.72,0.72,0.72,0.72,0.71,0.71,0.70,0.70,0.69,0.68,0.68,0.67,0.66,0.65,0.63,0.62,0.61,0.59,0.57,0.56,0.54,0.52,0.51,0.49,0.48,0.48,0.47,0.47,0.46,0.46,0.46,0.45,0.45,0.44,0.43,0.42,0.41,0.40,0.38,0.37,0.35,0.34,0.32,0.31,0.29,0.28,0.27,0.26,0.25,0.24,0.23,0.23,0.22,0.21,0.21,0.21,0.21,0.22,0.22,0.22,0.22,0.23,0.23,0.23,0.22,0.22,0.21,0.20,0.18,0.17,0.16,0.15,0.14,0.13,0.12,0.11,0.11,0.10,0.11,0.11,0.12,0.13,0.14,0.14,0.14,0.14,0.14,0.14,0.14,0.14,0.15,0.15,0.15,0.15,0.15,0.15,0.15,0.14,0.14,0.14,0.14,0.14,0.14,0.13,0.13,0.13,0.13,0.13,0.13,0.13,0.13,0.13,0.13,0.13,0.13,0.12,0.12,0.12,0.12,0.11,0.10,0.09,0.09,0.08,0.08,0.08,0.07,0.07,0.07,0.07,0.07,0.07,0.07,0.07,0.06,0.06,0.06,0.06,0.06,0.06,0.06,0.06,0.06,0.06,0.06,0.06,0.06,0.06,0.06,0.07,0.07,0.07,0.07,0.07,0.07,0.07,0.07,0.07,0.07,0.08,0.08,0.08,0.08,0.08,0.08,0.07,0.07,0.07,0.07,0.08,0.08,0.08,0.09,0.10,0.11,0.12,0.13,0.14,0.14,0.14,0.14,0.14,0.14,0.14,0.14,0.14,0.14,0.14,0.14,0.14,0.13,0.13,0.13,0.13,0.13,0.13,0.13,0.13,0.14,0.13,0.14,0.13,0.13,0.13,0.13,0.13,0.13,0.13,0.13,0.13,0.13,0.13,0.12,0.11,0.10,0.09,0.08,0.08,0.07,0.06,0.06,0.06,0.06,0.05,0.05,0.05,0.05,0.05,0.05,0.05,0.05,0.05,0.06,0.06,0.06,0.07,0.07,0.08,0.09,0.10,0.11,0.11,0.12,0.14,0.15,0.15,0.16,0.16,0.17,0.17,0.17,0.17,0.17,0.17,0.17,0.17,0.17,0.17,0.17,0.17,0.17,0.17,0.17,0.17,0.17,0.17,0.17,0.17,0.17,0.17,0.17,0.17,0.17,0.17,0.16,0.16,0.15,0.15,0.14,0.13,0.13,0.12,0.11,0.10,0.09,0.08,0.08,0.07,0.07,0.06,0.06,0.06,0.06,0.06,0.06,0.06,0.06,0.06,0.06,0.06,0.06,0.06,0.06,0.07,0.07,0.07,0.07,0.07,0.07,0.07,0.07,0.07,0.07,0.07,0.06,0.06,0.06,0.06,0.06,0.06,0.06,0.06,0.06,0.05,0.05,0.05,0.05,0.04,0.04,0.04,0.04,0.04,0.05,0.05,0.05,0.05,0.05,0.05,0.05,0.05,0.05,0.05,0.05,0.05,0.05,0.04,0.04,0.04,0.04,0.04,0.04,0.04,0.04,0.04,0.04,0.05,0.05,0.05,0.05,0.05,0.06,0.06,0.07,0.07,0.07,0.07,0.07,0.08,0.08,0.08,0.08,0.08,0.08,0.08,0.09,0.09,0.09,0.10,0.10,0.10,0.10,0.10,0.10,0.10,0.10,0.10,0.10,0.10,0.10,0.10,0.10,0.11,0.11,0.11,0.11,0.11,0.11,0.12,0.12,0.13,0.13,0.14,0.15,0.15,0.16,0.17,0.17,0.18,0.19,0.19,0.19,0.19,0.18,0.18,0.17,0.17,0.17,0.17,0.17,0.17,0.18,0.18,0.19,0.20,0.20,0.21,0.22,0.23,0.23,0.24,0.24,0.24,0.24,0.24,0.24,0.24,0.24,0.24,0.24,0.23,0.23,0.22,0.22,0.21,0.20,0.20,0.19,0.19,0.19,0.19,0.19,0.19,0.19,0.19,0.19,0.19,0.19,0.19,0.19,0.18,0.18,0.18,0.17,0.16,0.15,0.15,0.14,0.14,0.13,0.13,0.13,0.13,0.13,0.14,0.14,0.15,0.15,0.16,0.16,0.17,0.17,0.18,0.18,0.18,0.18,0.19,0.19,0.20,0.21,0.22,0.23,0.24,0.26,0.27,0.29,0.30,0.32,0.33,0.35,0.36,0.38,0.40,0.41,0.43,0.45,0.46,0.48,0.49,0.51,0.52,0.54,0.55,0.56,0.57,0.58,0.59,0.60,0.60,0.61,0.62,0.63,0.64,0.64,0.65,0.66,0.67,0.67,0.68,0.68,0.68,0.69,0.69,0.69,0.69,0.69,0.69,0.69,0.69,0.69,0.68,0.68,0.68,0.67,0.66,0.65,0.64,0.62,0.61,0.59,0.58,0.56,0.55,0.53,0.52,0.50,0.48,0.47,0.46,0.45,0.43,0.42,0.41,0.39,0.38,0.37,0.35,0.34,0.33,0.31,0.30,0.28,0.27,0.25,0.24,0.23,0.21,0.20,0.19,0.18,0.17,0.15,0.14,0.13,0.12,0.12,0.11,0.11,0.11,0.11,0.11,0.12,0.13,0.14,0.15,0.16,0.17,0.17,0.18,0.18,0.18,0.18,0.18,0.18,0.18,0.18,0.18,0.19,0.19,0.19,0.19,0.19,0.19,0.19,0.19,0.19,0.20,0.20,0.20,0.20,0.20,0.20,0.20,0.20,0.20,0.20,0.20,0.20,0.20,0.20,0.20,0.20,0.19,0.18,0.17,0.16,0.16,0.15,0.14,0.14,0.14,0.14,0.14,0.14,0.14,0.14,0.14,0.14,0.14,0.14,0.14,0.14,0.14,0.14,0.14,0.14,0.14,0.14,0.14,0.13,0.13,0.13,0.13,0.13,0.13,0.14,0.14,0.14,0.14,0.15,0.16,0.17,0.18,0.19,0.21,0.22,0.24,0.25,0.27,0.28,0.30,0.31,0.33,0.34,0.36,0.37,0.38,0.40,0.41,0.42,0.44,0.45,0.46,0.47,0.49,0.50,0.51,0.52,0.53,0.55,0.56,0.57,0.58,0.59,0.60,0.62,0.62,0.63,0.65,0.65,0.66,0.66,0.66,0.66,0.66,0.66,0.66,0.65,0.65,0.65,0.65,0.64,0.64,0.64,0.64,0.64,0.63,0.63,0.63,0.63,0.62,0.62,0.63,0.63
Q0VAA5	0.56,0.56,0.56,0.56,0.56,0.56,0.56,0.56,0.56,0.55,0.54,0.52,0.51,0.49,0.48,0.47,0.46,0.45,0.43,0.43,0.42,0.41,0.40,0.39,0.38,0.37,0.36,0.35,0.33,0.32,0.30,0.29,0.27,0.26,0.25,0.23,0.22,0.22,0.21,0.20,0.20,0.19,0.19,0.18,0.17,0.17,0.16,0.15,0.15,0.14,0.14,0.14,0.15,0.15,0.15,0.16,0.17,0.17,0.18,0.18,0.19,0.19,0.20,0.20,0.21,0.22,0.22,0.23,0.24,0.24,0.25,0.25,0.26,0.27,0.27,0.28,0.29,0.29,0.29,0.29,0.29,0.28,0.27,0.27,0.26,0.25,0.25,0.24,0.24,0.23,0.22,0.22,0.22,0.21,0.21,0.20,0.20,0.19,0.19,0.18,0.18,0.18,0.18,0.18,0.17,0.17,0.17,0.16,0.15,0.15,0.15,0.14,0.14,0.14,0.13,0.13,0.12,0.12,0.11,0.10,0.10,0.10,0.09,0.09,0.09,0.09,0.09,0.09,0.09,0.09,0.09,0.09,0.09,0.09,0.08,0.08,0.08,0.08,0.08,0.08,0.08,0.08,0.07,0.07,0.06,0.06,0.06,0.06,0.06,0.06,0.06,0.06,0.05,0.05,0.04,0.04,0.04,0.04,0.04,0.03,0.03,0.03,0.03,0.03,0.03,0.03,0.03,0.03,0.03,0.03,0.03,0.03,0.03,0.03,0.03,0.04,0.04,0.04,0.04,0.04,0.04,0.04,0.04,0.04,0.04,0.03,0.03,0.03,0.03,0.03,0.03,0.03,0.03,0.03,0.03,0.03,0.03,0.03,0.03,0.03,0.03,0.03,0.03,0.03,0.03,0.03,0.03,0.03,0.03,0.03,0.03,0.03,0.03,0.04,0.04,0.04,0.04,0.05,0.05,0.05,0.05,0.05,0.05,0.06,0.06,0.06,0.06,0.06,0.06,0.06,0.06,0.06,0.07,0.07,0.07,0.07,0.07,0.07,0.07,0.07,0.07,0.07,0.07,0.07,0.08,0.08,0.09,0.09,0.10,0.10,0.11,0.12,0.13,0.14,0.14,0.15,0.16,0.16,0.17,0.17,0.18,0.19,0.20,0.21,0.22,0.23,0.24,0.25,0.26,0.27,0.28,0.30,0.31,0.32,0.34,0.35,0.36,0.38,0.39,0.41,0.42,0.44,0.45,0.47,0.48,0.49,0.49,0.50,0.51,0.51,0.52,0.52,0.53,0.53,0.54,0.54,0.55,0.55,0.56,0.56,0.57,0.58,0.58,0.59,0.60
Q6ZWE6	0.59,0.59,0.59,0.58,0.58,0.58,0.59,0.59,0.59,0.59,0.59,0.59,0.60,0.60,0.60,0.61,0.61,0.61,0.61,0.62,0.62,0.62,0.62,0.63,0.63,0.64,0.64,0.64,0.65,0.65,0.65,0.65,0.65,0.66,0.66,0.66,0.66,0.67,0.67,0.67,0.67,0.68,0.68,0.68,0.69,0.69,0.69,0.69,0.69,0.70,0.70,0.70,0.70,0.71,0.71,0.71,0.71,0.71,0.71,0.71,0.71,0.71,0.71,0.71,0.70,0.70,0.70,0.70,0.70,0.70,0.70,0.70,0.70,0.70,0.70,0.70,0.70,0.70,0.71,0.71,0.71,0.71,0.71,0.71,0.71,0.71,0.71,0.71,0.71,0.71,0.71,0.71,0.71,0.71,0.71,0.71,0.71,0.71,0.71,0.71,0.71,0.71,0.71,0.71,0.71,0.71,0.71,0.71,0.71,0.71,0.71,0.71,0.71,0.71,0.71,0.71,0.71,0.71,0.71,0.71,0.71,0.71,0.71,0.71,0.71,0.71,0.71,0.71,0.71,0.71,0.71,0.71,0.71,0.71,0.71,0.71,0.71,0.70,0.70,0.70,0.70,0.70,0.70,0.70,0.70,0.70,0.69,0.69,0.69,0.69,0.69,0.69,0.69,0.69,0.69,0.69,0.69,0.69,0.68,0.68,0.68,0.68,0.68,0.68,0.68,0.68,0.68,0.68,0.68,0.68,0.68,0.69,0.68,0.68,0.69,0.69,0.69,0.69,0.68,0.68,0.69,0.69,0.69,0.69,0.69,0.69,0.69,0.69,0.69,0.68,0.67,0.66,0.65,0.64,0.62,0.61,0.60,0.58,0.57,0.56,0.54,0.53,0.52,0.51,0.51,0.50,0.49,0.47,0.46,0.44,0.43,0.42,0.40,0.39,0.37,0.36,0.34,0.33,0.32,0.30,0.29,0.27,0.26,0.25,0.24,0.23,0.22,0.21,0.20,0.20,0.19,0.19,0.19,0.19,0.19,0.19,0.19,0.19,0.19,0.20,0.20,0.20,0.20,0.19,0.19,0.19,0.18,0.19,0.20,0.20,0.21,0.22,0.23,0.23,0.23,0.23,0.23,0.23,0.23,0.24,0.24,0.24,0.24,0.25,0.25,0.24,0.24,0.23,0.22,0.21,0.21,0.21,0.21,0.21,0.20,0.20,0.20,0.20,0.20,0.20,0.20,0.20,0.20,0.20,0.20,0.20,0.20,0.20,0.19,0.19,0.19,0.19,0.19,0.20,0.21,0.23,0.24,0.26,0.27,0.28,0.30,0.31,0.32,0.33,0.34,0.36,0.37,0.38,0.40,0.41,0.42,0.44,0.45,0.46,0.47,0.49,0.50,0.52,0.53,0.55,0.56,0.58,0.59,0.61,0.62,0.63,0.65,0.66,0.67,0.68,0.69,0.70,0.70,0.70,0.70,0.70,0.70,0.70,0.69,0.69,0.68,0.67,0.65,0.64,0.62,0.61,0.59,0.58,0.56,0.55,0.54,0.52,0.51,0.50,0.49,0.48,0.47,0.45,0.44,0.42,0.41,0.39,0.37,0.36,0.34,0.33,0.31,0.30,0.29,0.27,0.25,0.24,0.23,0.21,0.20,0.20,0.19,0.18,0.18,0.17,0.17,0.16,0.16,0.16,0.16,0.16,0.16,0.16,0.16,0.16,0.16,0.16,0.16,0.15,0.15,0.15,0.15,0.16,0.16,0.17,0.17,0.17,0.18,0.18,0.18,0.18,0.17,0.17,0.17,0.17,0.18,0.18,0.18,0.18,0.17,0.17,0.16,0.15,0.15,0.14,0.14,0.13,0.13,0.13,0.13,0.13,0.13,0.13,0.12,0.12,0.12,0.12,0.12,0.12,0.12,0.12,0.12,0.12,0.11,0.11,0.11,0.12,0.13,0.14,0.15,0.17,0.18,0.20,0.21,0.23,0.24,0.25,0.26,0.28,0.29,0.31,0.32,0.33,0.34,0.36,0.37,0.38,0.39,0.40,0.42,0.43,0.44,0.45,0.46,0.46,0.47,0.47,0.48,0.48,0.48,0.48,0.48,0.48,0.47,0.47,0.47,0.46,0.45,0.44,0.43,0.41,0.40,0.38,0.37,0.36,0.34,0.33,0.31,0.30,0.28,0.27,0.26,0.24,0.23,0.22,0.21,0.20,0.19,0.18,0.17,0.16,0.15,0.14,0.13,0.12,0.12,0.11,0.10,0.10,0.10,0.10,0.10,0.10,0.10,0.10,0.10,0.10,0.10,0.09,0.09,0.09,0.09,0.09,0.08,0.08,0.08,0.08,0.08,0.08,0.08,0.08,0.08,0.07,0.07,0.07,0.07,0.07,0.07,0.06,0.06,0.05,0.05,0.04,0.04,0.04,0.04,0.04,0.04,0.04,0.04,0.04,0.04,0.04,0.04,0.04,0.04,0.04,0.04,0.04,0.04,0.04,0.04,0.04,0.04,0.05,0.05,0.05,0.05,0.05,0.05,0.05,0.05,0.05,0.05,0.05,0.05,0.05,0.05,0.05,0.05,0.05,0.05,0.05,0.05,0.05,0.05,0.05,0.05,0.06,0.06,0.06,0.06,0.06,0.06,0.06,0.06,0.06,0.06,0.06,0.06,0.06,0.06,0.06,0.06,0.06,0.06,0.06,0.06,0.06,0.06,0.07,0.07,0.07,0.07,0.07,0.07,0.07,0.07,0.07,0.07,0.07,0.07,0.07,0.07,0.06,0.06,0.06,0.06,0.06,0.06,0.06,0.06,0.06,0.05,0.05,0.05,0.05,0.05,0.05,0.05,0.05,0.05,0.05,0.05,0.05,0.05,0.05,0.05,0.04,0.04,0.04,0.04,0.04,0.04,0.04,0.04,0.04,0.05,0.05,0.05,0.05,0.05,0.05,0.06,0.06,0.06,0.06,0.06,0.06,0.07,0.07,0.07,0.07,0.08,0.08,0.08,0.08,0.08,0.09,0.09,0.09,0.09,0.10,0.10,0.10,0.10,0.10,0.10,0.10,0.10,0.10,0.11,0.11,0.11,0.12,0.12,0.12,0.12,0.12,0.12,0.12,0.12,0.12,0.12,0.12,0.13,0.13,0.13,0.14,0.15,0.16,0.16,0.18,0.18,0.19,0.20,0.21,0.22,0.23,0.24,0.25,0.26,0.27,0.28,0.29,0.30,0.32,0.33,0.34,0.35,0.37,0.38,0.39,0.40,0.41,0.42,0.42,0.43,0.44,0.45,0.46,0.47,0.48,0.49,0.50,0.51,0.52,0.53,0.54,0.55,0.55,0.56,0.56,0.56,0.56,0.57
Q53GL0	0.51,0.50,0.48,0.46,0.44,0.43,0.41,0.40,0.39,0.38,0.37,0.36,0.35,0.34,0.34,0.33,0.32,0.32,0.31,0.31,0.30,0.29,0.28,0.27,0.25,0.24,0.23,0.22,0.21,0.19,0.18,0.17,0.16,0.14,0.13,0.12,0.11,0.10,0.09,0.09,0.09,0.10,0.10,0.11,0.11,0.12,0.12,0.12,0.12,0.12,0.12,0.12,0.12,0.12,0.12,0.12,0.11,0.11,0.11,0.11,0.11,0.12,0.12,0.13,0.14,0.15,0.16,0.17,0.18,0.18,0.19,0.19,0.19,0.19,0.19,0.19,0.19,0.19,0.18,0.18,0.18,0.17,0.17,0.16,0.16,0.15,0.15,0.14,0.14,0.14,0.14,0.14,0.14,0.14,0.14,0.14,0.14,0.14,0.14,0.14,0.14,0.14,0.14,0.13,0.12,0.11,0.10,0.09,0.08,0.07,0.07,0.06,0.06,0.06,0.06,0.06,0.06,0.07,0.07,0.08,0.09,0.09,0.10,0.10,0.11,0.11,0.11,0.12,0.12,0.13,0.13,0.14,0.14,0.14,0.15,0.15,0.15,0.15,0.16,0.16,0.17,0.17,0.18,0.18,0.19,0.19,0.20,0.20,0.20,0.21,0.21,0.21,0.22,0.22,0.22,0.23,0.24,0.24,0.25,0.25,0.25,0.26,0.26,0.26,0.27,0.27,0.28,0.28,0.28,0.29,0.29,0.30,0.30,0.31,0.32,0.33,0.34,0.35,0.36,0.37,0.37,0.38,0.39,0.40,0.40,0.41,0.42,0.43,0.43,0.44,0.45,0.46,0.47,0.48,0.48,0.49,0.49,0.50,0.50,0.51,0.51,0.51,0.52,0.52,0.53,0.53,0.54,0.55,0.55,0.56,0.57,0.58,0.58,0.59,0.59,0.60,0.60,0.60,0.61,0.61,0.61,0.62,0.62,0.62,0.63,0.63,0.63,0.64,0.64,0.65,0.65,0.65,0.66,0.66,0.66,0.67,0.67,0.67,0.66,0.66,0.66,0.65,0.65,0.64,0.64,0.63,0.63,0.62,0.61,0.59,0.58,0.57,0.56,0.55,0.54,0.52,0.51,0.50,0.50,0.49,0.48,0.48,0.47,0.47,0.46,0.46,0.46,0.45,0.45,0.45,0.45,0.45,0.45,0.45,0.45,0.45,0.45,0.45,0.45,0.45,0.45,0.45,0.44,0.44,0.43,0.42,0.41,0.40,0.40,0.39,0.39,0.38,0.38,0.37,0.37,0.36,0.36,0.35,0.35,0.34,0.33,0.32,0.31,0.30,0.29,0.29,0.28,0.28,0.27,0.27,0.27,0.26,0.26,0.26,0.26,0.26,0.26,0.26,0.26,0.26,0.27,0.27,0.28,0.28,0.29,0.29,0.30,0.30,0.30,0.31,0.31,0.31,0.31,0.31,0.31,0.31,0.31,0.31,0.31,0.31,0.31,0.31,0.31,0.30,0.30,0.30,0.30,0.29,0.28,0.27,0.26,0.25,0.23,0.22,0.21,0.19,0.18,0.16,0.15,0.13,0.12,0.11,0.09,0.08,0.07,0.07,0.07,0.07,0.07,0.08,0.09,0.10,0.11,0.12,0.13,0.15,0.16,0.18,0.19,0.21,0.22,0.23,0.25,0.26,0.27,0.29,0.30,0.31,0.32,0.33,0.34,0.35,0.36,0.37,0.37,0.38,0.40,0.41,0.42,0.43,0.44,0.46,0.47,0.49,0.50,0.52,0.53,0.55,0.56
Q9H3Y8	0.38,0.38,0.38,0.39,0.39,0.39,0.40,0.40,0.40,0.40,0.40,0.40,0.40,0.40,0.40,0.40,0.40,0.41,0.41,0.41,0.40,0.40,0.40,0.40,0.40,0.40,0.40,0.40,0.40,0.40,0.39,0.39,0.39,0.38,0.37,0.37,0.37,0.37,0.36,0.36,0.36,0.36,0.36,0.36,0.36,0.36,0.36,0.35,0.35,0.35,0.35,0.35,0.35,0.36,0.36,0.36,0.36,0.37,0.37,0.37,0.37,0.38,0.38,0.39,0.39,0.39,0.39,0.39,0.39,0.40,0.40,0.40,0.41,0.41,0.42,0.43,0.43,0.44,0.44,0.45,0.45,0.45,0.46,0.46,0.46,0.46,0.47,0.47,0.47,0.47,0.46,0.46,0.46,0.46,0.45,0.45,0.45,0.45,0.45,0.45,0.44,0.44,0.44,0.44,0.44,0.44,0.43,0.43,0.43,0.44,0.43,0.43,0.43,0.43
Q5THK1	0.65,0.65,0.65,0.65,0.65,0.65,0.65,0.65,0.65,0.65,0.65,0.65,0.66,0.66,0.66,0.66,0.66,0.66,0.66,0.66,0.66,0.66,0.66,0.66,0.66,0.66,0.66,0.66,0.66,0.66,0.66,0.66,0.66,0.66,0.67,0.66,0.67,0.67,0.67,0.67,0.67,0.67,0.67,0.67,0.67,0.67,0.67,0.67,0.67,0.67,0.67,0.67,0.67,0.67,0.67,0.67,0.67,0.67,0.67,0.67,0.67,0.67,0.67,0.67,0.67,0.67,0.67,0.67,0.67,0.67,0.67,0.67,0.67,0.66,0.66,0.66,0.66,0.66,0.67,0.67,0.67,0.67,0.67,0.67,0.67,0.67,0.67,0.67,0.67,0.67,0.67,0.66,0.66,0.66,0.66,0.66,0.67,0.67,0.66,0.66,0.66,0.66,0.66,0.66,0.66,0.66,0.66,0.66,0.66,0.67,0.67,0.67,0.67,0.67,0.67,0.67,0.67,0.67,0.67,0.67,0.67,0.66,0.66,0.66,0.66,0.66,0.66,0.67,0.67,0.67,0.67,0.67,0.67,0.68,0.68,0.67,0.67,0.67,0.67,0.67,0.67,0.67,0.67,0.67,0.67,0.67,0.67,0.67,0.67,0.67,0.67,0.68,0.68,0.68,0.68,0.68,0.68,0.68,0.68,0.68,0.68,0.68,0.68,0.68,0.68,0.69,0.69,0.69,0.69,0.69,0.69,0.69,0.69,0.69,0.69,0.69,0.70,0.70,0.70,0.70,0.70,0.70,0.70,0.70,0.70,0.70,0.70,0.70,0.70,0.70,0.70,0.70,0.70,0.70,0.70,0.70,0.70,0.70,0.70,0.70,0.70,0.70,0.70,0.70,0.70,0.70,0.70,0.70,0.70,0.70,0.70,0.69,0.69,0.69,0.69,0.69,0.69,0.69,0.69,0.69,0.69,0.69,0.69,0.69,0.69,0.69,0.69,0.69,0.69,0.69,0.69,0.69,0.69,0.69,0.69,0.69,0.69,0.69,0.69,0.69,0.69,0.69,0.69,0.69,0.69,0.69,0.69,0.69,0.69,0.69,0.69,0.69,0.69,0.69,0.69,0.69,0.69,0.70,0.69,0.69,0.69,0.69,0.69,0.69,0.69,0.69,0.69,0.69,0.70,0.69,0.70,0.70,0.70,0.70,0.70,0.70,0.69,0.69,0.69,0.69,0.70,0.69,0.69,0.69,0.69,0.69,0.69,0.69,0.68,0.68,0.67,0.67,0.67,0.67,0.67,0.67,0.67,0.67,0.67,0.67,0.67,0.67,0.67,0.67,0.67,0.67,0.67,0.66,0.66,0.66,0.66,0.66,0.66,0.66,0.66,0.66,0.66,0.66,0.67,0.66,0.66,0.66,0.66,0.66,0.66,0.66,0.66,0.66,0.66,0.66,0.66,0.66,0.67,0.67,0.67,0.67,0.67,0.67,0.67,0.67,0.67,0.67,0.67,0.67,0.67,0.67,0.67,0.66,0.66,0.66,0.66,0.66,0.66,0.66,0.66,0.65,0.65,0.65,0.65,0.65,0.65,0.65,0.66,0.66,0.66,0.66,0.66,0.66,0.66,0.66,0.66,0.66,0.66,0.66,0.66,0.66,0.66,0.66,0.66,0.66,0.65,0.65,0.65,0.65,0.65,0.65,0.65,0.65,0.65,0.65,0.65,0.65,0.65,0.65,0.65,0.65,0.66,0.66,0.66,0.66,0.66,0.66,0.66,0.66,0.66,0.66,0.67,0.67,0.67,0.67,0.67,0.67,0.67,0.67,0.68,0.68,0.68,0.68,0.68,0.68,0.68,0.69,0.69,0.69,0.69,0.69,0.69,0.69,0.70,0.70,0.70,0.70,0.70,0.70,0.70,0.70,0.70,0.70,0.71,0.71,0.70,0.70,0.70,0.70,0.70,0.70,0.70,0.70,0.70,0.70,0.69,0.69,0.69,0.69,0.69,0.69,0.69,0.69,0.69,0.69,0.69,0.69,0.69,0.69,0.69,0.69,0.69,0.69,0.69,0.68,0.68,0.68,0.68,0.68,0.68,0.68,0.68,0.68,0.68,0.68,0.68,0.68,0.68,0.68,0.68,0.68,0.68,0.68,0.68,0.68,0.68,0.68,0.69,0.69,0.69,0.69,0.69,0.69,0.69,0.69,0.69,0.69,0.69,0.69,0.69,0.69,0.69,0.69,0.68,0.68,0.68,0.68,0.69,0.69,0.69,0.69,0.69,0.69,0.69,0.69,0.69,0.69,0.69,0.69,0.69,0.69,0.69,0.69,0.69,0.69,0.69,0.69,0.69,0.69,0.68,0.68,0.68,0.68,0.68,0.69,0.69,0.69,0.69,0.69,0.69,0.69,0.69,0.69,0.69,0.69,0.69,0.69,0.69,0.69,0.69,0.69,0.69,0.69,0.69,0.69,0.69,0.69,0.69,0.69,0.69,0.69,0.69,0.69,0.69,0.69,0.69,0.69,0.69,0.69,0.69,0.70,0.70,0.70,0.70,0.70,0.69,0.69,0.69,0.69,0.69,0.69,0.69,0.69,0.69,0.68,0.68,0.68,0.68,0.68,0.68,0.68,0.68,0.68,0.68,0.68,0.68,0.68,0.68,0.68,0.68,0.68,0.68,0.68,0.68,0.68,0.68,0.68,0.68,0.68,0.68,0.68,0.68,0.68,0.68,0.68,0.68,0.68,0.68,0.68,0.68,0.68,0.68,0.68,0.68,0.68,0.68,0.68,0.67,0.67,0.67,0.67,0.67,0.67,0.68,0.67,0.67,0.68,0.68,0.68,0.68,0.67,0.67,0.67,0.67,0.67,0.67,0.67,0.67,0.66,0.66,0.66,0.66,0.65,0.65,0.65,0.65,0.65,0.65,0.65,0.65,0.65,0.65,0.65,0.65,0.66,0.66,0.66,0.66,0.66,0.66,0.66,0.66,0.66,0.66,0.66,0.66,0.66,0.66,0.66,0.66,0.66,0.66,0.66,0.66,0.66,0.66,0.66,0.66,0.66,0.66,0.66,0.67,0.66,0.67,0.67,0.67,0.67,0.67,0.67,0.68,0.68,0.68,0.68,0.68,0.68,0.68,0.68,0.68,0.68,0.68,0.68,0.68,0.68,0.69,0.68,0.69,0.69,0.68,0.68,0.68,0.68,0.68,0.68,0.68,0.69,0.69,0.68,0.68,0.69,0.69,0.69,0.69,0.69,0.69,0.69,0.69,0.69,0.69,0.69,0.69,0.69,0.69,0.69,0.69,0.69,0.69,0.69,0.69,0.69,0.68,0.68,0.68,0.68,0.68,0.68,0.68,0.68,0.68,0.68,0.68,0.68,0.68,0.68,0.68,0.68,0.68,0.68,0.68,0.68,0.68,0.68,0.68,0.67,0.67,0.67,0.67,0.67,0.67,0.67,0.67,0.67,0.67,0.67,0.67,0.67,0.67,0.67,0.67,0.67,0.68,0.68,0.68,0.68,0.68,0.68,0.68,0.68,0.68,0.68,0.68,0.68,0.68,0.68,0.68,0.68,0.68,0.68,0.68,0.69,0.69,0.69,0.69,0.69,0.69,0.69,0.69,0.69,0.69,0.69,0.69,0.69,0.69,0.69,0.69,0.70,0.69,0.69,0.70,0.69,0.69,0.69,0.69,0.69,0.69,0.69,0.69,0.69,0.70,0.69,0.70,0.69,0.69,0.69,0.69,0.69,0.69,0.68,0.68,0.68,0.68,0.68,0.68,0.68,0.68,0.68,0.68,0.68,0.68,0.68,0.68,0.68,0.68,0.67,0.67,0.67,0.67,0.67,0.67,0.67,0.67,0.67,0.68,0.67,0.68,0.68,0.68,0.68,0.67,0.68,0.68,0.68,0.67,0.67,0.67,0.67,0.67,0.67,0.67,0.67,0.67,0.67,0.67,0.67,0.67,0.67,0.67,0.67,0.67,0.67,0.66,0.66,0.66,0.67,0.67,0.67,0.67,0.67,0.67,0.67,0.66,0.67,0.67,0.66,0.66,0.66,0.66,0.66,0.66,0.66,0.66,0.65,0.66,0.66,0.66,0.66,0.67,0.67,0.67,0.67,0.68,0.68,0.68,0.68,0.68,0.68,0.68,0.68,0.68,0.68,0.69,0.69,0.69,0.69,0.69,0.69,0.69,0.69,0.68,0.68,0.68,0.68,0.67,0.67,0.68,0.68,0.68,0.68,0.68,0.68,0.68,0.68,0.68,0.68,0.68,0.68,0.68,0.68,0.67,0.67,0.67,0.67,0.67,0.67,0.67,0.67,0.67,0.67,0.67,0.66,0.66,0.66,0.66,0.66,0.66,0.66,0.66,0.66,0.66,0.66,0.66,0.67,0.67,0.67,0.67,0.67,0.67,0.67,0.67,0.67,0.67,0.67,0.67,0.67,0.67,0.67,0.67,0.67,0.67,0.67,0.67,0.67,0.67,0.67,0.67,0.67,0.67,0.67,0.67,0.67,0.67,0.67,0.66,0.66,0.66,0.66,0.66,0.66,0.66,0.66,0.66,0.66,0.66,0.66,0.66,0.66,0.66,0.65,0.65,0.65,0.65,0.65,0.65,0.65,0.65,0.65,0.65,0.65,0.65,0.65,0.65,0.65,0.66,0.66,0.66,0.66,0.66,0.66,0.66,0.66,0.66,0.66,0.67,0.67,0.67,0.67,0.68,0.68,0.68,0.68,0.69,0.69,0.69,0.69,0.69,0.69,0.69,0.68,0.68,0.68,0.67,0.67,0.67,0.67,0.67,0.67,0.66,0.66,0.66,0.67,0.66,0.66,0.66,0.66,0.65,0.65,0.65,0.64,0.64,0.63,0.63,0.64,0.64,0.64,0.64,0.64,0.64,0.63,0.63,0.63,0.63,0.63,0.63,0.62,0.62,0.62,0.62,0.62,0.63,0.63,0.63,0.64,0.64,0.64,0.64,0.64,0.64,0.64,0.64,0.63,0.63,0.64,0.64,0.64,0.64,0.65,0.65,0.65,0.65,0.65,0.66,0.66,0.66,0.66,0.66,0.66,0.66,0.66,0.66,0.66,0.66,0.66,0.66,0.66,0.66,0.66,0.66,0.67,0.67,0.67,0.67,0.67,0.67,0.67,0.67,0.67,0.68,0.68,0.68,0.68,0.68,0.69,0.69,0.69,0.69,0.69,0.69,0.69,0.69,0.69,0.69,0.69,0.69,0.69,0.68,0.68,0.68,0.68,0.68,0.68,0.68,0.68,0.68,0.67,0.67,0.68,0.68,0.68,0.68,0.68,0.68,0.69,0.69,0.69,0.69,0.69,0.69,0.69,0.69,0.69,0.69,0.68,0.68,0.68,0.68,0.68,0.68,0.68,0.68,0.68,0.69,0.69,0.69,0.69,0.69,0.69,0.70,0.70,0.70,0.70,0.70,0.70,0.71,0.70,0.70,0.70,0.70,0.70,0.70,0.70,0.70,0.70,0.70,0.69,0.69,0.69,0.69,0.69,0.69,0.68,0.68,0.68,0.68,0.68,0.68,0.68,0.68,0.68,0.68,0.68,0.68,0.68,0.68,0.68,0.68,0.67,0.67,0.67,0.67,0.67,0.67,0.66,0.66,0.66,0.66,0.66,0.66,0.66,0.66,0.66,0.66,0.66,0.66,0.66,0.66,0.66,0.66,0.67,0.67,0.67,0.67,0.67,0.67,0.67,0.67,0.67,0.67,0.67,0.67,0.67,0.67,0.67,0.67,0.67,0.67,0.67,0.67,0.67,0.67,0.67,0.67,0.67,0.67,0.67,0.67,0.67,0.67,0.67,0.67,0.66,0.66,0.66,0.66,0.66,0.66,0.66,0.66,0.66,0.66,0.66,0.66,0.66,0.66,0.66,0.66,0.66,0.66,0.66,0.66,0.66,0.66,0.66,0.66,0.66,0.66,0.66,0.66,0.67,0.67,0.67,0.67,0.68,0.68,0.68,0.68,0.68,0.68,0.68,0.68,0.68,0.68,0.68,0.68,0.68,0.68,0.68,0.68,0.68,0.68,0.68,0.68,0.68,0.68,0.68,0.68,0.68,0.68,0.68,0.68,0.68,0.68,0.68,0.69,0.69,0.69,0.69,0.69,0.69,0.69,0.69,0.69,0.69,0.69,0.69,0.70,0.70,0.70,0.70,0.70,0.70,0.70,0.70,0.70,0.70,0.70,0.70,0.70,0.70,0.70,0.70,0.70,0.70,0.70,0.70,0.70,0.70,0.70,0.70,0.70,0.70,0.70,0.70,0.70,0.70,0.70,0.70,0.70,0.70,0.70,0.69,0.69,0.69,0.69,0.69,0.69,0.69,0.69,0.68,0.68,0.68,0.68,0.69,0.68,0.68,0.69,0.69,0.69,0.69,0.69,0.69,0.69,0.69,0.69,0.69,0.69,0.69,0.69,0.70,0.70,0.70,0.70,0.70,0.70,0.70,0.70,0.70,0.69,0.69,0.69,0.69,0.69,0.70,0.69,0.69,0.69,0.69,0.69,0.69,0.69,0.69,0.69,0.69,0.69,0.69,0.69,0.69,0.69,0.69,0.69,0.69,0.69,0.69,0.68,0.68,0.68,0.68,0.68,0.68,0.68,0.68,0.68,0.68,0.68,0.68,0.68,0.68,0.68,0.68,0.68,0.68,0.68,0.68,0.68,0.68,0.68,0.68,0.68,0.68,0.68,0.68,0.68,0.68,0.68,0.68,0.68,0.68,0.68,0.68,0.68,0.68,0.68,0.68,0.68,0.69,0.69,0.68,0.68,0.68,0.68,0.68,0.69,0.69,0.69,0.69,0.69,0.69,0.69,0.69,0.69,0.69,0.69,0.69,0.70,0.69,0.70,0.70,0.70,0.70,0.70,0.70,0.70,0.70,0.70,0.70,0.70,0.70,0.70,0.70,0.70,0.70,0.71,0.71,0.71,0.71,0.71,0.71,0.71,0.71,0.71,0.72,0.71,0.71,0.71,0.71,0.71,0.70,0.69,0.68,0.67,0.66,0.65,0.63,0.62,0.61,0.60,0.58,0.57,0.56,0.55,0.54,0.53,0.53,0.52,0.52,0.51,0.51,0.51,0.50,0.50,0.50,0.50,0.50,0.50,0.49,0.49,0.49,0.49,0.50,0.50,0.50,0.50,0.50,0.50,0.50,0.50,0.50,0.51,0.52,0.53,0.53,0.54,0.56,0.57,0.58,0.59,0.61,0.62,0.63,0.64,0.65,0.66,0.67,0.68,0.68,0.68,0.69,0.69,0.69,0.69,0.69,0.70,0.70,0.70,0.70,0.70,0.70,0.69,0.69,0.69,0.69,0.69,0.69,0.69,0.69,0.69,0.69,0.69,0.69,0.69,0.69,0.69,0.69,0.69,0.69,0.69,0.69,0.69,0.69,0.69,0.69,0.69,0.69,0.69,0.69,0.69,0.69,0.69,0.70,0.70,0.70,0.70,0.70,0.70,0.70,0.70,0.70,0.70,0.71,0.71,0.71,0.71,0.71,0.72,0.72,0.72,0.72,0.72,0.72,0.72,0.72,0.72,0.72,0.72,0.73,0.72,0.72,0.72,0.72,0.72,0.72,0.72,0.72,0.72,0.72,0.72,0.72,0.72,0.72,0.72,0.72,0.72,0.72,0.72,0.72,0.72,0.72,0.72,0.72,0.72,0.72,0.72,0.72,0.72,0.72,0.72,0.72,0.72,0.72,0.72,0.72,0.73,0.73,0.73,0.73,0.73,0.73,0.73,0.73,0.73,0.73,0.73,0.73,0.73,0.73,0.74,0.74,0.74,0.74,0.74,0.73,0.73,0.73,0.73,0.73,0.73,0.73,0.73,0.73,0.73,0.73,0.73,0.73,0.73,0.73,0.73,0.73,0.73,0.73,0.73,0.73,0.72,0.72,0.71,0.71,0.70,0.70,0.69,0.69,0.68,0.67,0.67,0.66,0.65,0.64,0.64,0.63,0.62,0.62,0.61,0.60,0.60,0.60,0.59,0.59,0.58,0.58,0.58,0.58,0.57,0.57,0.56,0.56,0.55,0.55,0.54,0.53,0.53,0.52,0.52,0.51,0.50,0.50,0.50,0.50,0.50,0.51,0.51,0.51,0.52,0.53,0.53,0.54,0.54,0.55,0.56,0.56,0.57,0.58,0.58,0.58,0.59,0.59,0.60,0.60,0.60,0.60,0.60,0.60,0.60,0.60,0.60,0.60,0.60,0.61,0.61,0.61,0.62,0.63,0.63,0.63,0.64,0.65,0.65,0.66,0.66,0.67,0.67,0.67,0.67,0.67,0.67,0.68,0.68,0.68,0.68,0.68,0.68,0.68,0.68,0.69,0.69,0.69,0.69,0.69,0.70,0.70,0.70,0.71,0.71,0.71,0.72,0.72,0.72,0.72,0.72,0.72,0.72,0.72,0.72,0.72,0.72,0.72,0.72,0.72,0.72,0.71,0.71,0.71,0.71,0.71,0.71,0.71,0.71,0.71,0.71,0.71,0.71,0.71,0.71,0.71,0.71,0.71,0.71,0.71,0.71,0.71,0.72,0.72,0.72,0.72,0.72,0.72,0.71,0.72,0.71,0.72,0.72,0.72,0.72,0.72,0.73,0.73,0.72,0.72,0.72,0.72,0.72,0.71,0.71,0.71,0.70,0.70,0.70,0.70,0.70,0.70,0.70,0.70,0.70,0.70,0.70,0.70,0.70,0.69,0.69,0.69,0.69,0.68,0.68,0.68,0.67,0.67,0.66,0.66,0.65,0.65,0.64,0.64,0.63,0.62,0.61,0.60,0.60,0.59,0.58,0.57,0.57,0.56,0.56,0.55,0.54,0.53,0.52,0.51,0.51,0.49,0.48,0.47,0.46,0.45,0.44,0.43,0.43,0.42,0.41,0.41,0.40,0.40,0.39,0.38,0.37,0.37,0.36,0.35,0.35,0.34,0.34,0.33,0.33,0.33,0.33,0.32,0.32,0.32,0.32,0.32,0.32,0.32,0.32,0.33,0.33,0.33,0.33,0.34,0.34,0.34,0.34,0.34,0.34,0.34,0.34,0.35,0.34,0.34,0.34,0.34,0.34,0.34,0.34,0.34,0.34,0.34,0.34,0.34,0.34,0.34,0.34,0.34,0.35,0.35,0.35,0.35,0.35,0.35,0.35,0.36,0.36,0.36,0.37,0.37,0.37,0.38,0.38,0.38,0.39,0.39,0.40,0.40,0.40,0.41,0.41,0.41,0.41,0.41,0.41,0.41,0.40,0.40,0.39,0.39,0.38,0.38,0.37,0.37,0.36,0.36,0.35,0.34,0.33,0.32,0.32,0.31,0.30,0.29,0.29,0.28,0.27,0.26,0.26,0.25,0.25,0.24,0.24,0.24,0.24,0.24,0.24,0.23,0.23,0.22,0.22,0.21,0.21,0.20,0.20,0.19,0.19,0.19,0.19,0.19,0.19,0.19,0.20,0.20,0.21,0.22,0.23
Q8TBF5	0.62,0.62,0.62,0.62,0.62,0.62,0.62,0.62,0.61,0.61,0.61,0.61,0.61,0.61,0.61,0.61,0.61,0.60,0.60,0.60,0.60,0.59,0.58,0.56,0.55,0.54,0.52,0.51,0.49,0.48,0.46,0.45,0.43,0.42,0.41,0.40,0.38,0.37,0.36,0.34,0.33,0.31,0.30,0.29,0.27,0.26,0.24,0.23,0.22,0.22,0.21,0.20,0.20,0.19,0.18,0.17,0.16,0.15,0.13,0.12,0.11,0.10,0.09,0.09,0.09,0.09,0.09,0.08,0.08,0.09,0.09,0.09,0.09,0.09,0.09,0.09,0.09,0.09,0.09,0.09,0.09,0.09,0.09,0.09,0.09,0.09,0.09,0.09,0.09,0.09,0.08,0.08,0.08,0.08,0.08,0.07,0.07,0.07,0.07,0.07,0.07,0.07,0.07,0.07,0.07,0.07,0.07,0.07,0.07,0.07,0.07,0.07,0.07,0.07,0.07,0.07,0.08,0.08,0.08,0.08,0.08,0.08,0.08,0.08,0.08,0.08,0.08,0.08,0.07,0.07,0.07,0.07,0.06,0.06,0.06,0.06,0.06,0.06,0.06,0.06,0.06,0.06,0.06,0.06,0.06,0.06,0.06,0.06,0.06,0.06,0.06,0.06,0.06,0.06,0.06,0.06,0.06,0.07,0.07,0.07,0.07,0.07,0.07,0.08,0.08,0.08,0.08,0.08,0.08,0.08,0.08,0.09,0.09,0.09,0.09,0.09,0.09,0.10,0.10,0.10,0.10,0.10,0.10,0.10,0.10,0.10,0.10,0.10,0.10,0.10,0.10,0.10,0.10,0.10,0.10,0.10,0.10,0.10,0.09,0.09,0.09,0.08,0.08,0.08,0.08,0.08,0.08,0.08,0.07,0.07,0.07,0.07,0.07,0.07,0.07,0.07,0.06,0.06,0.05,0.05,0.05,0.05,0.04,0.04,0.04,0.04,0.04,0.04,0.04,0.04,0.04,0.04,0.04,0.04,0.05,0.05,0.06,0.06,0.06,0.07,0.07,0.07,0.07,0.07,0.07,0.07,0.07,0.07,0.07,0.07,0.07,0.07,0.07,0.07,0.08,0.08,0.08,0.08
P02810	0.22,0.23,0.24,0.26,0.27,0.28,0.29,0.30,0.31,0.32,0.33,0.34,0.34,0.35,0.36,0.37,0.37,0.38,0.38,0.38,0.39,0.40,0.41,0.42,0.43,0.45,0.46,0.47,0.48,0.49,0.50,0.52,0.53,0.53,0.54,0.55,0.55,0.55,0.55,0.55,0.55,0.55,0.55,0.55,0.55,0.55,0.54,0.54,0.54,0.53,0.53,0.52,0.52,0.51,0.51,0.50,0.49,0.49,0.49,0.48,0.48,0.47,0.46,0.45,0.44,0.43,0.42,0.41,0.40,0.40,0.39,0.38,0.37,0.36,0.35,0.34,0.34,0.33,0.33,0.32,0.32,0.31,0.30,0.29,0.29,0.28,0.27,0.27,0.26,0.26,0.25,0.25,0.25,0.24,0.24,0.25,0.24,0.24,0.24,0.24,0.23,0.23,0.23,0.23,0.23,0.23,0.23,0.23,0.23,0.24,0.24,0.24,0.24,0.25,0.25,0.25,0.25,0.25,0.24,0.24,0.24,0.23,0.23,0.23,0.22,0.22,0.22,0.21,0.21,0.21,0.21,0.21,0.21,0.21,0.21,0.21,0.21,0.21,0.21,0.21,0.21,0.21,0.21,0.22,0.22,0.22,0.22,0.22,0.22,0.22,0.22,0.22,0.22,0.22,0.22,0.21,0.21,0.21,0.22,0.22,0.22,0.23,0.23,0.24,0.25,0.26
Q92901	0.07,0.06,0.06,0.06,0.06,0.06,0.06,0.06,0.06,0.06,0.06,0.06,0.05,0.05,0.05,0.05,0.05,0.05,0.05,0.05,0.05,0.04,0.04,0.04,0.04,0.03,0.03,0.03,0.03,0.03,0.03,0.03,0.03,0.03,0.03,0.03,0.03,0.03,0.03,0.03,0.03,0.03,0.04,0.04,0.04,0.04,0.04,0.04,0.04,0.04,0.04,0.04,0.04,0.04,0.04,0.04,0.04,0.04,0.04,0.04,0.04,0.04,0.04,0.04,0.04,0.04,0.04,0.04,0.04,0.04,0.04,0.04,0.04,0.04,0.04,0.04,0.04,0.04,0.04,0.04,0.04,0.04,0.04,0.03,0.03,0.03,0.03,0.03,0.03,0.03,0.03,0.03,0.03,0.03,0.03,0.03,0.03,0.03,0.03,0.03,0.03,0.03,0.03,0.03,0.04,0.04,0.04,0.04,0.04,0.04,0.04,0.04,0.05,0.05,0.05,0.05,0.05,0.05,0.05,0.05,0.05,0.06,0.06,0.06,0.06,0.06,0.06,0.06,0.06,0.06,0.05,0.05,0.05,0.05,0.05,0.05,0.05,0.05,0.05,0.05,0.05,0.05,0.05,0.05,0.05,0.05,0.05,0.04,0.04,0.04,0.04,0.04,0.04,0.04,0.04,0.04,0.04,0.04,0.03,0.03,0.03,0.03,0.03,0.03,0.03,0.03,0.03,0.03,0.03,0.03,0.03,0.03,0.03,0.03,0.03,0.03,0.03,0.03,0.03,0.03,0.03,0.03,0.03,0.03,0.03,0.03,0.03,0.03,0.03,0.03,0.03,0.03,0.03,0.03,0.03,0.03,0.03,0.02,0.02,0.02,0.02,0.02,0.02,0.02,0.02,0.02,0.02,0.02,0.02,0.02,0.02,0.02,0.02,0.02,0.03,0.03,0.03,0.03,0.03,0.03,0.03,0.03,0.03,0.03,0.03,0.03,0.03,0.03,0.03,0.03,0.03,0.03,0.03,0.03,0.03,0.03,0.03,0.03,0.03,0.03,0.03,0.03,0.04,0.04,0.04,0.04,0.04,0.04,0.04,0.04,0.04,0.04,0.04,0.04,0.04,0.04,0.04,0.04,0.03,0.03,0.04,0.04,0.03,0.03,0.03,0.03,0.03,0.03,0.03,0.03,0.03,0.04,0.04,0.04,0.04,0.05,0.05,0.05,0.05,0.05,0.05,0.06,0.06,0.06,0.06,0.06,0.06,0.06,0.06,0.07,0.07,0.07,0.07,0.07,0.07,0.07,0.07,0.07,0.07,0.07,0.07,0.07,0.07,0.07,0.07,0.07,0.08,0.08,0.08,0.07,0.07,0.07,0.07,0.07,0.06,0.06,0.06,0.05,0.05,0.05,0.05,0.05,0.04,0.04,0.04,0.04,0.04,0.04,0.04,0.03,0.03,0.03,0.03,0.03,0.03,0.03,0.03,0.04,0.04,0.04,0.04,0.04,0.04,0.04,0.04,0.04,0.04,0.04,0.04,0.04,0.04,0.04,0.04,0.04,0.04,0.04,0.04,0.04,0.04,0.04,0.04,0.04,0.05,0.05,0.05,0.05,0.05,0.05,0.05,0.05,0.05,0.05,0.06,0.06,0.06,0.06,0.06,0.06,0.07,0.08,0.09,0.10,0.11,0.12,0.13,0.14,0.16,0.16,0.16,0.17,0.17,0.17,0.18,0.18,0.19,0.19,0.20,0.20,0.20,0.21,0.22,0.22,0.23,0.24,0.24,0.25,0.26
Q9Y3U8	0.13,0.13,0.13,0.12,0.12,0.12,0.11,0.11,0.11,0.11,0.11,0.11,0.10,0.10,0.10,0.10,0.10,0.09,0.09,0.09,0.09,0.08,0.08,0.07,0.07,0.07,0.06,0.06,0.06,0.06,0.06,0.06,0.05,0.05,0.05,0.05,0.05,0.05,0.05,0.05,0.04,0.04,0.04,0.04,0.04,0.04,0.04,0.04,0.04,0.04,0.04,0.04,0.04,0.04,0.04,0.04,0.04,0.04,0.04,0.04,0.04,0.04,0.04,0.04,0.04,0.04,0.04,0.04,0.04,0.04,0.04,0.04,0.04,0.04,0.04,0.04,0.04,0.04,0.04,0.04,0.04,0.04,0.04,0.05,0.06,0.06,0.06,0.06,0.06,0.06,0.06,0.06,0.06,0.06,0.07,0.07,0.07,0.07,0.07,0.07,0.07,0.08,0.08,0.08,0.08
Q96DB5	0.70,0.70,0.70,0.70,0.70,0.70,0.70,0.70,0.70,0.70,0.70,0.70,0.70,0.70,0.70,0.70,0.70,0.70,0.70,0.70,0.70,0.70,0.70,0.70,0.70,0.70,0.70,0.69,0.69,0.69,0.68,0.68,0.68,0.67,0.66,0.66,0.65,0.64,0.63,0.62,0.60,0.59,0.57,0.56,0.55,0.53,0.52,0.50,0.49,0.47,0.46,0.44,0.43,0.41,0.40,0.39,0.38,0.36,0.35,0.34,0.33,0.31,0.30,0.28,0.27,0.25,0.24,0.22,0.21,0.19,0.18,0.17,0.15,0.14,0.13,0.12,0.11,0.10,0.10,0.09,0.09,0.08,0.08,0.08,0.08,0.08,0.07,0.07,0.07,0.07,0.07,0.07,0.07,0.06,0.06,0.06,0.05,0.05,0.05,0.04,0.04,0.03,0.03,0.03,0.03,0.03,0.03,0.03,0.03,0.03,0.03,0.03,0.03,0.03,0.03,0.03,0.03,0.03,0.03,0.03,0.03,0.03,0.03,0.03,0.03,0.03,0.03,0.03,0.03,0.03,0.03,0.03,0.02,0.02,0.02,0.02,0.02,0.02,0.02,0.02,0.02,0.02,0.02,0.02,0.02,0.02,0.02,0.02,0.02,0.02,0.02,0.02,0.02,0.02,0.02,0.02,0.02,0.02,0.02,0.02,0.02,0.03,0.03,0.03,0.03,0.03,0.03,0.03,0.03,0.03,0.03,0.03,0.03,0.03,0.03,0.03,0.03,0.03,0.03,0.03,0.03,0.03,0.03,0.03,0.03,0.03,0.03,0.03,0.03,0.03,0.03,0.03,0.03,0.03,0.03,0.03,0.03,0.03,0.03,0.03,0.03,0.03,0.03,0.03,0.03,0.03,0.04,0.04,0.04,0.04,0.04,0.05,0.05,0.05,0.06,0.06,0.06,0.06,0.06,0.06,0.07,0.07,0.07,0.06,0.06,0.06,0.06,0.06,0.06,0.06,0.06,0.06,0.06,0.06,0.06,0.06,0.07,0.07,0.06,0.06,0.06,0.06,0.06,0.06,0.06,0.05,0.05,0.05,0.05,0.04,0.04,0.04,0.04,0.03,0.03,0.03,0.03,0.02,0.02,0.02,0.02,0.02,0.02,0.02,0.02,0.02,0.02,0.02,0.02,0.02,0.02,0.03,0.03,0.03,0.03,0.03,0.03,0.03,0.03,0.03,0.03,0.03,0.03,0.03,0.03,0.04,0.04,0.04,0.04,0.05,0.05,0.06,0.07,0.08,0.08,0.08,0.08,0.08,0.08,0.08,0.09,0.09,0.09,0.09,0.10,0.10,0.10,0.10,0.11,0.11,0.11,0.11,0.11,0.11
Q8WVD5	0.36,0.35,0.35,0.34,0.33,0.33,0.32,0.32,0.31,0.31,0.30,0.30,0.29,0.28,0.28,0.27,0.26,0.26,0.25,0.25,0.24,0.23,0.22,0.21,0.20,0.18,0.18,0.17,0.16,0.15,0.14,0.14,0.13,0.13,0.12,0.12,0.11,0.11,0.10,0.10,0.09,0.09,0.08,0.08,0.07,0.07,0.07,0.06,0.06,0.06,0.06,0.06,0.06,0.06,0.06,0.06,0.06,0.06,0.06,0.06,0.06,0.06,0.06,0.06,0.06,0.06,0.07,0.07,0.07,0.07,0.07,0.07,0.07,0.07,0.06,0.06,0.06,0.06,0.06,0.06,0.06,0.06,0.06,0.07,0.07,0.07,0.07,0.07,0.07,0.07,0.06,0.06,0.06,0.06,0.06,0.07,0.07,0.07,0.07,0.08,0.09,0.10,0.10,0.12,0.13,0.14,0.15,0.16,0.17,0.19,0.20,0.21,0.22,0.23,0.24,0.25,0.25,0.25,0.26,0.25,0.25,0.25,0.25,0.25,0.25,0.25,0.26,0.26,0.26,0.26,0.26,0.27,0.27,0.27,0.27,0.27,0.27,0.27,0.27,0.26,0.26,0.26,0.25,0.24,0.23,0.22,0.21,0.20,0.19,0.18,0.17,0.16,0.14,0.13,0.12,0.11,0.10,0.10,0.10,0.10,0.10,0.10,0.10,0.11,0.11,0.11,0.11,0.11,0.11,0.10,0.10,0.10,0.10,0.09,0.09,0.10,0.10,0.11,0.12,0.13,0.13,0.14,0.14,0.15,0.15,0.16,0.16,0.16,0.17,0.17,0.17,0.17,0.17,0.17,0.18,0.18,0.18,0.18,0.19,0.19,0.19,0.19,0.20,0.20,0.21,0.22,0.23,0.24,0.25,0.25,0.26,0.27,0.27,0.28,0.28,0.28,0.28,0.28,0.28,0.27,0.27,0.27,0.26,0.26,0.26,0.25,0.25,0.25,0.25,0.26
Q8TEB7	0.50,0.50,0.49,0.49,0.49,0.49,0.48,0.48,0.48,0.48,0.49,0.49,0.49,0.50,0.50,0.51,0.51,0.51,0.51,0.50,0.49,0.48,0.47,0.46,0.45,0.44,0.43,0.41,0.40,0.39,0.37,0.36,0.35,0.34,0.34,0.33,0.33,0.33,0.32,0.32,0.31,0.30,0.30,0.29,0.28,0.27,0.26,0.25,0.24,0.23,0.22,0.21,0.20,0.18,0.17,0.15,0.14,0.12,0.11,0.10,0.09,0.09,0.09,0.09,0.09,0.09,0.09,0.09,0.09,0.09,0.09,0.09,0.09,0.09,0.08,0.08,0.07,0.07,0.06,0.05,0.05,0.05,0.04,0.04,0.04,0.04,0.04,0.04,0.04,0.04,0.05,0.05,0.05,0.05,0.05,0.05,0.05,0.05,0.05,0.05,0.05,0.05,0.05,0.05,0.05,0.05,0.05,0.05,0.05,0.05,0.04,0.04,0.04,0.04,0.04,0.04,0.04,0.04,0.04,0.04,0.04,0.04,0.04,0.04,0.04,0.03,0.03,0.03,0.03,0.03,0.03,0.03,0.03,0.03,0.03,0.03,0.03,0.03,0.03,0.03,0.03,0.04,0.04,0.04,0.04,0.04,0.04,0.03,0.03,0.03,0.03,0.03,0.03,0.03,0.04,0.04,0.04,0.04,0.04,0.04,0.04,0.04,0.04,0.04,0.04,0.04,0.04,0.04,0.04,0.04,0.04,0.04,0.04,0.04,0.04,0.04,0.04,0.04,0.04,0.05,0.06,0.07,0.07,0.08,0.09,0.09,0.10,0.10,0.11,0.11,0.11,0.12,0.12,0.12,0.12,0.12,0.12,0.12,0.12,0.12,0.12,0.12,0.12,0.12,0.12,0.12,0.12,0.12,0.12,0.12,0.12,0.12,0.13,0.13,0.13,0.13,0.13,0.13,0.13,0.13,0.12,0.11,0.10,0.10,0.09,0.08,0.08,0.08,0.07,0.07,0.07,0.07,0.07,0.07,0.07,0.07,0.07,0.07,0.07,0.07,0.08,0.08,0.08,0.08,0.08,0.09,0.09,0.09,0.09,0.10,0.10,0.11,0.11,0.12,0.12,0.12,0.12,0.12,0.12,0.12,0.12,0.12,0.12,0.12,0.12,0.12,0.12,0.12,0.12,0.12,0.12,0.12,0.12,0.12,0.11,0.11,0.11,0.11,0.11,0.11,0.11,0.11,0.11,0.11,0.11,0.10,0.10,0.10,0.10,0.10,0.10,0.09,0.09,0.08,0.08,0.08,0.08,0.08,0.08,0.08,0.08,0.08,0.09,0.09,0.09,0.10,0.10,0.11,0.12,0.13,0.14,0.15,0.16,0.18,0.19,0.21,0.22,0.24,0.25,0.27,0.28,0.30,0.31,0.33,0.34,0.36,0.37,0.38,0.40,0.41,0.42,0.43,0.44,0.46,0.47,0.48,0.49,0.50,0.51,0.53,0.54,0.55,0.55,0.56,0.57,0.58,0.58,0.59,0.59,0.59,0.60,0.60,0.60,0.60,0.60,0.60,0.60,0.60,0.60,0.59,0.59,0.59,0.59,0.59,0.60,0.60,0.60,0.60,0.60,0.60,0.60,0.61,0.61,0.61,0.61,0.61,0.62,0.62,0.62,0.62,0.62,0.62,0.62,0.62,0.62,0.62,0.63,0.63,0.63,0.64,0.64,0.64,0.64,0.64,0.64,0.64,0.64,0.64,0.64,0.64,0.64,0.64,0.63,0.63,0.63,0.63,0.62,0.62,0.62,0.62,0.61,0.61,0.61,0.61,0.61,0.60,0.60,0.60,0.60,0.60,0.60,0.60,0.61,0.61,0.61,0.61,0.61,0.61
Q5XPI4	0.67,0.67,0.67,0.67,0.66,0.65,0.65,0.63,0.62,0.60,0.59,0.58,0.56,0.55,0.54,0.53,0.52,0.51,0.49,0.49,0.48,0.46,0.45,0.44,0.43,0.42,0.42,0.42,0.42,0.42,0.41,0.41,0.41,0.41,0.40,0.40,0.39,0.38,0.36,0.35,0.34,0.33,0.31,0.30,0.29,0.28,0.27,0.26,0.26,0.26,0.25,0.25,0.25,0.25,0.26,0.26,0.27,0.28,0.29,0.31,0.32,0.33,0.33,0.34,0.34,0.34,0.33,0.32,0.30,0.29,0.28,0.26,0.25,0.24,0.22,0.21,0.20,0.20,0.20,0.20,0.20,0.20,0.20,0.20,0.20,0.20,0.20,0.20,0.20,0.21,0.21,0.20,0.20,0.20,0.20,0.20,0.19,0.18,0.17,0.16,0.15,0.14,0.12,0.11,0.11,0.10,0.10,0.10,0.10,0.10,0.10,0.09,0.09,0.09,0.09,0.09,0.09,0.09,0.09,0.09,0.08,0.08,0.08,0.08,0.08,0.08,0.08,0.08,0.07,0.07,0.07,0.07,0.06,0.06,0.07,0.07,0.07,0.07,0.07,0.07,0.07,0.07,0.07,0.07,0.07,0.07,0.07,0.07,0.07,0.07,0.07,0.07,0.07,0.07,0.07,0.07,0.07,0.07,0.07,0.07,0.07,0.07,0.07,0.07,0.06,0.06,0.06,0.06,0.06,0.06,0.06,0.07,0.07,0.07,0.08,0.08,0.08,0.07,0.07,0.07,0.07,0.06,0.06,0.06,0.06,0.06,0.06,0.06,0.06,0.06,0.06,0.06,0.06,0.06,0.06,0.06,0.06,0.06,0.06,0.06,0.06,0.06,0.06,0.06,0.06,0.06,0.06,0.07,0.07,0.07,0.07,0.07,0.07,0.06,0.06,0.06,0.05,0.05,0.05,0.05,0.05,0.06,0.06,0.06,0.06,0.06,0.06,0.06,0.06,0.06,0.06,0.06,0.06,0.06,0.06,0.06,0.06,0.06,0.06,0.06,0.06,0.07,0.07,0.07,0.07,0.07,0.07,0.07,0.06,0.06,0.06,0.06,0.06,0.06,0.06,0.06,0.06,0.06,0.06,0.06,0.06,0.06,0.06,0.06,0.06,0.06,0.07,0.07,0.07,0.07,0.08,0.08,0.09,0.09,0.09,0.10,0.10,0.10,0.10,0.11,0.11,0.12,0.12,0.13,0.13,0.13,0.14,0.14,0.14,0.15,0.15,0.15,0.15,0.15,0.15,0.15,0.15,0.15,0.15,0.15,0.15,0.15,0.15,0.15,0.15,0.15,0.15,0.14,0.14,0.14,0.14,0.14,0.13,0.12,0.12,0.12,0.11,0.11,0.11,0.11,0.10,0.10,0.09,0.09,0.08,0.08,0.08,0.08,0.08,0.07,0.08,0.08,0.08,0.08,0.08,0.08,0.08,0.08,0.08,0.08,0.08,0.08,0.08,0.08,0.08,0.08,0.08,0.08,0.08,0.08,0.08,0.08,0.08,0.08,0.08,0.08,0.08,0.08,0.08,0.08,0.08,0.08,0.08,0.08,0.08,0.08,0.08,0.08,0.08,0.08,0.08,0.08,0.08,0.09,0.09,0.09,0.09,0.09,0.09,0.10,0.10,0.10,0.10,0.10,0.10,0.10,0.10,0.10,0.10,0.10,0.10,0.10,0.10,0.10,0.10,0.10,0.10,0.10,0.10,0.10,0.10,0.10,0.10,0.10,0.10,0.11,0.11,0.11,0.12,0.13,0.13,0.13,0.13,0.13,0.13,0.12,0.12,0.12,0.12,0.13,0.13,0.14,0.14,0.15,0.15,0.16,0.17,0.17,0.17,0.18,0.18,0.18,0.18,0.18,0.18,0.19,0.19,0.19,0.20,0.20,0.21,0.23,0.24,0.25,0.27,0.28,0.29,0.30,0.31,0.32,0.33,0.33,0.34,0.34,0.35,0.35,0.35,0.35,0.35,0.35,0.35,0.34,0.34,0.33,0.33,0.32,0.31,0.31,0.31,0.30,0.30,0.30,0.30,0.30,0.30,0.30,0.30,0.30,0.29,0.29,0.28,0.27,0.25,0.24,0.22,0.21,0.19,0.18,0.16,0.14,0.13,0.11,0.10,0.09,0.08,0.08,0.08,0.09,0.09,0.10,0.10,0.10,0.10,0.10,0.10,0.10,0.10,0.10,0.10,0.10,0.10,0.10,0.10,0.10,0.10,0.10,0.11,0.11,0.11,0.12,0.13,0.14,0.15,0.17,0.18,0.19,0.20,0.21,0.21,0.22,0.22,0.22,0.23,0.23,0.23,0.23,0.22,0.22,0.21,0.20,0.19,0.19,0.19,0.19,0.18,0.18,0.18,0.18,0.18,0.18,0.18,0.17,0.17,0.17,0.17,0.17,0.17,0.17,0.16,0.16,0.15,0.14,0.13,0.12,0.11,0.10,0.09,0.08,0.07,0.06,0.06,0.06,0.05,0.05,0.06,0.06,0.06,0.06,0.06,0.07,0.07,0.07,0.07,0.07,0.08,0.08,0.08,0.08,0.08,0.09,0.09,0.09,0.09,0.09,0.09,0.09,0.09,0.09,0.09,0.10,0.10,0.10,0.10,0.10,0.11,0.11,0.11,0.12,0.13,0.14,0.14,0.15,0.16,0.17,0.18,0.19,0.20,0.22,0.23,0.24,0.26,0.27,0.28,0.30,0.31,0.33,0.35,0.36,0.38,0.39,0.41,0.42,0.44,0.46,0.47,0.49,0.51,0.52,0.54,0.56,0.57,0.59,0.61,0.62,0.64,0.65,0.67,0.68,0.69,0.70,0.71,0.72,0.73,0.73,0.74,0.75,0.75,0.75,0.75,0.76,0.76,0.76,0.76,0.76,0.76,0.76,0.76,0.76,0.76,0.76,0.76,0.76,0.77,0.76,0.76,0.76,0.76,0.76,0.76,0.76,0.75,0.75,0.75,0.74,0.74,0.73,0.72,0.72,0.71,0.70,0.69,0.68,0.67,0.66,0.65,0.64,0.63,0.62,0.60,0.59,0.57,0.56,0.55,0.54,0.53,0.52,0.51,0.49,0.47,0.46,0.44,0.43,0.41,0.40,0.38,0.37,0.35,0.34,0.33,0.31,0.30,0.28,0.27,0.25,0.24,0.23,0.22,0.21,0.20,0.19,0.18,0.17,0.16,0.15,0.14,0.14,0.13,0.13,0.12,0.12,0.12,0.12,0.11,0.11,0.11,0.10,0.09,0.09,0.09,0.09,0.09,0.09,0.09,0.09,0.09,0.09,0.09,0.09,0.09,0.09,0.09,0.09,0.09,0.09,0.09,0.09,0.09,0.09,0.09,0.10,0.10,0.10,0.10,0.10,0.11,0.11,0.11,0.11,0.12,0.12,0.12,0.11,0.11,0.11,0.11,0.11,0.11,0.11,0.11,0.11,0.11,0.10,0.10,0.10,0.10,0.10,0.10,0.10,0.10,0.10,0.10,0.10,0.10,0.10,0.10,0.10,0.10,0.10,0.10,0.10,0.10,0.10,0.09,0.09,0.09,0.09,0.08,0.08,0.08,0.08,0.08,0.08,0.07,0.07,0.07,0.07,0.07,0.07,0.07,0.07,0.06,0.06,0.06,0.06,0.06,0.06,0.06,0.06,0.06,0.06,0.05,0.05,0.05,0.05,0.05,0.05,0.04,0.04,0.04,0.04,0.04,0.04,0.03,0.03,0.03,0.03,0.04,0.04,0.04,0.04,0.05,0.05,0.06,0.07,0.07,0.08,0.08,0.09,0.09,0.09,0.09,0.09,0.09,0.09,0.09,0.09,0.09,0.09,0.09,0.09,0.09,0.09,0.09,0.09,0.09,0.09,0.09,0.09,0.09,0.09,0.09,0.09,0.09,0.10,0.10,0.10,0.10,0.10,0.10,0.10,0.10,0.10,0.09,0.08,0.08,0.07,0.07,0.07,0.07,0.06,0.07,0.07,0.07,0.07,0.07,0.07,0.07,0.07,0.07,0.07,0.07,0.07,0.07,0.07,0.07,0.07,0.07,0.07,0.07,0.07,0.07,0.07,0.07,0.07,0.07,0.07,0.07,0.07,0.07,0.07,0.08,0.08,0.08,0.08,0.08,0.08,0.08,0.08,0.08,0.08,0.08,0.08,0.08,0.08,0.08,0.08,0.08,0.08,0.08,0.08,0.08,0.09,0.09,0.09,0.10,0.10,0.11,0.11,0.12,0.13,0.14,0.15,0.16,0.17,0.18,0.19,0.20,0.21,0.22,0.23,0.23,0.23,0.24,0.24,0.24,0.24,0.24,0.24,0.24,0.24,0.24,0.24,0.24,0.24,0.24,0.24,0.24,0.24,0.24,0.24,0.24,0.24,0.25,0.25,0.25,0.24,0.24,0.24,0.24,0.23,0.22,0.21,0.20,0.19,0.18,0.17,0.16,0.15,0.14,0.13,0.12,0.11,0.10,0.09,0.09,0.09,0.09,0.09,0.09,0.09,0.09,0.10,0.10,0.11,0.11,0.12,0.13,0.13,0.14,0.15,0.16,0.16,0.16,0.16,0.16,0.16,0.16,0.16,0.16,0.16,0.17,0.17,0.17,0.17,0.17,0.17,0.17,0.17,0.17,0.17,0.17,0.17,0.17,0.17,0.16,0.16,0.16,0.16,0.16,0.16,0.15,0.15,0.15,0.15,0.14,0.14,0.13,0.13,0.12,0.12,0.11,0.10,0.10,0.10,0.09,0.09,0.09,0.09,0.09,0.09,0.08,0.08,0.08,0.08,0.08,0.08,0.08,0.08,0.08,0.08,0.09,0.09,0.09,0.10,0.10,0.11,0.12,0.13,0.13,0.13,0.14,0.14,0.14,0.15,0.15,0.15,0.15,0.16,0.16,0.16,0.16,0.16,0.16,0.16,0.15,0.15,0.15,0.15,0.15,0.15,0.15,0.15,0.15,0.15,0.15,0.15,0.15,0.15,0.15,0.15,0.14,0.14,0.15,0.15,0.14,0.14,0.13,0.13,0.12,0.12,0.12,0.12,0.11,0.11,0.11,0.11,0.10,0.10,0.10,0.10,0.10,0.10,0.10,0.10,0.10,0.10,0.10,0.10,0.11,0.11,0.11,0.12,0.13,0.14,0.15,0.16,0.18,0.19,0.20,0.21,0.23,0.24,0.25,0.26,0.27,0.28,0.29,0.29,0.30,0.30,0.30,0.30,0.30,0.30,0.30,0.31,0.31,0.31,0.31,0.30,0.30,0.30,0.30,0.30,0.30,0.29,0.29,0.29,0.29,0.29,0.29,0.28,0.28,0.27,0.26,0.25,0.24,0.23,0.22,0.21,0.20,0.20,0.19,0.18,0.18,0.17,0.17,0.17,0.16,0.16,0.17,0.17,0.17,0.17,0.17,0.17,0.17,0.17,0.18,0.18,0.18,0.18,0.18,0.18,0.18,0.18,0.19,0.19,0.19,0.19,0.19,0.19,0.19,0.19,0.19,0.20,0.20,0.20,0.20,0.20,0.20,0.20,0.20,0.20,0.20,0.19,0.19,0.18,0.17,0.17,0.16,0.16,0.16,0.16,0.16,0.16,0.15,0.15,0.15,0.15,0.14,0.15,0.15,0.16,0.17,0.19,0.20,0.21,0.23,0.24,0.26,0.27,0.29,0.30,0.30,0.31,0.31,0.31,0.32,0.32,0.32,0.33,0.33,0.33,0.33,0.34,0.35,0.35,0.36,0.37,0.38,0.39,0.41,0.42
Q6ZMZ0	0.62,0.62,0.62,0.63,0.63,0.63,0.63,0.63,0.63,0.63,0.63,0.63,0.63,0.64,0.63,0.64,0.64,0.63,0.63,0.63,0.63,0.64,0.64,0.64,0.64,0.64,0.64,0.65,0.65,0.64,0.65,0.65,0.64,0.64,0.64,0.64,0.64,0.63,0.63,0.63,0.62,0.62,0.62,0.61,0.61,0.61,0.60,0.60,0.60,0.60,0.60,0.60,0.60,0.60,0.59,0.59,0.59,0.59,0.59,0.59,0.59,0.59,0.58,0.58,0.58,0.58,0.58,0.59,0.59,0.59,0.59,0.59,0.59,0.59,0.59,0.60,0.60,0.61,0.61,0.62,0.62,0.62,0.62,0.62,0.63,0.63,0.63,0.63,0.63,0.64,0.64,0.64,0.63,0.63,0.62,0.61,0.60,0.59,0.58,0.56,0.55,0.54,0.52,0.51,0.50,0.49,0.47,0.46,0.45,0.43,0.42,0.40,0.39,0.37,0.36,0.35,0.33,0.32,0.30,0.29,0.27,0.26,0.25,0.23,0.22,0.21,0.19,0.18,0.16,0.15,0.14,0.12,0.11,0.10,0.09,0.08,0.08,0.08,0.09,0.09,0.09,0.09,0.09,0.09,0.09,0.09,0.09,0.09,0.08,0.08,0.08,0.08,0.08,0.08,0.08,0.08,0.08,0.08,0.08,0.08,0.08,0.08,0.08,0.08,0.08,0.08,0.08,0.08,0.08,0.08,0.08,0.09,0.09,0.09,0.09,0.09,0.09,0.09,0.09,0.09,0.09,0.09,0.09,0.10,0.10,0.10,0.10,0.10,0.10,0.10,0.10,0.11,0.11,0.11,0.11,0.11,0.11,0.11,0.12,0.12,0.13,0.13,0.14,0.14,0.14,0.14,0.14,0.14,0.14,0.14,0.14,0.14,0.14,0.14,0.14,0.14,0.14,0.14,0.14,0.14,0.14,0.14,0.14,0.14,0.13,0.13,0.13,0.14,0.14,0.13,0.13,0.13,0.13,0.13,0.13,0.13,0.14,0.14,0.14,0.14,0.14,0.14,0.14,0.14,0.15,0.16,0.17,0.18,0.19,0.20,0.21,0.23,0.24,0.25,0.27,0.28,0.30,0.31,0.32,0.33,0.34,0.34,0.35,0.35,0.35,0.35,0.35,0.35,0.35,0.35,0.35,0.36,0.35,0.35,0.36,0.36,0.36,0.36,0.37,0.37,0.37,0.37,0.36,0.36,0.35,0.34,0.33,0.32,0.31,0.30,0.29,0.28,0.27,0.26,0.24,0.23,0.22,0.20,0.19,0.18,0.17,0.16,0.16,0.16,0.16,0.16,0.16,0.16,0.17,0.18,0.18,0.19,0.19,0.19,0.19,0.19,0.19,0.20,0.19,0.19,0.19,0.19,0.19,0.19,0.20,0.20,0.20,0.20,0.20,0.21,0.21,0.21,0.21,0.21,0.21,0.21,0.21,0.21,0.21,0.21,0.21,0.21,0.21,0.21,0.20,0.20,0.20,0.19,0.19,0.18,0.17,0.16,0.16,0.15,0.15,0.15,0.14,0.14,0.13,0.13,0.12,0.12,0.11,0.11,0.11,0.10,0.10,0.10,0.10,0.10,0.10,0.11,0.11,0.11,0.11,0.11,0.11,0.11,0.11,0.11,0.11,0.11,0.11,0.11,0.11,0.11,0.11,0.11,0.10,0.10,0.10,0.10,0.10,0.10,0.10,0.10,0.10,0.10,0.10,0.10,0.10,0.10,0.10,0.10,0.10,0.10,0.10,0.10,0.10,0.10,0.10,0.09,0.09,0.09,0.09,0.09,0.09,0.10,0.10,0.11,0.11,0.12,0.13,0.13,0.14,0.16,0.17,0.19,0.20,0.21,0.23,0.24,0.25,0.26,0.28,0.29,0.31,0.32,0.33,0.35,0.36,0.37,0.38,0.39,0.40,0.41,0.42,0.43,0.43,0.44,0.44,0.45,0.45,0.46,0.46,0.47,0.47,0.48,0.49,0.50,0.50,0.51,0.52,0.53,0.53,0.53,0.54,0.54,0.54,0.54,0.54,0.54,0.55,0.55,0.55,0.55,0.55,0.55,0.55,0.55,0.56,0.56,0.56,0.57,0.57,0.58,0.58,0.59,0.59,0.60,0.61,0.62,0.63,0.63,0.64,0.65,0.65,0.66,0.66,0.66,0.67,0.67,0.67,0.67,0.67,0.67,0.68,0.68,0.68,0.68,0.68,0.68,0.68,0.68,0.68,0.68,0.68,0.69,0.69,0.69,0.69,0.69,0.69,0.70,0.70,0.70,0.70,0.70,0.70,0.70,0.70,0.70,0.70,0.70,0.70,0.70,0.71,0.71,0.71,0.71,0.71,0.71,0.71,0.71,0.71,0.71,0.71,0.71,0.70,0.70,0.70,0.70,0.70,0.70,0.70,0.70,0.70,0.70,0.70,0.70,0.70,0.70,0.70,0.70,0.70,0.70,0.70,0.70,0.70,0.70,0.70,0.70,0.70,0.70,0.70,0.69,0.69,0.69,0.69,0.69,0.69,0.69,0.69,0.69,0.69,0.69,0.69,0.69,0.69,0.69,0.69,0.69,0.69,0.69,0.69,0.69,0.68,0.68,0.68,0.68,0.68,0.68,0.67,0.67,0.67,0.67,0.67,0.67,0.67,0.67,0.66,0.66,0.66,0.66,0.66,0.66,0.66,0.66,0.66,0.66,0.66,0.66,0.66,0.66,0.66,0.66,0.66,0.66,0.66,0.66,0.67,0.67,0.67,0.67,0.68,0.68,0.68,0.68,0.68,0.69,0.69,0.69,0.69,0.69,0.69,0.69,0.69,0.69,0.69,0.69,0.69,0.69,0.69,0.69,0.69,0.69,0.69,0.68,0.68,0.68,0.68,0.67,0.67,0.67,0.66,0.66,0.66,0.66,0.66,0.65,0.65,0.65,0.65,0.65,0.64,0.64,0.64,0.63,0.63,0.63,0.62,0.62,0.62,0.62,0.62,0.62,0.61,0.62,0.61,0.61,0.61,0.61,0.61,0.61,0.61,0.61,0.61,0.62,0.62,0.62,0.62,0.62,0.62,0.62,0.62,0.62,0.62,0.62,0.62,0.62,0.62,0.62,0.62,0.62,0.62,0.62,0.62,0.62,0.62,0.62,0.62,0.62,0.62,0.62,0.62,0.62,0.62,0.62,0.62,0.62,0.62,0.62
Q9BY78	0.15,0.15,0.15,0.15,0.15,0.15,0.15,0.15,0.15,0.15,0.16,0.16,0.16,0.16,0.16,0.16,0.16,0.16,0.16,0.16,0.16,0.16,0.16,0.16,0.16,0.16,0.16,0.16,0.16,0.16,0.16,0.16,0.17,0.17,0.17,0.17,0.17,0.17,0.17,0.17,0.17,0.18,0.18,0.18,0.18,0.18,0.18,0.18,0.18,0.18,0.18,0.18,0.18,0.18,0.18,0.18,0.18,0.18,0.18,0.18,0.18,0.18,0.18,0.18,0.18,0.18,0.18,0.18,0.18,0.18,0.18,0.18,0.18,0.18,0.18,0.18,0.19,0.19,0.19,0.19,0.19,0.19,0.19,0.19,0.19,0.19,0.19,0.19,0.19,0.19,0.20,0.20,0.20,0.20,0.21,0.21,0.22,0.22,0.23,0.23,0.24,0.24,0.25,0.26,0.26,0.27,0.27,0.27,0.27,0.27,0.27,0.27,0.27,0.27,0.26,0.26,0.26,0.26,0.26,0.26,0.25,0.25,0.25,0.25,0.25,0.24,0.24,0.24,0.24,0.23,0.23,0.23,0.22,0.22,0.22,0.21,0.21,0.20,0.20,0.19,0.18,0.18,0.17,0.16,0.15,0.15,0.14,0.14,0.14,0.14,0.13,0.13,0.13,0.13,0.13,0.13,0.13,0.13,0.13,0.14,0.14,0.14,0.14,0.14,0.14,0.14,0.14,0.14,0.14,0.14,0.14,0.14,0.14,0.14,0.14,0.14,0.14,0.15,0.15,0.15,0.15,0.15,0.15,0.15,0.15,0.15,0.15,0.15,0.15,0.15,0.14,0.14,0.14,0.14,0.14,0.14,0.14,0.14,0.14,0.14,0.14,0.13,0.13,0.13,0.13,0.13,0.13,0.13,0.13,0.13,0.13,0.13,0.13,0.13,0.13,0.13,0.13,0.13,0.13,0.12,0.12,0.12,0.12,0.12,0.12,0.12,0.12,0.12,0.12,0.12,0.12,0.13,0.13,0.13,0.13,0.13,0.13,0.13,0.13,0.13,0.14,0.14,0.14,0.14,0.15,0.15,0.15,0.15,0.15,0.15,0.15,0.16,0.16,0.16,0.16,0.16,0.17,0.17,0.17,0.18,0.18,0.19,0.19,0.19,0.20,0.20,0.21,0.21,0.22,0.22,0.22,0.22,0.22,0.23,0.23,0.23,0.24,0.24,0.25,0.26,0.27,0.27,0.28,0.29,0.30,0.31,0.32,0.33,0.34,0.35,0.36,0.38,0.39,0.40,0.41,0.43,0.44,0.45,0.46,0.47,0.49,0.50,0.51,0.52,0.53,0.54,0.55,0.56,0.57,0.58,0.60,0.61,0.62,0.63,0.65,0.66,0.67,0.68,0.68,0.69,0.69,0.70,0.70,0.70,0.71,0.71,0.71,0.71,0.71,0.71,0.71,0.71,0.72,0.71,0.72,0.72,0.72,0.71,0.71,0.71,0.71,0.70,0.70,0.70,0.69,0.68,0.67,0.65,0.64,0.62,0.61,0.59,0.58,0.56,0.55,0.53,0.52,0.50,0.49,0.47,0.45,0.44,0.42,0.41,0.39,0.38,0.36,0.35,0.33,0.32,0.30,0.29,0.28,0.26,0.25,0.23,0.22,0.20,0.19,0.17,0.16,0.14,0.13,0.12,0.11,0.10,0.09,0.09,0.09,0.09,0.09,0.09,0.09,0.09,0.09,0.09,0.09,0.09,0.09,0.09,0.09,0.09,0.09,0.09,0.09,0.09,0.09,0.09,0.09,0.09,0.10,0.10,0.11,0.11,0.11,0.11,0.11,0.11,0.11,0.12,0.12,0.12,0.12,0.12,0.12,0.13,0.13,0.13,0.13,0.13,0.13,0.13,0.13
Q6ZSG1	0.51,0.51,0.51,0.52,0.52,0.52,0.52,0.53,0.53,0.53,0.53,0.53,0.54,0.54,0.54,0.54,0.54,0.54,0.54,0.54,0.54,0.54,0.54,0.54,0.55,0.55,0.55,0.56,0.56,0.56,0.56,0.56,0.57,0.57,0.57,0.57,0.57,0.57,0.57,0.57,0.58,0.57,0.57,0.57,0.57,0.57,0.57,0.57,0.57,0.57,0.57,0.57,0.57,0.57,0.57,0.57,0.57,0.57,0.58,0.58,0.58,0.58,0.58,0.59,0.59,0.59,0.59,0.59,0.59,0.59,0.59,0.59,0.59,0.59,0.59,0.58,0.58,0.58,0.58,0.57,0.56,0.56,0.55,0.54,0.53,0.52,0.51,0.50,0.49,0.48,0.47,0.46,0.44,0.43,0.42,0.41,0.40,0.39,0.38,0.37,0.37,0.36,0.36,0.36,0.36,0.36,0.36,0.36,0.36,0.36,0.36,0.36,0.36,0.36,0.37,0.37,0.37,0.37,0.38,0.38,0.39,0.39,0.40,0.41,0.42,0.43,0.45,0.46,0.47,0.49,0.50,0.52,0.53,0.54,0.56,0.57,0.58,0.59,0.60,0.61,0.62,0.63,0.63,0.64,0.64,0.64,0.64,0.64,0.64,0.64,0.65,0.65,0.65,0.65,0.65,0.65,0.65,0.65,0.65,0.65,0.65,0.65,0.65,0.64,0.64,0.64,0.64,0.64,0.63,0.63,0.63,0.62,0.62,0.62,0.61,0.61,0.61,0.61,0.61,0.60,0.60,0.60,0.60,0.60,0.59,0.59,0.59,0.58,0.58,0.58,0.57,0.57,0.56,0.56,0.55,0.54,0.54,0.53,0.53,0.52,0.52,0.52,0.51,0.51,0.51,0.51,0.51,0.51,0.50,0.50,0.50,0.50,0.50,0.50,0.50,0.50,0.49,0.49,0.48,0.47,0.46,0.46,0.45,0.44,0.43,0.42,0.42,0.41,0.40,0.40,0.39,0.39,0.39,0.38,0.38,0.37,0.36,0.35,0.34,0.33,0.32,0.32,0.31,0.30,0.29,0.28,0.27,0.25,0.24,0.23,0.22,0.21,0.20,0.20,0.19,0.19,0.19,0.18,0.19,0.19,0.20,0.21,0.21,0.22,0.23,0.23,0.24,0.25,0.26,0.26,0.26,0.25,0.25,0.24,0.24,0.24,0.23,0.23,0.23,0.23,0.23,0.23,0.23,0.23,0.23,0.23,0.23,0.23,0.23,0.23,0.23,0.23,0.23,0.23,0.22,0.22,0.21,0.20,0.19,0.18,0.17,0.16,0.14,0.13,0.12,0.11,0.10,0.09,0.08,0.07,0.06,0.05,0.05,0.05,0.05,0.05,0.05,0.05,0.05,0.05,0.06,0.07,0.08,0.09,0.10,0.11,0.12,0.12,0.12,0.12,0.12,0.13,0.13,0.13,0.13,0.14,0.14,0.14,0.15,0.15,0.16,0.16,0.17,0.17,0.18,0.19
Q96EX2	0.47,0.48,0.48,0.49,0.49,0.50,0.50,0.51,0.51,0.52,0.52,0.53,0.53,0.53,0.54,0.54,0.54,0.54,0.55,0.55,0.55,0.55,0.55,0.56,0.56,0.57,0.58,0.58,0.59,0.60,0.60,0.61,0.62,0.62,0.63,0.63,0.63,0.63,0.63,0.63,0.64,0.64,0.64,0.64,0.64,0.64,0.64,0.64,0.64,0.64,0.64,0.64,0.64,0.64,0.64,0.64,0.64,0.64,0.64,0.64,0.64,0.64,0.65,0.65,0.65,0.65,0.64,0.64,0.64,0.64,0.63,0.63,0.63,0.63,0.62,0.62,0.62,0.63,0.63,0.63,0.63,0.62,0.62,0.63,0.62,0.63,0.63,0.63,0.63,0.63,0.63,0.63,0.63,0.62,0.62,0.62,0.62,0.61,0.61,0.61,0.61,0.61,0.61,0.61,0.61,0.60,0.60,0.61,0.60,0.61,0.61,0.61,0.61,0.61,0.61,0.61,0.60,0.60,0.60,0.60,0.60,0.60,0.60,0.60,0.60,0.59,0.59,0.59,0.58,0.58,0.57,0.56,0.55,0.54,0.53,0.52,0.51,0.50,0.50,0.48,0.47,0.46,0.45,0.44,0.43,0.42,0.41,0.39,0.38,0.37,0.36,0.35,0.34,0.32,0.31,0.30,0.29,0.28,0.27,0.26,0.25,0.24,0.22,0.21,0.20,0.19,0.18,0.17,0.16,0.15,0.14,0.14,0.13,0.12,0.12,0.12,0.12,0.11,0.11,0.11,0.11,0.10,0.10,0.10,0.10,0.10,0.10,0.10,0.10,0.10,0.11,0.11,0.11,0.11,0.11,0.10,0.10,0.10,0.10,0.10,0.10,0.09,0.09,0.09,0.09,0.08,0.08,0.08,0.08,0.08,0.09,0.09,0.09,0.09,0.10,0.10,0.11,0.12,0.13,0.14,0.14,0.15,0.16,0.16,0.17,0.18,0.18,0.19,0.20,0.20,0.21,0.21,0.22,0.22,0.23,0.23,0.23,0.23,0.24,0.24,0.24,0.24,0.24,0.25,0.25,0.25,0.25,0.25,0.25,0.25,0.25,0.25,0.24,0.24,0.24,0.23,0.23,0.22,0.21,0.20,0.20,0.19,0.18,0.18,0.17,0.17,0.17,0.16,0.15,0.15,0.15,0.14,0.14,0.13,0.13,0.12,0.12,0.12,0.12,0.11,0.11,0.11,0.11,0.11,0.11,0.11,0.10,0.10,0.10,0.10,0.10,0.11,0.11,0.11,0.11,0.11,0.12,0.12,0.12,0.12,0.12,0.13,0.13,0.14,0.14,0.15,0.15,0.16,0.16,0.16,0.16,0.15,0.15,0.15,0.15,0.15,0.15,0.15,0.14,0.14,0.14,0.14,0.14,0.14,0.14,0.14,0.14,0.14,0.14,0.14,0.14,0.14,0.14,0.14,0.14,0.14,0.14,0.13,0.13,0.13,0.13,0.13,0.13,0.13,0.13,0.13,0.12,0.12,0.12,0.11,0.11,0.11,0.11,0.11,0.11,0.11,0.11,0.11,0.11,0.11,0.11,0.11,0.11,0.11,0.11,0.11,0.11,0.11,0.11,0.11,0.11,0.11,0.11,0.11,0.11,0.11,0.11,0.11,0.11,0.11,0.11,0.11,0.11,0.11,0.11,0.10,0.10,0.09,0.09,0.09,0.09,0.09,0.09,0.10,0.10,0.10,0.10,0.10,0.10,0.10,0.10,0.10,0.10,0.10,0.11,0.11,0.12,0.12,0.13,0.14,0.14,0.15,0.15,0.16,0.16,0.16,0.16,0.17,0.17,0.17,0.18,0.18,0.19,0.19,0.20,0.20,0.20,0.20,0.20,0.21,0.21,0.21,0.21,0.21,0.21,0.21,0.21,0.22,0.22,0.23,0.24,0.24,0.25,0.26
Q8NCN4	0.54,0.54,0.54,0.54,0.54,0.54,0.54,0.54,0.54,0.54,0.54,0.54,0.54,0.54,0.54,0.54,0.54,0.54,0.54,0.54,0.54,0.55,0.55,0.55,0.55,0.55,0.55,0.55,0.56,0.56,0.56,0.55,0.56,0.56,0.56,0.56,0.55,0.55,0.55,0.55,0.55,0.56,0.56,0.56,0.56,0.56,0.55,0.54,0.54,0.53,0.52,0.51,0.51,0.50,0.50,0.50,0.49,0.49,0.48,0.48,0.47,0.47,0.46,0.45,0.45,0.44,0.43,0.42,0.41,0.40,0.39,0.38,0.38,0.37,0.36,0.36,0.35,0.34,0.34,0.34,0.33,0.33,0.32,0.31,0.31,0.30,0.30,0.30,0.30,0.30,0.31,0.32,0.32,0.32,0.32,0.33,0.33,0.33,0.33,0.33,0.33,0.34,0.34,0.35,0.36,0.37,0.38,0.39,0.40,0.41,0.42,0.43,0.44,0.44,0.45,0.46,0.47,0.47,0.47,0.48,0.48,0.48,0.49,0.50,0.50,0.51,0.52,0.53,0.54,0.55,0.55,0.55,0.56,0.56,0.57,0.57,0.57,0.58,0.58,0.59,0.59,0.60,0.60,0.60,0.60,0.59,0.59,0.59,0.58,0.58,0.58,0.57,0.57,0.56,0.55,0.55,0.54,0.52,0.52,0.51,0.50,0.49,0.48,0.48,0.46,0.45,0.44,0.43,0.42,0.40,0.39,0.38,0.36,0.35,0.34,0.33,0.32,0.31,0.30,0.28,0.28,0.26,0.25,0.24,0.23,0.22,0.21,0.21,0.20,0.19,0.19,0.18,0.18,0.17,0.17,0.17,0.16,0.16,0.16,0.16,0.16,0.16,0.16,0.16,0.16,0.16,0.16,0.16,0.17,0.17,0.17,0.18,0.19,0.20,0.20,0.21,0.22,0.23,0.24,0.24,0.25,0.26,0.27,0.28,0.29,0.30,0.31,0.32,0.32,0.33,0.34,0.34,0.35,0.36,0.37,0.38,0.39,0.40,0.41,0.42,0.42,0.43,0.44,0.45,0.46,0.47,0.47,0.48,0.49,0.49,0.50,0.51,0.52,0.52,0.52,0.53,0.53,0.53,0.53,0.54,0.54,0.54,0.54,0.54,0.54,0.54,0.54,0.54,0.54,0.54,0.54,0.55,0.55,0.55,0.55,0.55,0.55,0.55,0.55,0.55,0.55,0.55,0.55,0.55,0.56,0.56,0.56,0.56,0.56,0.56,0.56,0.56,0.56,0.56,0.56,0.56,0.56,0.56,0.57,0.57,0.57,0.57,0.57,0.57,0.57,0.57,0.57,0.57,0.57,0.57,0.57,0.57,0.57,0.57,0.57,0.57,0.57,0.57,0.57,0.57,0.57,0.57,0.57,0.57,0.57,0.57,0.57,0.57,0.57,0.57,0.57,0.57,0.58,0.58,0.58,0.58,0.58,0.58,0.58,0.58,0.58,0.57,0.57,0.57,0.57,0.57,0.57,0.57,0.56,0.56,0.55,0.55,0.54,0.53,0.53,0.52,0.52,0.51,0.50,0.50,0.49,0.49,0.48,0.47,0.46,0.46,0.46,0.45,0.45,0.44,0.43,0.42,0.41,0.40,0.39,0.38,0.37,0.36,0.35,0.34,0.33,0.33,0.32,0.31,0.30,0.30,0.29,0.29,0.28,0.28,0.28,0.28,0.28,0.28,0.28,0.29,0.29,0.29,0.29,0.30,0.30,0.30,0.30,0.31,0.31,0.30,0.30,0.29,0.29,0.28,0.28,0.27,0.27,0.26,0.26,0.26,0.25,0.25,0.25,0.25,0.24,0.24,0.24,0.24,0.24,0.24,0.24,0.25,0.25,0.25,0.26,0.26,0.27,0.27,0.27,0.27,0.28,0.28,0.28,0.29,0.29,0.30,0.30,0.30,0.31,0.32,0.33,0.34,0.35,0.36,0.38,0.39,0.40,0.41,0.43,0.44,0.45,0.47,0.48,0.49,0.51,0.52,0.53,0.54,0.55,0.56,0.56,0.57,0.57,0.58,0.58,0.59,0.59,0.59,0.60,0.60,0.60,0.60,0.60,0.60,0.60,0.60,0.60,0.60,0.60,0.60,0.61,0.61,0.61,0.61,0.61,0.61,0.61,0.61,0.61,0.61,0.60,0.60,0.60,0.60,0.60,0.60,0.60,0.60,0.61,0.61,0.61,0.61,0.61,0.62,0.62,0.62,0.62,0.62,0.62,0.62,0.62,0.62,0.63,0.63,0.63,0.63,0.63,0.63,0.63,0.63,0.63,0.63,0.63,0.63,0.63,0.63,0.63,0.63,0.62,0.63,0.62,0.62,0.62,0.62,0.62,0.62,0.62,0.62,0.62,0.61,0.61,0.61,0.61,0.60,0.60,0.60,0.60,0.60,0.60,0.59,0.59,0.59,0.59,0.59,0.59,0.58,0.58,0.58,0.58,0.59,0.59,0.59,0.59,0.59,0.59,0.59,0.59,0.59,0.59,0.59,0.59,0.60,0.60,0.60,0.60,0.60,0.60,0.60,0.61,0.61,0.61,0.61,0.61,0.61,0.62,0.62,0.62,0.62,0.62,0.62,0.62,0.62,0.62,0.62,0.62,0.62,0.61,0.61,0.61,0.61,0.60,0.60,0.60,0.59,0.59,0.59,0.59,0.59,0.59,0.59,0.58,0.58,0.58,0.58,0.58,0.58,0.58,0.58,0.58,0.58,0.58,0.58,0.58,0.58,0.58,0.57,0.57,0.56,0.55,0.54,0.53,0.52,0.51,0.50,0.49,0.48,0.47,0.46,0.45,0.44,0.43,0.42,0.41,0.40,0.39,0.38,0.36,0.35,0.34,0.32,0.31,0.30,0.29,0.28,0.26,0.25,0.24,0.24,0.23,0.23,0.22,0.22,0.21,0.20,0.20,0.19,0.19,0.19,0.19,0.19,0.19,0.19,0.20,0.20,0.21,0.22,0.22,0.23,0.24,0.25,0.26,0.27,0.28,0.28,0.29,0.30,0.30,0.31,0.32,0.33,0.34,0.35,0.35,0.36,0.37,0.38,0.39,0.40,0.40,0.40,0.40,0.40
Q2M238	0.05,0.05,0.05,0.05,0.05,0.05,0.05,0.04,0.04,0.04,0.04,0.04,0.04,0.04,0.04,0.04,0.04,0.04,0.04,0.04,0.04,0.03,0.03,0.03,0.03,0.03,0.03,0.03,0.03,0.03,0.03,0.03,0.03,0.03,0.03,0.03,0.03,0.02,0.02,0.02,0.02,0.03,0.03,0.03,0.03,0.04,0.04,0.05,0.05,0.06,0.06,0.06,0.06,0.06,0.07,0.07,0.07,0.07,0.07,0.07,0.07,0.06,0.06,0.06,0.06,0.06,0.06,0.06,0.06,0.06,0.06,0.06,0.06,0.06,0.06,0.06,0.06,0.06,0.07,0.07,0.07,0.07,0.07,0.07,0.07,0.07,0.07,0.07,0.06,0.06,0.06,0.06,0.05,0.05,0.05,0.05,0.05,0.05,0.05,0.05,0.05,0.05,0.06,0.06,0.06,0.06,0.06,0.06,0.06,0.06,0.06,0.06,0.06,0.06,0.06,0.06,0.06,0.06,0.06,0.06,0.06,0.06,0.07,0.07,0.08,0.08,0.09,0.10,0.11,0.12,0.14,0.15,0.15,0.15,0.16,0.16,0.16,0.16,0.17,0.17,0.18,0.18,0.18,0.19,0.19,0.20,0.20,0.21,0.22,0.23,0.23,0.24
Q9NWU5	0.58,0.59,0.59,0.59,0.59,0.59,0.59,0.59,0.59,0.59,0.59,0.59,0.59,0.59,0.59,0.59,0.58,0.58,0.58,0.57,0.57,0.56,0.55,0.54,0.53,0.52,0.50,0.49,0.48,0.47,0.45,0.44,0.43,0.41,0.40,0.39,0.37,0.36,0.34,0.33,0.32,0.30,0.29,0.27,0.26,0.24,0.23,0.21,0.20,0.19,0.17,0.16,0.15,0.13,0.12,0.11,0.10,0.09,0.08,0.07,0.06,0.05,0.04,0.04,0.04,0.04,0.04,0.03,0.03,0.03,0.03,0.03,0.03,0.03,0.03,0.03,0.03,0.03,0.03,0.03,0.03,0.03,0.03,0.03,0.03,0.02,0.02,0.02,0.02,0.02,0.02,0.02,0.02,0.02,0.02,0.02,0.02,0.02,0.02,0.02,0.02,0.02,0.02,0.02,0.02,0.02,0.02,0.02,0.02,0.02,0.02,0.02,0.02,0.02,0.02,0.02,0.02,0.02,0.02,0.02,0.03,0.03,0.03,0.03,0.03,0.03,0.04,0.04,0.04,0.04,0.04,0.04,0.04,0.04,0.04,0.04,0.04,0.04,0.04,0.04,0.04,0.04,0.04,0.04,0.04,0.04,0.04,0.04,0.04,0.04,0.04,0.04,0.04,0.04,0.04,0.04,0.04,0.04,0.04,0.04,0.04,0.04,0.04,0.04,0.04,0.04,0.04,0.03,0.03,0.03,0.03,0.03,0.03,0.03,0.03,0.03,0.03,0.03,0.03,0.03,0.03,0.03,0.04,0.04,0.04,0.04,0.04,0.04,0.04,0.04,0.04,0.04,0.04,0.04,0.04,0.04,0.04,0.04,0.04,0.04,0.04,0.04,0.04,0.04,0.04,0.04
Q3B726	0.53,0.53,0.53,0.54,0.54,0.54,0.54,0.53,0.53,0.52,0.51,0.50,0.48,0.47,0.46,0.45,0.44,0.43,0.42,0.41,0.40,0.39,0.38,0.37,0.35,0.34,0.33,0.32,0.31,0.30,0.29,0.28,0.27,0.26,0.25,0.23,0.22,0.21,0.19,0.18,0.17,0.16,0.14,0.13,0.12,0.11,0.10,0.09,0.07,0.07,0.06,0.06,0.06,0.06,0.06,0.06,0.06,0.06,0.06,0.06,0.06,0.06,0.06,0.06,0.06,0.06,0.06,0.06,0.06,0.06,0.06,0.06,0.06,0.06,0.06,0.06,0.06,0.06,0.06,0.06,0.06,0.06,0.06,0.06,0.06,0.06,0.06,0.06,0.06,0.06,0.06,0.06,0.06,0.06,0.06,0.06,0.06,0.06,0.06,0.06,0.06,0.06,0.06,0.06,0.05,0.05,0.05,0.05,0.05,0.05,0.05,0.05,0.05,0.05,0.05,0.05,0.05,0.05,0.05,0.06,0.05,0.05,0.05,0.05,0.05,0.05,0.05,0.05,0.05,0.05,0.05,0.05,0.05,0.05,0.05,0.05,0.05,0.05,0.05,0.06,0.06,0.06,0.07,0.07,0.07,0.08,0.08,0.08,0.09,0.09,0.09,0.09,0.09,0.09,0.09,0.10,0.10,0.10,0.10,0.09,0.09,0.09,0.09,0.09,0.09,0.09,0.10,0.10,0.10,0.10,0.10,0.10,0.10,0.10,0.10,0.10,0.10,0.10,0.10,0.11,0.11,0.12,0.12,0.13,0.14,0.15,0.16,0.17,0.18,0.19,0.20,0.21,0.23,0.24,0.26,0.27,0.28,0.30,0.31,0.33,0.34,0.36,0.37,0.39,0.40,0.41,0.43,0.44,0.45,0.46,0.48,0.49,0.50,0.52,0.53,0.54,0.56,0.58,0.59,0.60,0.61,0.62,0.63,0.63,0.64,0.64,0.64,0.64,0.64,0.64,0.64,0.64,0.64,0.64,0.64,0.64,0.65,0.65,0.65,0.65,0.65,0.65,0.65,0.65,0.65,0.65,0.66,0.66,0.66,0.66,0.66,0.66,0.66,0.66,0.66,0.66,0.66,0.66,0.66,0.66,0.66,0.66,0.66,0.66,0.66,0.66,0.66,0.66,0.66,0.66,0.66,0.65,0.65,0.65,0.65,0.65,0.64,0.64,0.64,0.63,0.63,0.62,0.62,0.61,0.60,0.60,0.60,0.59,0.59,0.58,0.58,0.58,0.58,0.57,0.57,0.57,0.57,0.57,0.56,0.56,0.56,0.56,0.56,0.55,0.55,0.55,0.55,0.55,0.55,0.55,0.54,0.54,0.54,0.54,0.54,0.54,0.53,0.53,0.53,0.53,0.54,0.54,0.54,0.54,0.55,0.55,0.55,0.55,0.55,0.55,0.56,0.56,0.56,0.56,0.55,0.55,0.55,0.55
P52198	0.13,0.13,0.12,0.12,0.12,0.11,0.11,0.11,0.11,0.10,0.10,0.10,0.10,0.10,0.10,0.10,0.10,0.10,0.10,0.10,0.10,0.08,0.07,0.06,0.05,0.05,0.05,0.05,0.05,0.05,0.05,0.06,0.06,0.06,0.06,0.06,0.06,0.06,0.06,0.06,0.06,0.06,0.06,0.06,0.06,0.07,0.07,0.07,0.07,0.06,0.06,0.06,0.06,0.06,0.06,0.06,0.06,0.06,0.06,0.05,0.05,0.05,0.05,0.05,0.05,0.05,0.05,0.04,0.04,0.04,0.04,0.03,0.03,0.03,0.03,0.03,0.02,0.02,0.02,0.02,0.02,0.02,0.02,0.02,0.02,0.02,0.02,0.02,0.02,0.02,0.02,0.02,0.02,0.02,0.02,0.02,0.02,0.02,0.02,0.02,0.02,0.02,0.02,0.02,0.02,0.02,0.02,0.02,0.02,0.02,0.02,0.02,0.02,0.02,0.02,0.02,0.02,0.02,0.02,0.02,0.02,0.02,0.02,0.02,0.02,0.02,0.02,0.02,0.02,0.02,0.02,0.02,0.02,0.02,0.02,0.02,0.02,0.02,0.02,0.02,0.02,0.02,0.02,0.02,0.02,0.02,0.02,0.02,0.02,0.02,0.02,0.02,0.02,0.02,0.02,0.02,0.02,0.02,0.03,0.03,0.03,0.03,0.04,0.05,0.06,0.07,0.09,0.10,0.12,0.14,0.15,0.17,0.18,0.20,0.21,0.23,0.24,0.26,0.27,0.29,0.30,0.32,0.33,0.35,0.36,0.38,0.39,0.40,0.42,0.43,0.45,0.46,0.47,0.49,0.50,0.52,0.53,0.55,0.56,0.57,0.59,0.60,0.61,0.62,0.63,0.63,0.64,0.64,0.64,0.64,0.63,0.63,0.63,0.63,0.63,0.63,0.63,0.63,0.63,0.63,0.63,0.63,0.63,0.63,0.63,0.63,0.63
Q13905	0.64,0.64,0.65,0.65,0.65,0.65,0.66,0.66,0.66,0.66,0.66,0.66,0.66,0.66,0.66,0.67,0.67,0.67,0.67,0.67,0.67,0.67,0.67,0.67,0.67,0.67,0.67,0.67,0.67,0.67,0.67,0.67,0.67,0.67,0.68,0.68,0.68,0.68,0.68,0.68,0.68,0.68,0.68,0.68,0.68,0.67,0.67,0.67,0.66,0.66,0.66,0.65,0.65,0.64,0.64,0.63,0.63,0.62,0.61,0.61,0.60,0.59,0.58,0.57,0.57,0.56,0.55,0.53,0.52,0.51,0.50,0.49,0.47,0.46,0.45,0.43,0.42,0.40,0.39,0.37,0.36,0.34,0.33,0.31,0.30,0.28,0.27,0.26,0.25,0.24,0.23,0.22,0.21,0.20,0.19,0.19,0.18,0.17,0.17,0.16,0.15,0.15,0.14,0.13,0.13,0.12,0.11,0.11,0.10,0.10,0.09,0.09,0.09,0.09,0.09,0.09,0.09,0.09,0.09,0.10,0.11,0.12,0.13,0.14,0.15,0.16,0.17,0.17,0.17,0.17,0.17,0.17,0.17,0.17,0.17,0.16,0.16,0.16,0.15,0.15,0.14,0.14,0.14,0.14,0.14,0.13,0.13,0.13,0.14,0.14,0.14,0.14,0.14,0.14,0.15,0.15,0.15,0.16,0.16,0.17,0.17,0.16,0.15,0.15,0.14,0.13,0.13,0.12,0.12,0.12,0.12,0.12,0.11,0.11,0.11,0.11,0.11,0.11,0.11,0.11,0.11,0.11,0.11,0.12,0.12,0.12,0.12,0.13,0.13,0.14,0.15,0.16,0.17,0.18,0.20,0.21,0.22,0.23,0.24,0.25,0.25,0.26,0.27,0.28,0.29,0.30,0.32,0.33,0.34,0.35,0.37,0.38,0.40,0.41,0.42,0.44,0.45,0.46,0.47,0.47,0.48,0.49,0.50,0.51,0.52,0.53,0.54,0.56,0.57,0.58,0.59,0.59,0.59,0.60,0.59,0.59,0.59,0.59,0.59,0.59,0.59,0.59,0.59,0.59,0.59,0.58,0.58,0.58,0.58,0.58,0.57,0.57,0.57,0.57,0.57,0.57,0.57,0.58,0.58,0.59,0.59,0.60,0.60,0.60,0.61,0.61,0.61,0.60,0.60,0.60,0.60,0.60,0.60,0.60,0.60,0.60,0.60,0.60,0.61,0.61,0.61,0.61,0.61,0.62,0.62,0.62,0.62,0.63,0.63,0.63,0.63,0.64,0.64,0.64,0.64,0.64,0.64,0.64,0.64,0.64,0.64,0.64,0.64,0.65,0.65,0.65,0.65,0.65,0.66,0.66,0.66,0.66,0.66,0.66,0.66,0.66,0.66,0.66,0.66,0.66,0.66,0.66,0.66,0.66,0.66,0.66,0.66,0.66,0.66,0.66,0.66,0.66,0.66,0.66,0.66,0.66,0.66,0.66,0.66,0.66,0.65,0.65,0.65,0.65,0.65,0.66,0.66,0.66,0.66,0.66,0.66,0.66,0.66,0.66,0.66,0.66,0.66,0.66,0.66,0.66,0.66,0.66,0.66,0.66,0.66,0.66,0.67,0.66,0.66,0.66,0.66,0.66,0.66,0.66,0.67,0.67,0.67,0.67,0.67,0.67,0.67,0.67,0.67,0.67,0.68,0.68,0.68,0.68,0.68,0.68,0.68,0.69,0.68,0.68,0.68,0.68,0.68,0.68,0.68,0.68,0.68,0.68,0.68,0.68,0.68,0.68,0.68,0.68,0.68,0.68,0.68,0.68,0.68,0.68,0.68,0.68,0.68,0.68,0.68,0.68,0.67,0.67,0.67,0.67,0.67,0.66,0.66,0.66,0.66,0.65,0.65,0.65,0.65,0.64,0.65,0.65,0.64,0.65,0.64,0.64,0.64,0.64,0.64,0.64,0.65,0.64,0.64,0.64,0.64,0.64,0.64,0.64,0.64,0.64,0.64,0.64,0.65,0.65,0.65,0.65,0.65,0.65,0.65,0.66,0.66,0.66,0.66,0.66,0.66,0.66,0.66,0.66,0.66,0.66,0.66,0.66,0.66,0.66,0.66,0.66,0.66,0.66,0.66,0.66,0.66,0.66,0.66,0.66,0.66,0.66,0.66,0.66,0.66,0.67,0.67,0.67,0.67,0.67,0.66,0.66,0.66,0.66,0.66,0.66,0.67,0.66,0.67,0.67,0.67,0.67,0.67,0.67,0.67,0.67,0.67,0.67,0.67,0.67,0.67,0.67,0.67,0.67,0.67,0.67,0.67,0.67,0.66,0.66,0.66,0.65,0.65,0.65,0.65,0.65,0.64,0.64,0.63,0.63,0.63,0.63,0.62,0.62,0.62,0.62,0.61,0.61,0.60,0.59,0.58,0.58,0.57,0.56,0.55,0.55,0.54,0.53,0.52,0.51,0.50,0.49,0.48,0.47,0.46,0.45,0.44,0.44,0.43,0.42,0.41,0.41,0.40,0.40,0.40,0.40,0.40,0.40,0.41,0.41,0.42,0.42,0.42,0.43,0.43,0.43,0.44,0.44,0.44,0.45,0.46,0.46,0.47,0.48,0.48,0.49,0.50,0.50,0.51,0.52,0.53,0.54,0.55,0.56,0.57,0.58,0.59,0.60,0.61,0.61,0.62,0.63,0.64,0.64,0.65,0.65,0.65,0.65,0.65,0.65,0.64,0.64,0.64,0.63,0.63,0.63,0.62,0.62,0.62,0.62,0.62,0.62,0.62,0.62,0.62,0.62,0.61,0.61,0.61,0.61,0.61,0.61,0.61,0.61,0.61,0.60,0.59,0.58,0.57,0.55,0.54,0.53,0.51,0.50,0.49,0.47,0.46,0.45,0.43,0.42,0.41,0.40,0.38,0.37,0.36,0.35,0.34,0.33,0.32,0.31,0.30,0.28,0.27,0.26,0.25,0.23,0.22,0.20,0.19,0.17,0.16,0.14,0.13,0.11,0.10,0.09,0.08,0.08,0.09,0.10,0.10,0.11,0.12,0.12,0.12,0.12,0.12,0.12,0.12,0.12,0.12,0.12,0.12,0.12,0.12,0.12,0.12,0.12,0.11,0.11,0.10,0.10,0.10,0.10,0.09,0.09,0.09,0.09,0.09,0.09,0.09,0.09,0.09,0.09,0.10,0.10,0.10,0.10,0.10,0.10,0.09,0.08,0.08,0.07,0.07,0.07,0.07,0.07,0.07,0.07,0.07,0.07,0.07,0.07,0.07,0.07,0.07,0.07,0.07,0.07,0.07,0.08,0.08,0.09,0.09,0.09,0.09,0.09,0.09,0.09,0.09,0.10,0.09,0.09,0.09,0.09,0.09,0.09,0.09,0.08,0.08,0.08,0.08,0.08,0.08,0.07,0.07,0.07,0.07,0.07,0.07,0.07,0.07,0.07,0.07,0.07,0.07,0.07,0.07,0.07,0.07,0.07,0.07,0.07,0.07,0.07,0.08,0.08,0.09,0.10,0.11,0.12,0.13,0.14,0.16,0.17,0.18,0.19,0.20,0.21,0.23,0.24,0.25,0.26,0.27,0.27,0.27,0.27,0.27,0.27,0.27,0.27,0.27,0.27,0.27,0.27,0.27,0.27,0.27,0.27,0.26,0.26,0.26,0.26,0.25,0.25,0.25,0.24,0.23,0.23,0.22,0.21,0.20,0.19,0.18,0.17,0.16,0.15,0.14,0.13,0.12,0.11,0.10,0.09,0.08,0.08,0.07,0.07,0.07,0.07,0.07,0.07,0.07,0.07,0.08,0.08,0.08,0.08,0.08,0.08,0.08,0.08,0.08,0.08,0.08,0.08,0.08,0.08,0.08,0.08,0.08,0.08,0.08,0.08,0.08,0.07,0.07,0.07,0.07,0.07,0.07,0.07,0.06,0.06,0.06,0.06,0.05,0.05,0.05,0.04,0.04,0.04,0.04,0.04,0.04,0.04,0.04,0.04,0.04,0.04,0.04,0.04,0.04,0.04,0.04,0.04,0.04,0.04,0.04,0.04,0.04,0.04,0.04,0.04,0.04,0.04,0.04,0.04,0.04,0.04,0.04,0.05,0.05,0.05,0.05,0.05,0.05,0.05,0.05,0.06,0.06,0.06,0.06,0.06,0.07,0.07,0.07,0.07,0.08,0.08,0.08,0.08,0.08,0.08,0.08,0.08,0.09,0.09,0.09,0.09,0.09,0.09,0.09,0.09,0.09,0.09,0.09,0.09,0.09,0.09,0.09,0.09,0.09,0.09,0.09,0.09,0.09,0.09,0.09,0.09,0.09,0.08,0.08,0.08,0.08,0.08,0.08,0.07,0.07,0.07,0.07,0.07,0.07,0.07,0.07,0.07,0.06,0.06,0.06,0.06,0.06,0.06,0.06,0.06,0.07,0.07,0.07,0.07,0.07,0.07,0.07,0.07,0.07,0.07,0.07,0.07,0.07,0.07,0.07,0.07,0.07,0.07,0.07,0.07,0.08,0.08,0.08,0.08,0.08,0.08,0.08,0.08,0.08,0.08,0.08,0.08,0.08,0.08,0.08,0.08,0.08,0.08,0.08,0.08,0.08,0.08,0.08,0.09,0.10,0.11,0.12,0.13,0.14,0.15,0.16,0.17,0.18,0.18,0.19,0.20,0.20,0.20,0.21,0.21,0.21,0.22,0.22,0.23,0.23,0.23,0.24,0.25,0.25,0.26,0.26,0.27,0.28,0.29,0.31
Q9UNE2	0.35,0.34,0.34,0.33,0.32,0.32,0.31,0.31,0.31,0.31,0.31,0.31,0.31,0.31,0.31,0.31,0.31,0.32,0.32,0.32,0.32,0.31,0.31,0.30,0.30,0.29,0.29,0.27,0.26,0.25,0.25,0.24,0.23,0.22,0.22,0.21,0.21,0.20,0.20,0.20,0.20,0.19,0.19,0.19,0.18,0.18,0.18,0.17,0.17,0.16,0.15,0.15,0.14,0.14,0.13,0.12,0.11,0.10,0.09,0.08,0.07,0.07,0.06,0.05,0.04,0.04,0.03,0.03,0.03,0.03,0.03,0.03,0.03,0.03,0.03,0.03,0.03,0.03,0.03,0.03,0.03,0.03,0.03,0.03,0.03,0.03,0.03,0.04,0.04,0.04,0.04,0.04,0.04,0.04,0.04,0.04,0.04,0.04,0.04,0.04,0.04,0.04,0.04,0.04,0.04,0.04,0.04,0.04,0.05,0.05,0.06,0.06,0.07,0.07,0.07,0.07,0.07,0.07,0.07,0.07,0.07,0.07,0.07,0.07,0.06,0.06,0.06,0.06,0.06,0.06,0.06,0.06,0.06,0.06,0.06,0.06,0.06,0.06,0.06,0.06,0.06,0.06,0.06,0.06,0.06,0.07,0.07,0.08,0.09,0.10,0.10,0.11,0.12,0.13,0.14,0.16,0.17,0.19,0.20,0.22,0.23,0.24,0.26,0.27,0.29,0.30,0.32,0.33,0.34,0.36,0.37,0.39,0.40,0.41,0.42,0.43,0.43,0.44,0.45,0.45,0.46,0.47,0.49,0.50,0.51,0.52,0.53,0.54,0.54,0.54,0.55,0.54,0.54,0.54,0.54,0.54,0.54,0.54,0.54,0.54,0.54,0.54,0.54,0.54,0.54,0.53,0.53,0.53,0.53,0.53,0.53,0.52,0.52,0.52,0.52,0.53,0.53,0.54,0.55,0.55,0.56,0.56,0.56,0.57,0.57,0.57,0.57,0.57,0.56,0.56,0.56,0.56,0.56,0.57,0.57,0.57,0.57,0.57,0.57,0.57,0.57,0.57,0.57,0.57,0.57,0.57,0.57,0.57,0.57,0.57,0.57,0.58,0.58,0.58,0.58,0.58,0.58,0.58,0.58,0.57,0.57,0.57,0.57,0.57,0.57,0.57,0.57,0.57,0.57,0.57,0.57,0.57,0.57,0.57,0.57,0.56,0.56,0.56,0.55,0.55,0.55,0.55,0.54,0.54,0.54,0.53,0.53,0.52,0.52,0.51,0.51,0.50,0.49,0.49,0.48,0.48,0.48,0.48,0.48,0.48,0.48,0.47,0.47,0.47,0.47,0.46,0.46,0.46,0.45,0.45,0.44,0.44,0.44,0.43,0.43
Q8N5N7	0.51,0.51,0.51,0.51,0.51,0.51,0.52,0.52,0.52,0.52,0.52,0.52,0.52,0.53,0.53,0.53,0.53,0.53,0.53,0.53,0.53,0.53,0.53,0.53,0.53,0.53,0.52,0.52,0.51,0.51,0.50,0.49,0.48,0.47,0.46,0.44,0.43,0.42,0.41,0.40,0.38,0.38,0.36,0.35,0.34,0.33,0.32,0.30,0.29,0.28,0.26,0.25,0.24,0.23,0.21,0.20,0.19,0.17,0.16,0.16,0.15,0.14,0.13,0.12,0.11,0.10,0.09,0.08,0.08,0.07,0.07,0.07,0.07,0.07,0.07,0.06,0.06,0.06,0.06,0.06,0.06,0.06,0.06,0.06,0.06,0.06,0.06,0.06,0.06,0.06,0.06,0.06,0.06,0.06,0.06,0.06,0.06,0.06,0.05,0.05,0.05,0.04,0.04,0.04,0.04,0.03,0.03,0.03,0.03,0.03,0.03,0.03,0.03,0.03,0.03,0.03,0.03,0.03,0.03,0.03,0.03,0.03,0.03,0.04,0.04,0.04,0.04,0.04,0.04,0.04,0.04,0.04,0.04,0.04,0.04,0.04,0.04,0.05,0.05,0.05,0.05,0.05,0.05,0.05,0.05,0.05,0.05,0.05,0.05,0.05,0.06,0.06,0.06,0.06,0.06,0.06,0.06,0.06
Q6ZUB1	0.62,0.62,0.62,0.61,0.61,0.62,0.62,0.62,0.62,0.62,0.62,0.62,0.62,0.62,0.62,0.61,0.61,0.61,0.60,0.60,0.60,0.60,0.59,0.59,0.59,0.59,0.59,0.59,0.60,0.60,0.60,0.60,0.60,0.60,0.60,0.60,0.60,0.60,0.60,0.60,0.59,0.59,0.58,0.58,0.57,0.56,0.55,0.54,0.53,0.51,0.50,0.49,0.47,0.46,0.45,0.44,0.42,0.41,0.40,0.39,0.39,0.38,0.37,0.36,0.35,0.35,0.34,0.34,0.33,0.33,0.33,0.32,0.32,0.32,0.32,0.32,0.31,0.31,0.31,0.32,0.32,0.32,0.33,0.33,0.34,0.35,0.36,0.37,0.38,0.39,0.40,0.42,0.43,0.44,0.45,0.46,0.47,0.48,0.49,0.50,0.50,0.50,0.51,0.52,0.52,0.52,0.52,0.52,0.51,0.51,0.51,0.50,0.50,0.50,0.49,0.49,0.48,0.47,0.47,0.46,0.45,0.45,0.44,0.43,0.43,0.42,0.42,0.42,0.42,0.42,0.42,0.42,0.42,0.42,0.43,0.43,0.43,0.44,0.45,0.45,0.46,0.47,0.47,0.48,0.49,0.50,0.51,0.52,0.53,0.54,0.54,0.55,0.56,0.57,0.58,0.59,0.59,0.60,0.61,0.62,0.62,0.63,0.64,0.65,0.65,0.66,0.67,0.67,0.67,0.68,0.68,0.68,0.68,0.68,0.67,0.67,0.67,0.68,0.68,0.68,0.68,0.68,0.68,0.68,0.68,0.68,0.68,0.68,0.68,0.68,0.68,0.67,0.67,0.67,0.67,0.67,0.67,0.67,0.67,0.67,0.67,0.67,0.67,0.66,0.66,0.66,0.66,0.66,0.66,0.66,0.66,0.66,0.66,0.66,0.66,0.66,0.66,0.66,0.66,0.66,0.65,0.65,0.65,0.65,0.65,0.65,0.65,0.65,0.65,0.65,0.65,0.65,0.65,0.66,0.66,0.65,0.65,0.65,0.65,0.65,0.65,0.65,0.65,0.64,0.65,0.65,0.65,0.65,0.65,0.65,0.66,0.66,0.66,0.65,0.66,0.66,0.66,0.66,0.66,0.66,0.66,0.66,0.66,0.66,0.66,0.66,0.66,0.67,0.67,0.67,0.67,0.67,0.67,0.67,0.67,0.67,0.68,0.68,0.68,0.69,0.69,0.69,0.69,0.69,0.69,0.69,0.69,0.69,0.69,0.69,0.69,0.69,0.69,0.69,0.69,0.69,0.69,0.69,0.69,0.69,0.70,0.70,0.70,0.70,0.70,0.70,0.70,0.70,0.70,0.70,0.70,0.69,0.69,0.69,0.69,0.69,0.69,0.69,0.69,0.69,0.69,0.69,0.70,0.69,0.69,0.69,0.69,0.69,0.69,0.69,0.69,0.69,0.69,0.69,0.68,0.68,0.67,0.65,0.64,0.63,0.61,0.60,0.58,0.57,0.55,0.53,0.52,0.50,0.49,0.47,0.45,0.44,0.42,0.41,0.39,0.38,0.36,0.35,0.34,0.32,0.31,0.30,0.29,0.28,0.28,0.27,0.27,0.27,0.26,0.26,0.26,0.26,0.26,0.26,0.27,0.27,0.27,0.28,0.29,0.31,0.32,0.33,0.35,0.36,0.38,0.39,0.41,0.43,0.44,0.46,0.47,0.49,0.50,0.52,0.54,0.55,0.56,0.58,0.59,0.61,0.62,0.63,0.64,0.65,0.66,0.66,0.67,0.67,0.67,0.68,0.68,0.67,0.67,0.67,0.67,0.67,0.67,0.67,0.67,0.67,0.67,0.67,0.67,0.67,0.67,0.67,0.66,0.66,0.66,0.66,0.66,0.66,0.66,0.66,0.67,0.67,0.67,0.67,0.67,0.67,0.67,0.67,0.66,0.67,0.67,0.67,0.66,0.67,0.67,0.67,0.67,0.67,0.67,0.68,0.68,0.68,0.68,0.69,0.68,0.69,0.69,0.69,0.69,0.69,0.69,0.69,0.69,0.69,0.69,0.69,0.70,0.69,0.69,0.69,0.69,0.69,0.68,0.69,0.69,0.69,0.69,0.69,0.69,0.69,0.69,0.69,0.69,0.69,0.69,0.70,0.70,0.70,0.70,0.70,0.69,0.69,0.69,0.69,0.69,0.69,0.69,0.69,0.70,0.70,0.70,0.70,0.70,0.70,0.69,0.69,0.69,0.69,0.69,0.69,0.69,0.69,0.69,0.70,0.69,0.69,0.69,0.69,0.69,0.69,0.68,0.69,0.68,0.68,0.68,0.68,0.68,0.68,0.68,0.68,0.68,0.68,0.68,0.68,0.68,0.68,0.68,0.67,0.67,0.67,0.67,0.67,0.67,0.67,0.67,0.67,0.67,0.67,0.67,0.66,0.66,0.66,0.66,0.66,0.66,0.66,0.66,0.66,0.66,0.66,0.66,0.66,0.66,0.66,0.66,0.66,0.66,0.66,0.66,0.66,0.66,0.66,0.66,0.66,0.66,0.66,0.66,0.66,0.67,0.66,0.67,0.66,0.67,0.67,0.67,0.67,0.67,0.67,0.67,0.67,0.67,0.68,0.68,0.68,0.68,0.68,0.68,0.68,0.68,0.68,0.68,0.68,0.68,0.69,0.69,0.69,0.69,0.69,0.69,0.69,0.69,0.69,0.69,0.69,0.69,0.69,0.69,0.69,0.69,0.69,0.69,0.69,0.69,0.69,0.69,0.69,0.69,0.69,0.69,0.69,0.69,0.69,0.69,0.69,0.69,0.69,0.68,0.68,0.68,0.68,0.68,0.69,0.69,0.69,0.69,0.68,0.68,0.68,0.68,0.68,0.68,0.68,0.68,0.68,0.68,0.68,0.68,0.68,0.68,0.68,0.68,0.68,0.68,0.68,0.68,0.67,0.67,0.67,0.67,0.67,0.67,0.67,0.68,0.68,0.68,0.68,0.68,0.68,0.68,0.68,0.68,0.68,0.68,0.68,0.68,0.68,0.68,0.68,0.68,0.68,0.68,0.68,0.68,0.68,0.67,0.67,0.68,0.68,0.68,0.68,0.68,0.68,0.68,0.68,0.69,0.69,0.69,0.69,0.68,0.68,0.68,0.68,0.68,0.68,0.68,0.68,0.68,0.68,0.68,0.68,0.68,0.68,0.68,0.68,0.68,0.68,0.68,0.67,0.67,0.67,0.67,0.66,0.66,0.65,0.64,0.63,0.62,0.61,0.60,0.58,0.57,0.55,0.54,0.52,0.51,0.49,0.48,0.47,0.45,0.44,0.43,0.42,0.41,0.40,0.39,0.39,0.38,0.38,0.38,0.38,0.37,0.37,0.37,0.37,0.37,0.37,0.37,0.37,0.37,0.37,0.38,0.38,0.39,0.39,0.40,0.41,0.42,0.43,0.44,0.45,0.46,0.48,0.49,0.50,0.52,0.53,0.55,0.56,0.57,0.59,0.60,0.61,0.62,0.63,0.64,0.64,0.64,0.64,0.64,0.64,0.64,0.63,0.62,0.61,0.60,0.59,0.58,0.56,0.55,0.53,0.52,0.51,0.50,0.48,0.47,0.46,0.44,0.43,0.42,0.41,0.40,0.38,0.37,0.37,0.36,0.36,0.36,0.35,0.35,0.35,0.35,0.35,0.35,0.35,0.35,0.35,0.35,0.35,0.36,0.36,0.37,0.38,0.39,0.39,0.41,0.42,0.43,0.44,0.45,0.47,0.48,0.50,0.51,0.53,0.54,0.56,0.57,0.59,0.60,0.61,0.63,0.64,0.65,0.66,0.66,0.67,0.68,0.68,0.69,0.69,0.69,0.69,0.69,0.70,0.70,0.70,0.70,0.70,0.70,0.70,0.70,0.70,0.70,0.70,0.70,0.70,0.70,0.70,0.70,0.69,0.69,0.69,0.69,0.70,0.69,0.69,0.69,0.69,0.69,0.68,0.68,0.68,0.68,0.68,0.68,0.68,0.68,0.68,0.68,0.68,0.67,0.68,0.68,0.68,0.68,0.68,0.68,0.68,0.68,0.68,0.68,0.68,0.68,0.69,0.69,0.69,0.69,0.69,0.69,0.69,0.69,0.69,0.69,0.69,0.69,0.69,0.69,0.69,0.69,0.69,0.70,0.70,0.70,0.70,0.70,0.70,0.70,0.70,0.70,0.70,0.70,0.70,0.70,0.70,0.70,0.70,0.70,0.70,0.70,0.70,0.70,0.69,0.69,0.69,0.69,0.69,0.69,0.70,0.70,0.70,0.70,0.70,0.70,0.70,0.70,0.70,0.70,0.70,0.70,0.70,0.70,0.70,0.70,0.70,0.70,0.70,0.70,0.70,0.69,0.69,0.68,0.68,0.68,0.67,0.67,0.66,0.66,0.65,0.65,0.65,0.64,0.64,0.63,0.63,0.62,0.61,0.61,0.60,0.59,0.58,0.58,0.57,0.57,0.57,0.56,0.56,0.56,0.56,0.56,0.56,0.56,0.56,0.56,0.56,0.56,0.56,0.56,0.56,0.56,0.57,0.57,0.57,0.57,0.58,0.58,0.59,0.60,0.60,0.61,0.61,0.62,0.62,0.62,0.63,0.64,0.65,0.65,0.66,0.67,0.67,0.68,0.69,0.69,0.69,0.70,0.70,0.70,0.70,0.70,0.71,0.71,0.70,0.70,0.69,0.69,0.69,0.68,0.68,0.67,0.67,0.66,0.66,0.66,0.65,0.65,0.65,0.64,0.64,0.64,0.64,0.64,0.64,0.64,0.64,0.64,0.64,0.64,0.64,0.64,0.64,0.64,0.64,0.64,0.64,0.64,0.64,0.64,0.63,0.63,0.63,0.64,0.64,0.64,0.64,0.65,0.65,0.65,0.66,0.66,0.66,0.67,0.67,0.68,0.68,0.68,0.69,0.69,0.69,0.69,0.69,0.69,0.69,0.69,0.69,0.69,0.68,0.68,0.68,0.68,0.68,0.68,0.68,0.68,0.68,0.68,0.67,0.67,0.67,0.67,0.67,0.67,0.67,0.67,0.67,0.67,0.67,0.67,0.67,0.67,0.67,0.67,0.67,0.67,0.67,0.67,0.67,0.67,0.67,0.67,0.67,0.67,0.67,0.67,0.67,0.67,0.67,0.67,0.67,0.67,0.68,0.68,0.67,0.67,0.67,0.67,0.68,0.68,0.68,0.68,0.68,0.68,0.68,0.67,0.67,0.67,0.67,0.67,0.67,0.67,0.67,0.67,0.67,0.67,0.67,0.67,0.67,0.67,0.67,0.67,0.67,0.67,0.67,0.67,0.67,0.67,0.67,0.67,0.67,0.67,0.67,0.67,0.67,0.67,0.67,0.67,0.67,0.67,0.67,0.67,0.67,0.68,0.68,0.68,0.68,0.68,0.68,0.68,0.69,0.68,0.69,0.69,0.69,0.69,0.69,0.69,0.69,0.69,0.68,0.69,0.69,0.69,0.68,0.68,0.68,0.68,0.68,0.68,0.68,0.68,0.68,0.68,0.68,0.68,0.68,0.68,0.68,0.68,0.68,0.68,0.68,0.68,0.68,0.68,0.68,0.68,0.68,0.68,0.68,0.69,0.69,0.69,0.69,0.69,0.69,0.69,0.69,0.69,0.69,0.70,0.69,0.69,0.69,0.69,0.69,0.69,0.68,0.68,0.68,0.67,0.66,0.65,0.65,0.64,0.62,0.61,0.60,0.59,0.57,0.56,0.54,0.53,0.51,0.50,0.49,0.48,0.46,0.45,0.44,0.43,0.43,0.42,0.42,0.42,0.42,0.42,0.42,0.41,0.41,0.41,0.41,0.41,0.41,0.41,0.42,0.42,0.42,0.43,0.43,0.44,0.44,0.45,0.46,0.47,0.48,0.49,0.50,0.52,0.53,0.54,0.56,0.57,0.58,0.59,0.61,0.62,0.63,0.64,0.65,0.66,0.67,0.67,0.68,0.68,0.68,0.68,0.68,0.68,0.68,0.68,0.68,0.68,0.68,0.68,0.68,0.69,0.69,0.69,0.69,0.68,0.68,0.68,0.68,0.68,0.68,0.68,0.67,0.67,0.67,0.67,0.67,0.67,0.67,0.67,0.67,0.67,0.66,0.67,0.66,0.66,0.66,0.66,0.66,0.66,0.66,0.66,0.65,0.65,0.65,0.65,0.65,0.65,0.65,0.65,0.65,0.64,0.64,0.64,0.64,0.64,0.64,0.63,0.63,0.63,0.63,0.63,0.63,0.62,0.62,0.62,0.62,0.62,0.62,0.62,0.62,0.62,0.62,0.62,0.62,0.62,0.62,0.61,0.62,0.62,0.62,0.62,0.61,0.61,0.61,0.61,0.60,0.60
Q9NTN3	0.59,0.58,0.58,0.57,0.57,0.56,0.56,0.55,0.55,0.54,0.54,0.54,0.53,0.53,0.52,0.52,0.51,0.51,0.50,0.49,0.49,0.48,0.47,0.46,0.45,0.45,0.44,0.42,0.41,0.40,0.39,0.38,0.37,0.36,0.35,0.34,0.33,0.32,0.31,0.30,0.30,0.29,0.28,0.28,0.27,0.27,0.26,0.25,0.24,0.24,0.23,0.23,0.22,0.21,0.21,0.20,0.20,0.19,0.19,0.18,0.18,0.17,0.17,0.17,0.16,0.16,0.16,0.15,0.15,0.15,0.15,0.15,0.15,0.14,0.14,0.14,0.15,0.14,0.14,0.14,0.15,0.15,0.15,0.15,0.15,0.15,0.15,0.15,0.15,0.14,0.14,0.14,0.14,0.14,0.14,0.14,0.14,0.14,0.14,0.14,0.14,0.14,0.14,0.15,0.15,0.15,0.15,0.15,0.15,0.15,0.16,0.16,0.16,0.16,0.16,0.16,0.16,0.15,0.15,0.15,0.15,0.15,0.14,0.14,0.14,0.14,0.14,0.14,0.14,0.14,0.14,0.14,0.14,0.14,0.14,0.15,0.15,0.15,0.15,0.15,0.15,0.15,0.15,0.15,0.14,0.14,0.14,0.14,0.13,0.13,0.13,0.13,0.12,0.12,0.12,0.12,0.12,0.12,0.12,0.12,0.12,0.12,0.13,0.13,0.13,0.13,0.13,0.13,0.12,0.12,0.12,0.12,0.11,0.11,0.11,0.10,0.10,0.10,0.10,0.10,0.10,0.10,0.10,0.11,0.11,0.11,0.12,0.12,0.12,0.13,0.13,0.13,0.14,0.14,0.14,0.14,0.15,0.15,0.15,0.15,0.15,0.14,0.14,0.14,0.14,0.14,0.14,0.14,0.14,0.14,0.14,0.14,0.14,0.14,0.15,0.15,0.15,0.15,0.15,0.15,0.15,0.15,0.15,0.15,0.15,0.15,0.15,0.14,0.14,0.14,0.14,0.14,0.14,0.13,0.13,0.13,0.13,0.13,0.13,0.13,0.12,0.12,0.13,0.12,0.13,0.13,0.13,0.13,0.13,0.14,0.14,0.14,0.15,0.15,0.16,0.16,0.17,0.18,0.18,0.19,0.20,0.20,0.21,0.21,0.22,0.22,0.23,0.23,0.23,0.23,0.24,0.24,0.24,0.24,0.24,0.24,0.24,0.24,0.24,0.25,0.25,0.25,0.25,0.26,0.26,0.26,0.26,0.26,0.26,0.26,0.26,0.26,0.25,0.25,0.24,0.23,0.23,0.22,0.21,0.20,0.20,0.19,0.18,0.17,0.17,0.16,0.16,0.15,0.15,0.15,0.15,0.15,0.15,0.14,0.15,0.15,0.15,0.15,0.15,0.15,0.15,0.15,0.15,0.15,0.15,0.15,0.15,0.15,0.16,0.16,0.17,0.18,0.19,0.20,0.21,0.21,0.21,0.22,0.22,0.23,0.23,0.23,0.24,0.24,0.25,0.25,0.26,0.26,0.26,0.27,0.27,0.28,0.28,0.29,0.29
P23297	0.09,0.10,0.10,0.10,0.11,0.11,0.11,0.10,0.10,0.10,0.10,0.10,0.10,0.10,0.10,0.10,0.10,0.10,0.10,0.11,0.11,0.10,0.10,0.11,0.12,0.12,0.13,0.14,0.15,0.16,0.17,0.17,0.18,0.18,0.18,0.19,0.19,0.19,0.19,0.19,0.20,0.19,0.19,0.19,0.19,0.19,0.19,0.19,0.19,0.19,0.19,0.19,0.19,0.19,0.19,0.19,0.19,0.19,0.19,0.19,0.19,0.19,0.19,0.18,0.18,0.18,0.17,0.17,0.17,0.17,0.17,0.17,0.18,0.18,0.18,0.18,0.18,0.18,0.18,0.19,0.19,0.19,0.19,0.19,0.19,0.20,0.20,0.20,0.21,0.21,0.22,0.22,0.23,0.24
Q9BZR6	0.39,0.40,0.40,0.40,0.40,0.39,0.38,0.37,0.36,0.35,0.34,0.33,0.32,0.31,0.31,0.30,0.29,0.29,0.28,0.27,0.27,0.25,0.24,0.23,0.22,0.21,0.20,0.19,0.18,0.17,0.16,0.15,0.15,0.15,0.14,0.13,0.13,0.12,0.11,0.10,0.09,0.08,0.07,0.06,0.05,0.04,0.03,0.03,0.03,0.03,0.03,0.03,0.03,0.03,0.03,0.03,0.03,0.03,0.03,0.03,0.03,0.03,0.03,0.03,0.03,0.03,0.03,0.03,0.03,0.03,0.03,0.03,0.03,0.03,0.03,0.03,0.03,0.03,0.03,0.03,0.03,0.03,0.03,0.03,0.03,0.03,0.03,0.03,0.03,0.03,0.03,0.03,0.03,0.03,0.03,0.03,0.02,0.02,0.02,0.02,0.02,0.02,0.02,0.02,0.02,0.02,0.02,0.02,0.02,0.02,0.02,0.02,0.02,0.02,0.02,0.02,0.02,0.02,0.02,0.02,0.02,0.02,0.02,0.02,0.02,0.02,0.02,0.02,0.02,0.02,0.02,0.02,0.02,0.02,0.02,0.02,0.02,0.02,0.02,0.02,0.02,0.02,0.02,0.02,0.02,0.02,0.02,0.02,0.02,0.02,0.02,0.02,0.02,0.02,0.02,0.02,0.02,0.02,0.02,0.02,0.02,0.02,0.02,0.02,0.02,0.02,0.02,0.02,0.02,0.02,0.02,0.02,0.02,0.02,0.02,0.02,0.02,0.02,0.02,0.02,0.02,0.02,0.02,0.02,0.02,0.02,0.02,0.02,0.01,0.01,0.01,0.01,0.01,0.01,0.01,0.01,0.01,0.01,0.01,0.01,0.02,0.02,0.02,0.02,0.02,0.02,0.02,0.02,0.02,0.02,0.02,0.02,0.02,0.02,0.02,0.01,0.01,0.02,0.02,0.02,0.02,0.02,0.02,0.02,0.02,0.02,0.02,0.02,0.02,0.02,0.02,0.02,0.02,0.02,0.02,0.02,0.02,0.02,0.02,0.02,0.02,0.02,0.02,0.02,0.02,0.02,0.02,0.03,0.03,0.03,0.03,0.03,0.03,0.03,0.03,0.03,0.03,0.03,0.03,0.03,0.03,0.03,0.03,0.03,0.03,0.03,0.03,0.02,0.03,0.03,0.03,0.03,0.03,0.03,0.03,0.03,0.03,0.03,0.03,0.03,0.03,0.03,0.03,0.03,0.03,0.03,0.03,0.03,0.04,0.04,0.04,0.05,0.06,0.08,0.09,0.11,0.13,0.14,0.16,0.18,0.19,0.21,0.23,0.24,0.26,0.27,0.29,0.31,0.32,0.33,0.34,0.35,0.36,0.36,0.36,0.37,0.37,0.38,0.39,0.40,0.41,0.42,0.44,0.45,0.46,0.47,0.48,0.49,0.50,0.51,0.53,0.54,0.54,0.55,0.55,0.55,0.54,0.54,0.54,0.54,0.54,0.54,0.54,0.53,0.53,0.53,0.53,0.52,0.52,0.52,0.52,0.53,0.54,0.54,0.55,0.56,0.57,0.58,0.59,0.60,0.60,0.61,0.61,0.61,0.61,0.62,0.62,0.63,0.63,0.64,0.64,0.64,0.64,0.64,0.64,0.64,0.64,0.64,0.64,0.64,0.64,0.64,0.64,0.64,0.64,0.64,0.64,0.64,0.64,0.64,0.64,0.64,0.63,0.63,0.63,0.63,0.63,0.63,0.63,0.63,0.63,0.63,0.63,0.63,0.63,0.63,0.63,0.63,0.63,0.62,0.62,0.62,0.62,0.62,0.62,0.62,0.61,0.61,0.61,0.61,0.61,0.61,0.61,0.61,0.61,0.61,0.61,0.61,0.61,0.61,0.61,0.62,0.62,0.62,0.62,0.62,0.62,0.62,0.62,0.62,0.62,0.62,0.62,0.61,0.61,0.61,0.61,0.61,0.61,0.60,0.60,0.60,0.60,0.60,0.60,0.59,0.59,0.59,0.59,0.59,0.59,0.59,0.59,0.59,0.59,0.59,0.59,0.59,0.59,0.59,0.59,0.59,0.59
Q8N8U3	0.19,0.18,0.18,0.17,0.17,0.16,0.16,0.16,0.15,0.15,0.15,0.14,0.14,0.14,0.14,0.14,0.14,0.14,0.14,0.14,0.14,0.14,0.13,0.13,0.13,0.13,0.13,0.13,0.13,0.13,0.14,0.14,0.15,0.15,0.16,0.17,0.17,0.18,0.19,0.20,0.22,0.23,0.24,0.26,0.27,0.29,0.30,0.31,0.33,0.34,0.35,0.37,0.38,0.39,0.41,0.42,0.43,0.44,0.46,0.47,0.48,0.49,0.50,0.51,0.52,0.53,0.53,0.54,0.55,0.56,0.56,0.57,0.58,0.59,0.59,0.60,0.60,0.61,0.61,0.61,0.61,0.62,0.62,0.62,0.62,0.62,0.62,0.62,0.62,0.62,0.62,0.62,0.62,0.62,0.62,0.62,0.62,0.62,0.62,0.62,0.62,0.62,0.62,0.62,0.62,0.62,0.62,0.62,0.62,0.62,0.62,0.62,0.63,0.63,0.63,0.63,0.63,0.63,0.63,0.63,0.63,0.62,0.62,0.62,0.62,0.62,0.62,0.62,0.62,0.62,0.62,0.62,0.62,0.62,0.62,0.62,0.62,0.62,0.62,0.62,0.62,0.61,0.61,0.61,0.61,0.61,0.61,0.61,0.61,0.61,0.61,0.61,0.61,0.61,0.61,0.61,0.62,0.62,0.62,0.62,0.62,0.62,0.62,0.62,0.63,0.63,0.62,0.62,0.62,0.62,0.62,0.62,0.62,0.62,0.62,0.62,0.62,0.62,0.62,0.62,0.62,0.62,0.62,0.62,0.62,0.62,0.62,0.62,0.61,0.61,0.61,0.61,0.61,0.61,0.61,0.61,0.61,0.61,0.61,0.61,0.61,0.61,0.61,0.61,0.61,0.61,0.61,0.61,0.61,0.62,0.62,0.62,0.62,0.63,0.63,0.63,0.63,0.63,0.63,0.63,0.62,0.61,0.60,0.59,0.57,0.56,0.55,0.54,0.53,0.52,0.51,0.50,0.49,0.48,0.46,0.45,0.44,0.43,0.41,0.40,0.39,0.37,0.36,0.35,0.34,0.32,0.31,0.30,0.29,0.27,0.26,0.24,0.23,0.22,0.20,0.19,0.17,0.16,0.15,0.13,0.13,0.12,0.12,0.12,0.12,0.12,0.12,0.12,0.12,0.12,0.12,0.12,0.12,0.12,0.12,0.12,0.12,0.12,0.13,0.13,0.13,0.13,0.13,0.13,0.13,0.13,0.13,0.12,0.12,0.12,0.12,0.12,0.12,0.12,0.12,0.13,0.13,0.13,0.14,0.15,0.16,0.17,0.18,0.18,0.19,0.20,0.20,0.21,0.22,0.22,0.23,0.24,0.24,0.25,0.26,0.26,0.27,0.28,0.28,0.29,0.29,0.30,0.30,0.31,0.31,0.32,0.32,0.33,0.34,0.34,0.35,0.35,0.36,0.36,0.36,0.36,0.37,0.37,0.37,0.36,0.36,0.35,0.35,0.34,0.34,0.34,0.33,0.33,0.33,0.32,0.32,0.32,0.31,0.31,0.31,0.30,0.30,0.30,0.29,0.29,0.29,0.28,0.28,0.28,0.27,0.27,0.27,0.27,0.26,0.26,0.26,0.25,0.25,0.25,0.26,0.27,0.27,0.28,0.29,0.30,0.31,0.31,0.32,0.33,0.34,0.35,0.35,0.36,0.37,0.37,0.38,0.39,0.40,0.41,0.41,0.42,0.43,0.43,0.44,0.45,0.46,0.47,0.48,0.49,0.50,0.51,0.52,0.52,0.53,0.54,0.54,0.54,0.54,0.54,0.54,0.54,0.53,0.52,0.51,0.51,0.50,0.49,0.48,0.47,0.46,0.45,0.44,0.43,0.42,0.41,0.40,0.40,0.39,0.38,0.37,0.36,0.35,0.34,0.33,0.32,0.31,0.30,0.30,0.29,0.29,0.29,0.29,0.29,0.29,0.30,0.30,0.31,0.31,0.32,0.33,0.33,0.33,0.33,0.34,0.34,0.34,0.35,0.35,0.36,0.36,0.37,0.37,0.38,0.39,0.39,0.40,0.41,0.42,0.43,0.44
Q9BZW2	0.13,0.13,0.13,0.12,0.12,0.12,0.12,0.12,0.12,0.11,0.11,0.11,0.11,0.11,0.11,0.11,0.10,0.10,0.10,0.10,0.10,0.09,0.09,0.08,0.08,0.08,0.08,0.07,0.07,0.07,0.07,0.07,0.07,0.07,0.07,0.07,0.07,0.07,0.07,0.07,0.07,0.07,0.07,0.07,0.07,0.07,0.07,0.07,0.07,0.07,0.07,0.06,0.06,0.06,0.06,0.06,0.06,0.06,0.06,0.06,0.06,0.07,0.07,0.07,0.07,0.07,0.07,0.07,0.07,0.07,0.07,0.07,0.07,0.07,0.06,0.06,0.06,0.06,0.06,0.06,0.06,0.07,0.07,0.07,0.07,0.07,0.07,0.07,0.08,0.08,0.08,0.08,0.09,0.09,0.09,0.10,0.11,0.11,0.12,0.12,0.13,0.13,0.13,0.13,0.13,0.13,0.13,0.13,0.13,0.13,0.13,0.13,0.13,0.13,0.13,0.13,0.13,0.13,0.13,0.13,0.13,0.14,0.14,0.14,0.14,0.14,0.14,0.14,0.14,0.13,0.13,0.13,0.13,0.13,0.13,0.13,0.13,0.12,0.12,0.12,0.12,0.12,0.12,0.12,0.12,0.13,0.13,0.13,0.14,0.15,0.15,0.16,0.17,0.18,0.19,0.20,0.22,0.23,0.24,0.25,0.27,0.28,0.29,0.31,0.33,0.34,0.36,0.38,0.39,0.41,0.42,0.44,0.46,0.47,0.49,0.50,0.52,0.53,0.55,0.56,0.58,0.59,0.60,0.61,0.62,0.64,0.65,0.66,0.67,0.68,0.69,0.70,0.70,0.71,0.71,0.71,0.72,0.72,0.72,0.72,0.72,0.71,0.71,0.71,0.70,0.70,0.69,0.69,0.68,0.67,0.66,0.64,0.63,0.61,0.60,0.58,0.56,0.55,0.53,0.51,0.49,0.48,0.46,0.45,0.43,0.41,0.39,0.38,0.36,0.34,0.33,0.31,0.29,0.28,0.27,0.25,0.24,0.23,0.22,0.21,0.19,0.18,0.17,0.16,0.15,0.14,0.13,0.12,0.10,0.10,0.09,0.09,0.08,0.08,0.08,0.09,0.09,0.09,0.09,0.09,0.10,0.10,0.10,0.10,0.10,0.10,0.10,0.10,0.10,0.10,0.10,0.10,0.10,0.10,0.10,0.10,0.10,0.10,0.09,0.09,0.09,0.09,0.09,0.09,0.09,0.09,0.09,0.09,0.10,0.10,0.11,0.12,0.12,0.13,0.14,0.15,0.15,0.16,0.17,0.18,0.19,0.19,0.20,0.20,0.21,0.22,0.22,0.22,0.23,0.23,0.24,0.24,0.24,0.25,0.25,0.25,0.25,0.25,0.26,0.26,0.26,0.26,0.26,0.26,0.26,0.26,0.26,0.26,0.25,0.25,0.24,0.23,0.22,0.21,0.20,0.19,0.18,0.17,0.16,0.15,0.14,0.13,0.12,0.12,0.11,0.11,0.11,0.11,0.11,0.11,0.10,0.10,0.10,0.10,0.10,0.10,0.10,0.10,0.10,0.11,0.11,0.11,0.11,0.11,0.11,0.11,0.11,0.11,0.11,0.11,0.11,0.11,0.11,0.11,0.11,0.11,0.11,0.11,0.11,0.11,0.11,0.12,0.12,0.13,0.14,0.15,0.15,0.15,0.16,0.16,0.17,0.17,0.18,0.19,0.19,0.20,0.21,0.21,0.21,0.20,0.20,0.20,0.19,0.19,0.19,0.19,0.19,0.19,0.19,0.19,0.19,0.19,0.19,0.20,0.20,0.20,0.20,0.20,0.21,0.21,0.21,0.21,0.20,0.20,0.19,0.18,0.17,0.16,0.16,0.15,0.14,0.14,0.13,0.12,0.11,0.11,0.10,0.09,0.09,0.09,0.09,0.09,0.10,0.10,0.10,0.10,0.11,0.11,0.11,0.11,0.11,0.11,0.11,0.11,0.10,0.10,0.10,0.10,0.10,0.10,0.09,0.09,0.09,0.09,0.09,0.09,0.09,0.09,0.09,0.09,0.09,0.09,0.09,0.09,0.09,0.09,0.09,0.09,0.09,0.09,0.09,0.09,0.09,0.09,0.09,0.08,0.08,0.08,0.08,0.08,0.08,0.08,0.08,0.08,0.08,0.08,0.08,0.08,0.08,0.08,0.08,0.08,0.08,0.08,0.08,0.08,0.07,0.07,0.07,0.07,0.07,0.07,0.07,0.07,0.07,0.07,0.07,0.07,0.07,0.07,0.07,0.07,0.07,0.07,0.07,0.07,0.07,0.07,0.07,0.07,0.07,0.07,0.07,0.07,0.06,0.06,0.06,0.06,0.06,0.06,0.06,0.06,0.06,0.06,0.06,0.06,0.06,0.06,0.06,0.06,0.06,0.06,0.06,0.06,0.06,0.06,0.06,0.06,0.06,0.06,0.06,0.06,0.06,0.06,0.06,0.06,0.07,0.07,0.08,0.09,0.10,0.12,0.13,0.15,0.16,0.17,0.17,0.17,0.18,0.18,0.18,0.19,0.19,0.20,0.20,0.21,0.22,0.22,0.23,0.24,0.24,0.25,0.26,0.27,0.28
Q9NSD5	0.63,0.62,0.61,0.60,0.59,0.58,0.57,0.56,0.54,0.53,0.52,0.50,0.49,0.48,0.47,0.46,0.45,0.44,0.43,0.42,0.41,0.39,0.38,0.36,0.34,0.33,0.31,0.30,0.28,0.27,0.25,0.24,0.23,0.21,0.20,0.19,0.18,0.16,0.15,0.14,0.13,0.12,0.11,0.10,0.09,0.09,0.08,0.08,0.07,0.07,0.07,0.07,0.06,0.06,0.06,0.06,0.06,0.06,0.06,0.06,0.06,0.06,0.06,0.06,0.06,0.06,0.06,0.06,0.06,0.06,0.06,0.06,0.06,0.05,0.05,0.05,0.05,0.05,0.04,0.04,0.04,0.04,0.04,0.04,0.03,0.03,0.03,0.03,0.03,0.03,0.03,0.03,0.03,0.03,0.03,0.03,0.03,0.03,0.03,0.02,0.02,0.02,0.02,0.02,0.02,0.02,0.03,0.03,0.03,0.03,0.03,0.03,0.03,0.03,0.03,0.03,0.03,0.03,0.03,0.03,0.02,0.03,0.03,0.03,0.03,0.03,0.03,0.03,0.03,0.03,0.03,0.03,0.03,0.04,0.04,0.04,0.04,0.04,0.04,0.04,0.05,0.05,0.05,0.06,0.07,0.08,0.09,0.10,0.11,0.12,0.14,0.15,0.16,0.17,0.19,0.20,0.21,0.21,0.22,0.22,0.23,0.23,0.23,0.23,0.23,0.23,0.23,0.23,0.23,0.23,0.23,0.23,0.22,0.22,0.22,0.22,0.22,0.22,0.22,0.22,0.22,0.22,0.22,0.21,0.21,0.20,0.19,0.18,0.17,0.15,0.14,0.12,0.11,0.10,0.09,0.07,0.06,0.05,0.05,0.04,0.04,0.03,0.03,0.03,0.03,0.03,0.03,0.03,0.03,0.04,0.04,0.04,0.04,0.04,0.04,0.03,0.03,0.03,0.03,0.03,0.03,0.03,0.03,0.03,0.04,0.04,0.04,0.04,0.04,0.04,0.05,0.05,0.05,0.05,0.05,0.05,0.06,0.06,0.06,0.06,0.06,0.06,0.06,0.06,0.06,0.06,0.06,0.06,0.06,0.06,0.06,0.06,0.06,0.07,0.07,0.07,0.07,0.07,0.08,0.08,0.08,0.08,0.08,0.08,0.08,0.08,0.08,0.08,0.08,0.08,0.08,0.08,0.08,0.08,0.07,0.07,0.07,0.07,0.07,0.07,0.07,0.06,0.06,0.06,0.06,0.06,0.06,0.06,0.06,0.06,0.06,0.05,0.05,0.05,0.05,0.05,0.05,0.04,0.04,0.04,0.04,0.03,0.03,0.03,0.03,0.03,0.03,0.03,0.03,0.03,0.03,0.03,0.03,0.03,0.03,0.04,0.04,0.04,0.04,0.05,0.05,0.05,0.06,0.06,0.07,0.07,0.07,0.08,0.08,0.09,0.10,0.10,0.11,0.12,0.12,0.13,0.13,0.14,0.14,0.14,0.14,0.15,0.15,0.15,0.16,0.16,0.16,0.16,0.16,0.16,0.17,0.17,0.16,0.16,0.17,0.16,0.16,0.16,0.16,0.16,0.16,0.15,0.15,0.15,0.14,0.14,0.13,0.13,0.13,0.12,0.12,0.11,0.10,0.10,0.09,0.08,0.08,0.07,0.07,0.07,0.07,0.06,0.06,0.06,0.06,0.06,0.06,0.05,0.05,0.05,0.05,0.05,0.05,0.05,0.05,0.05,0.05,0.05,0.05,0.05,0.05,0.05,0.04,0.04,0.04,0.04,0.04,0.04,0.04,0.04,0.04,0.04,0.04,0.04,0.04,0.04,0.04,0.04,0.04,0.04,0.04,0.04,0.04,0.04,0.04,0.04,0.04,0.04,0.04,0.04,0.04,0.04,0.04,0.04,0.04,0.04,0.04,0.04,0.04,0.04,0.04,0.04,0.04,0.04,0.04,0.04,0.04,0.04,0.05,0.05,0.05,0.05,0.05,0.05,0.05,0.05,0.05,0.05,0.05,0.05,0.05,0.05,0.05,0.05,0.05,0.05,0.05,0.05,0.05,0.05,0.05,0.05,0.04,0.04,0.04,0.04,0.04,0.04,0.04,0.04,0.04,0.04,0.04,0.04,0.04,0.04,0.04,0.05,0.05,0.05,0.05,0.05,0.05,0.06,0.06,0.06,0.06,0.06,0.06,0.06,0.07,0.07,0.08,0.08,0.08,0.08,0.08,0.08,0.08,0.08,0.08,0.08,0.08,0.08,0.08,0.08,0.08,0.08,0.08,0.08,0.08,0.08,0.08,0.08,0.07,0.07,0.07,0.07,0.07,0.07,0.07,0.06,0.06,0.06,0.06,0.06,0.06,0.06,0.06,0.06,0.06,0.05,0.05,0.05,0.05,0.05,0.05,0.05,0.05,0.05,0.05,0.05,0.06,0.06,0.06,0.07,0.07,0.08,0.09,0.11,0.12,0.13,0.15,0.16,0.18,0.20,0.21,0.23,0.24,0.26,0.27,0.29,0.30,0.32,0.33,0.34,0.36,0.37,0.37,0.38,0.39,0.40,0.40,0.41,0.42,0.43,0.44,0.45,0.46,0.47,0.48,0.50,0.51,0.52,0.54,0.56,0.57,0.58,0.58,0.58,0.59,0.59
Q8N488	0.40,0.40,0.39,0.38,0.37,0.35,0.34,0.33,0.33,0.32,0.31,0.30,0.29,0.29,0.28,0.27,0.27,0.26,0.26,0.26,0.25,0.24,0.23,0.22,0.21,0.21,0.20,0.19,0.19,0.19,0.19,0.19,0.19,0.19,0.19,0.18,0.18,0.18,0.18,0.18,0.18,0.18,0.17,0.18,0.18,0.19,0.20,0.20,0.21,0.22,0.23,0.24,0.25,0.25,0.26,0.27,0.28,0.29,0.30,0.31,0.32,0.33,0.34,0.35,0.36,0.37,0.38,0.39,0.40,0.41,0.41,0.41,0.42,0.42,0.42,0.42,0.43,0.43,0.43,0.43,0.44,0.44,0.45,0.45,0.45,0.46,0.46,0.46,0.46,0.47,0.47,0.47,0.47,0.47,0.47,0.47,0.47,0.47,0.47,0.47,0.47,0.47,0.47,0.46,0.46,0.46,0.46,0.46,0.46,0.46,0.46,0.46,0.46,0.46,0.46,0.46,0.46,0.46,0.46,0.46,0.45,0.45,0.45,0.44,0.43,0.42,0.41,0.40,0.40,0.39,0.38,0.37,0.36,0.34,0.33,0.33,0.31,0.31,0.30,0.29,0.28,0.27,0.26,0.25,0.24,0.23,0.22,0.21,0.20,0.19,0.18,0.17,0.15,0.14,0.13,0.12,0.12,0.11,0.11,0.11,0.11,0.11,0.11,0.11,0.12,0.13,0.14,0.15,0.16,0.17,0.18,0.19,0.20,0.21,0.22,0.24,0.25,0.26,0.27,0.28,0.29,0.30,0.31,0.32,0.33,0.34,0.35,0.36,0.37,0.38,0.39,0.40,0.41,0.42,0.43,0.43,0.44,0.45,0.45,0.45,0.45,0.45,0.45,0.45,0.44,0.44,0.44,0.44,0.44,0.43,0.43,0.43,0.43,0.43,0.42,0.42,0.42,0.41,0.41,0.41,0.41,0.41,0.40,0.40,0.40,0.40,0.40,0.39
Q9BVN2	0.43,0.43,0.42,0.41,0.41,0.41,0.41,0.41,0.41,0.41,0.41,0.41,0.41,0.42,0.42,0.43,0.43,0.44,0.44,0.44,0.45,0.44,0.44,0.45,0.45,0.45,0.45,0.45,0.45,0.46,0.46,0.46,0.47,0.48,0.48,0.49,0.50,0.51,0.51,0.52,0.53,0.53,0.54,0.55,0.55,0.56,0.56,0.57,0.57,0.57,0.57,0.57,0.57,0.57,0.57,0.57,0.57,0.57,0.57,0.57,0.57,0.58,0.58,0.59,0.59,0.59,0.59,0.59,0.59,0.59,0.60,0.60,0.60,0.60,0.60,0.60,0.60,0.60,0.60,0.60,0.60,0.60,0.60,0.60,0.60,0.61,0.61,0.61,0.62,0.62,0.62,0.63,0.63,0.63,0.64,0.64,0.64,0.64,0.64,0.64,0.64,0.64,0.64,0.64,0.64,0.64,0.63,0.63,0.63,0.63,0.63,0.63,0.63,0.63,0.63,0.63,0.63,0.63,0.63,0.63,0.63,0.63,0.62,0.62,0.62,0.62,0.62,0.62,0.62,0.62,0.62,0.62,0.62,0.62,0.62,0.62,0.62,0.62,0.62,0.62,0.62,0.62,0.62,0.62,0.62,0.62,0.61,0.61,0.61,0.61,0.61,0.61,0.61,0.61,0.61,0.61,0.61,0.60,0.61,0.61,0.60,0.61,0.61,0.61,0.61,0.61,0.61,0.61,0.61,0.61,0.61,0.61,0.62,0.62,0.62,0.62,0.62,0.62,0.62,0.62,0.62,0.62,0.62,0.62,0.62,0.62,0.63,0.63,0.63,0.63,0.63,0.63,0.63,0.63,0.64,0.63,0.64,0.64,0.64,0.64,0.64,0.64,0.64,0.64,0.64,0.64,0.64,0.64,0.64,0.64,0.64,0.64,0.64,0.64,0.65,0.65,0.65,0.65,0.65,0.65,0.65,0.65,0.65,0.65,0.65,0.65,0.66,0.66,0.66,0.66,0.66,0.66,0.66,0.66,0.66,0.66,0.66,0.66,0.66,0.66,0.66,0.66,0.66,0.66,0.66,0.66,0.66,0.66,0.66,0.66,0.66,0.66,0.66,0.67,0.66,0.67,0.67,0.67,0.67,0.67,0.67,0.67,0.67,0.66,0.66,0.66,0.66,0.66,0.66,0.65,0.65,0.65,0.65,0.65,0.65,0.65,0.65,0.65,0.65,0.65,0.65,0.65,0.65,0.65,0.65,0.65,0.65,0.65,0.65,0.65,0.65,0.64,0.64,0.63,0.63,0.62,0.62,0.61,0.60,0.60,0.59,0.59,0.58,0.58,0.58,0.58,0.58,0.58,0.58,0.58,0.58,0.58,0.58,0.58,0.58,0.58,0.58,0.58,0.58,0.58,0.58,0.58,0.58,0.58,0.58,0.58,0.58,0.58,0.58,0.58,0.58,0.58,0.59,0.59,0.59,0.60,0.60,0.61,0.61,0.62,0.63,0.63,0.64,0.64,0.64,0.64,0.64,0.65,0.64,0.64,0.64,0.64,0.63,0.63,0.63,0.63,0.63,0.62,0.62,0.62,0.62,0.62,0.62,0.62,0.61,0.61,0.61,0.61,0.61,0.61,0.60,0.60,0.60,0.60,0.61,0.61,0.60,0.60,0.60,0.60,0.59,0.59,0.58,0.58,0.58,0.57,0.57,0.56,0.56,0.56,0.56,0.57,0.57,0.57,0.57,0.58,0.58,0.58,0.58,0.59,0.59,0.59,0.59,0.60,0.60,0.61,0.61,0.61,0.61,0.61,0.62,0.62,0.62,0.62,0.62,0.62,0.62,0.62,0.62,0.62,0.62,0.63,0.63,0.64,0.64,0.65,0.66,0.66,0.66,0.67,0.67,0.67,0.67,0.67,0.68,0.67,0.67,0.67,0.67,0.67,0.67,0.67,0.67,0.66,0.66,0.65,0.65,0.64,0.64,0.63,0.63,0.63,0.62,0.62,0.62,0.61,0.60,0.59,0.58,0.57,0.56,0.55,0.54,0.52,0.51,0.49,0.48,0.46,0.45,0.43,0.41,0.40,0.38,0.36,0.35,0.33,0.32,0.30,0.29,0.27,0.25,0.24,0.23,0.22,0.21,0.19,0.18,0.17,0.16,0.15,0.14,0.13,0.11,0.10,0.09,0.08,0.07,0.06,0.06,0.05,0.05,0.05,0.05,0.04,0.04,0.04,0.04,0.04,0.04,0.04,0.04,0.04,0.04,0.04,0.04,0.04,0.04,0.04,0.04,0.04,0.04,0.04,0.04,0.04,0.04,0.04,0.04,0.05,0.05,0.05,0.06,0.06,0.06,0.07,0.07,0.07,0.07,0.08,0.08,0.08,0.08,0.08,0.08,0.08,0.08,0.08,0.08,0.09,0.10,0.11,0.12,0.13,0.13,0.14,0.14,0.14,0.14,0.14,0.14,0.15,0.15,0.15,0.15,0.15,0.15,0.15,0.16,0.16,0.16,0.16,0.16,0.16,0.15,0.15,0.15,0.14,0.14,0.14,0.14,0.14,0.14,0.14,0.14,0.14,0.13,0.13,0.13,0.13,0.12,0.12,0.11,0.10,0.09,0.09,0.09,0.08,0.08,0.08,0.09,0.09,0.09,0.09,0.09,0.09,0.08,0.08,0.08,0.08,0.07,0.07,0.07,0.06,0.06,0.06,0.06,0.06,0.07,0.07,0.08,0.08,0.08,0.08,0.09,0.09,0.09,0.09,0.09,0.09,0.09,0.09,0.09,0.09,0.09,0.09,0.08,0.08,0.08,0.08,0.08,0.08,0.08,0.08,0.07,0.07,0.07,0.07,0.08,0.08,0.08,0.09,0.10,0.11,0.12,0.14,0.15,0.16,0.18,0.19,0.20,0.21,0.21,0.22,0.23,0.24,0.25,0.25,0.26,0.27,0.28,0.28,0.29,0.30,0.30,0.31,0.31,0.32,0.32,0.33,0.34,0.34,0.35,0.36,0.37,0.37,0.38,0.39,0.40,0.41,0.42,0.43,0.44,0.45,0.45,0.46,0.46,0.46,0.45,0.45,0.45,0.46,0.46,0.47,0.47,0.48,0.48,0.49,0.49,0.49,0.50,0.50,0.50,0.50,0.51,0.51,0.52,0.52,0.53,0.53,0.54,0.55,0.56,0.57,0.57,0.58,0.59,0.60,0.60,0.61,0.61,0.61,0.61,0.61,0.61,0.61,0.61,0.61,0.61,0.61,0.61,0.61,0.61,0.62,0.62,0.61,0.62,0.62,0.62,0.62,0.63,0.63,0.63,0.64,0.65,0.65,0.66,0.67,0.67,0.67,0.68,0.68,0.68,0.68,0.68,0.68,0.68,0.68,0.68,0.67,0.67,0.67,0.66,0.67,0.66,0.66,0.66,0.66,0.66,0.67,0.67,0.66,0.67,0.66,0.66,0.66,0.66,0.65,0.65,0.65,0.65,0.65,0.65,0.65,0.64,0.64,0.64,0.64,0.64,0.64,0.64,0.64,0.63,0.63,0.63,0.63,0.63,0.63,0.63,0.64,0.64,0.64,0.64,0.64,0.64,0.64,0.64,0.64,0.64,0.64,0.63,0.63,0.63,0.62,0.63,0.62,0.62,0.61,0.60,0.59,0.57,0.56,0.55,0.54,0.53,0.51,0.50,0.49,0.48,0.46,0.45,0.44,0.43,0.42,0.40,0.39,0.37,0.36,0.35,0.33,0.32,0.30,0.29,0.28,0.26,0.25,0.24,0.22,0.21,0.20,0.19,0.18,0.17,0.16,0.14,0.13,0.12,0.11,0.11,0.11,0.11,0.11,0.11,0.11,0.11,0.11,0.11,0.11,0.11,0.11,0.11,0.11,0.11,0.11,0.11,0.11,0.11,0.11,0.12,0.12,0.12,0.12,0.12,0.12,0.12,0.12,0.13,0.13,0.13,0.13,0.12,0.12,0.12,0.12
Q6P087	0.70,0.70,0.70,0.70,0.70,0.70,0.70,0.70,0.70,0.70,0.70,0.70,0.70,0.70,0.70,0.69,0.69,0.68,0.68,0.68,0.68,0.68,0.68,0.68,0.68,0.68,0.68,0.68,0.68,0.68,0.68,0.68,0.68,0.67,0.67,0.66,0.65,0.64,0.63,0.62,0.61,0.60,0.58,0.57,0.56,0.54,0.53,0.52,0.51,0.49,0.48,0.46,0.45,0.43,0.42,0.40,0.39,0.38,0.37,0.35,0.34,0.32,0.31,0.29,0.28,0.26,0.25,0.23,0.22,0.20,0.19,0.17,0.15,0.14,0.13,0.12,0.11,0.10,0.09,0.09,0.08,0.08,0.08,0.07,0.07,0.07,0.07,0.07,0.06,0.06,0.06,0.06,0.06,0.06,0.06,0.06,0.06,0.06,0.06,0.06,0.06,0.06,0.06,0.07,0.07,0.08,0.08,0.08,0.07,0.07,0.07,0.07,0.07,0.07,0.08,0.08,0.08,0.08,0.08,0.08,0.07,0.07,0.07,0.07,0.07,0.07,0.07,0.07,0.07,0.07,0.07,0.07,0.07,0.07,0.07,0.07,0.06,0.06,0.06,0.06,0.06,0.06,0.06,0.06,0.06,0.05,0.05,0.05,0.04,0.04,0.04,0.04,0.04,0.04,0.04,0.04,0.04,0.04,0.04,0.04,0.04,0.04,0.04,0.04,0.04,0.04,0.04,0.04,0.03,0.03,0.03,0.03,0.03,0.04,0.04,0.04,0.05,0.05,0.05,0.05,0.05,0.05,0.05,0.05,0.05,0.05,0.05,0.05,0.05,0.05,0.06,0.06,0.06,0.06,0.06,0.06,0.06,0.06,0.06,0.06,0.06,0.06,0.06,0.06,0.06,0.06,0.06,0.06,0.06,0.06,0.06,0.06,0.06,0.06,0.06,0.05,0.05,0.05,0.04,0.04,0.04,0.04,0.04,0.04,0.04,0.04,0.04,0.04,0.03,0.03,0.03,0.03,0.03,0.03,0.03,0.03,0.03,0.03,0.03,0.03,0.03,0.03,0.03,0.03,0.03,0.03,0.03,0.03,0.03,0.03,0.03,0.04,0.04,0.04,0.04,0.04,0.04,0.04,0.05,0.05,0.06,0.06,0.06,0.07,0.07,0.07,0.07,0.07,0.07,0.07,0.07,0.08,0.08,0.08,0.08,0.08,0.08,0.08,0.08,0.08,0.08,0.08,0.08,0.08,0.08,0.08,0.08,0.08,0.08,0.08,0.08,0.08,0.08,0.08,0.07,0.07,0.07,0.07,0.07,0.07,0.07,0.07,0.07,0.07,0.07,0.07,0.08,0.08,0.08,0.08,0.08,0.08,0.08,0.08,0.08,0.08,0.08,0.08,0.08,0.07,0.07,0.07,0.07,0.07,0.07,0.07,0.07,0.07,0.07,0.07,0.08,0.08,0.08,0.08,0.08,0.08,0.09,0.09,0.09,0.09,0.09,0.09,0.08,0.08,0.07,0.06,0.06,0.05,0.05,0.05,0.05
Q6ZMH5	0.57,0.57,0.58,0.58,0.58,0.58,0.58,0.58,0.57,0.57,0.56,0.55,0.54,0.53,0.52,0.51,0.50,0.49,0.48,0.47,0.46,0.45,0.44,0.42,0.41,0.40,0.39,0.38,0.37,0.36,0.35,0.34,0.33,0.32,0.31,0.31,0.30,0.29,0.28,0.27,0.26,0.25,0.24,0.23,0.22,0.21,0.20,0.20,0.20,0.20,0.21,0.22,0.24,0.25,0.26,0.27,0.29,0.30,0.31,0.33,0.35,0.36,0.37,0.39,0.40,0.42,0.43,0.44,0.46,0.47,0.49,0.50,0.51,0.53,0.54,0.56,0.57,0.58,0.60,0.61,0.62,0.64,0.65,0.66,0.67,0.68,0.69,0.70,0.71,0.72,0.72,0.72,0.72,0.72,0.71,0.72,0.71,0.72,0.72,0.72,0.72,0.72,0.72,0.72,0.72,0.72,0.72,0.72,0.72,0.72,0.72,0.72,0.72,0.72,0.72,0.71,0.71,0.71,0.71,0.70,0.70,0.70,0.69,0.69,0.69,0.69,0.69,0.69,0.68,0.68,0.68,0.68,0.68,0.68,0.67,0.66,0.66,0.65,0.63,0.62,0.61,0.60,0.59,0.58,0.56,0.55,0.54,0.53,0.51,0.50,0.49,0.48,0.47,0.46,0.44,0.43,0.41,0.40,0.39,0.38,0.36,0.35,0.34,0.33,0.32,0.30,0.29,0.28,0.27,0.25,0.24,0.23,0.22,0.22,0.21,0.21,0.21,0.21,0.21,0.22,0.23,0.24,0.25,0.25,0.26,0.27,0.28,0.28,0.28,0.27,0.27,0.27,0.26,0.26,0.26,0.25,0.25,0.25,0.25,0.24,0.24,0.24,0.24,0.24,0.24,0.24,0.24,0.23,0.23,0.23,0.23,0.22,0.22,0.21,0.21,0.20,0.20,0.19,0.19,0.17,0.16,0.15,0.14,0.13,0.12,0.10,0.09,0.09,0.08,0.08,0.08,0.08,0.08,0.08,0.08,0.08,0.08,0.08,0.08,0.08,0.08,0.08,0.08,0.08,0.08,0.08,0.08,0.08,0.08,0.09,0.09,0.10,0.11,0.12,0.13,0.15,0.16,0.17,0.18,0.19,0.20,0.21,0.22,0.22,0.23,0.23,0.23,0.23,0.23,0.23,0.23,0.23,0.23,0.23,0.23,0.23,0.23,0.23,0.23,0.23,0.24,0.24,0.24,0.24,0.24,0.25,0.25,0.25,0.25,0.26,0.26,0.26,0.26,0.27,0.27,0.26,0.26,0.26,0.26,0.26,0.26,0.26,0.26,0.27,0.27,0.28,0.29,0.30,0.32,0.33,0.34,0.36,0.37,0.39,0.40,0.42,0.43,0.45,0.46,0.48,0.49,0.50,0.52,0.53,0.54,0.55,0.56,0.58,0.59,0.60,0.60,0.61,0.62,0.62,0.63,0.63,0.63,0.64,0.64,0.64,0.65,0.65,0.65,0.65,0.65,0.65,0.65,0.65,0.65,0.65,0.65,0.66,0.66,0.66,0.66,0.66,0.66,0.66,0.66,0.65,0.64,0.64,0.63,0.61,0.60,0.59,0.58,0.57,0.56,0.55,0.53,0.52,0.51,0.49,0.48,0.46,0.44,0.43,0.41,0.40,0.38,0.37,0.35,0.34,0.33,0.31,0.30,0.29,0.28,0.27,0.25,0.24,0.23,0.21,0.20,0.18,0.17,0.15,0.14,0.13,0.12,0.11,0.10,0.10,0.10,0.09,0.09,0.09,0.09,0.09,0.09,0.09,0.09,0.09,0.09,0.09,0.10,0.10,0.10,0.11,0.11,0.11,0.11,0.11,0.11,0.11,0.11,0.11,0.11,0.10,0.10,0.10,0.10,0.10,0.09,0.09,0.09,0.09,0.09,0.09,0.09,0.09,0.09,0.09,0.09,0.09,0.09,0.09,0.10,0.10,0.11,0.11,0.11,0.11,0.11,0.11,0.11,0.11,0.10,0.10,0.10,0.10,0.10,0.10,0.09,0.09,0.09,0.09,0.09,0.09,0.09,0.10,0.10,0.10,0.10,0.10,0.11,0.11,0.11,0.11,0.12,0.12,0.12,0.13,0.13,0.13,0.12,0.12,0.12,0.11,0.10,0.10,0.09,0.09,0.09,0.08,0.08,0.08,0.08,0.08,0.08,0.08,0.08,0.08,0.08,0.08,0.09,0.09,0.09,0.09,0.10,0.10,0.11,0.12,0.13,0.14,0.15,0.16,0.18,0.19,0.19,0.19,0.19,0.19,0.20,0.20,0.20,0.21,0.21,0.22,0.22,0.23,0.23,0.24,0.25,0.26,0.27,0.28,0.29,0.30
Q9C0K1	0.47,0.47,0.47,0.47,0.46,0.46,0.45,0.45,0.44,0.43,0.43,0.42,0.41,0.40,0.40,0.39,0.39,0.38,0.37,0.37,0.37,0.35,0.34,0.33,0.32,0.32,0.31,0.30,0.30,0.29,0.28,0.28,0.28,0.27,0.27,0.27,0.26,0.26,0.26,0.25,0.25,0.25,0.25,0.25,0.26,0.26,0.27,0.27,0.28,0.28,0.29,0.29,0.30,0.30,0.30,0.30,0.30,0.30,0.30,0.30,0.30,0.30,0.30,0.30,0.30,0.30,0.30,0.30,0.31,0.31,0.31,0.31,0.31,0.31,0.31,0.30,0.30,0.30,0.29,0.29,0.28,0.27,0.26,0.26,0.25,0.24,0.23,0.22,0.21,0.21,0.20,0.20,0.20,0.20,0.21,0.22,0.22,0.24,0.25,0.26,0.26,0.27,0.27,0.27,0.27,0.27,0.27,0.26,0.26,0.26,0.25,0.25,0.25,0.24,0.24,0.23,0.23,0.23,0.23,0.23,0.22,0.23,0.23,0.23,0.23,0.23,0.24,0.24,0.24,0.24,0.24,0.24,0.24,0.24,0.23,0.22,0.21,0.20,0.19,0.18,0.17,0.16,0.16,0.15,0.15,0.15,0.15,0.15,0.15,0.15,0.15,0.15,0.15,0.15,0.15,0.15,0.15,0.15,0.15,0.15,0.15,0.15,0.15,0.14,0.14,0.14,0.13,0.13,0.13,0.13,0.13,0.13,0.13,0.13,0.13,0.13,0.12,0.12,0.12,0.12,0.11,0.11,0.11,0.11,0.11,0.11,0.11,0.11,0.11,0.11,0.11,0.11,0.11,0.11,0.11,0.11,0.12,0.12,0.12,0.12,0.13,0.13,0.14,0.15,0.16,0.17,0.18,0.18,0.19,0.20,0.21,0.22,0.23,0.23,0.24,0.26,0.27,0.29,0.30,0.31,0.33,0.35,0.36,0.38,0.39,0.41,0.43,0.44,0.46,0.48,0.49,0.51,0.52,0.54,0.55,0.57,0.58,0.59,0.60,0.61,0.62,0.63,0.63,0.64,0.65,0.65,0.66,0.66,0.67,0.67,0.67,0.67,0.67,0.67,0.68,0.68,0.68,0.68,0.68,0.68,0.68,0.68,0.69,0.68,0.68,0.68,0.68,0.68,0.68,0.68,0.67,0.67,0.66,0.65,0.65,0.64,0.64,0.63,0.63,0.62,0.62,0.61,0.60,0.59,0.58,0.57,0.56,0.54,0.53,0.51,0.50,0.48,0.47,0.45,0.44,0.42,0.41,0.39,0.37,0.36,0.34,0.32,0.31,0.29,0.28,0.26,0.25,0.24,0.22,0.21,0.20,0.19,0.18,0.17,0.16,0.15,0.14,0.13,0.12,0.11,0.11,0.10,0.10,0.09,0.09,0.09,0.09,0.09,0.09,0.09,0.09,0.10,0.10,0.10,0.10,0.11,0.11,0.11,0.12,0.12,0.13,0.13,0.13,0.13,0.13,0.14,0.14,0.14,0.14,0.14,0.14,0.13,0.13,0.13,0.13,0.13,0.13,0.13,0.13,0.13,0.13,0.13,0.13,0.12,0.12,0.12,0.12,0.12,0.12,0.12,0.13,0.13,0.12,0.12,0.12,0.12,0.11,0.11,0.11,0.10,0.10,0.10,0.09,0.09,0.09,0.09,0.09,0.09,0.08,0.09,0.09,0.09,0.09,0.09,0.09,0.10,0.10,0.11,0.11,0.12,0.13,0.13,0.14,0.15,0.15,0.15,0.16,0.16,0.16,0.15,0.15,0.15,0.15,0.15,0.14,0.14,0.14,0.14,0.14,0.14,0.14,0.14,0.14,0.14,0.14,0.14,0.14,0.14,0.14,0.14,0.14,0.14,0.14,0.15,0.15,0.16,0.17,0.17,0.18,0.19,0.19,0.18,0.18,0.17,0.17,0.17,0.17,0.17,0.17,0.17,0.17,0.18,0.18,0.18,0.19,0.19,0.20,0.20,0.21,0.22
Q9HAB3	0.15,0.15,0.15,0.14,0.14,0.13,0.13,0.13,0.13,0.12,0.12,0.12,0.12,0.12,0.12,0.12,0.12,0.12,0.12,0.12,0.12,0.10,0.10,0.09,0.09,0.09,0.08,0.08,0.08,0.08,0.08,0.08,0.09,0.09,0.09,0.09,0.09,0.09,0.09,0.10,0.10,0.10,0.10,0.10,0.10,0.11,0.11,0.11,0.11,0.12,0.12,0.12,0.12,0.13,0.13,0.13,0.14,0.14,0.14,0.13,0.13,0.13,0.13,0.13,0.13,0.12,0.12,0.12,0.11,0.11,0.11,0.10,0.10,0.10,0.10,0.10,0.09,0.09,0.09,0.09,0.09,0.09,0.09,0.09,0.08,0.08,0.08,0.08,0.08,0.08,0.08,0.07,0.07,0.07,0.06,0.05,0.05,0.05,0.05,0.04,0.04,0.04,0.04,0.04,0.04,0.04,0.04,0.04,0.05,0.05,0.05,0.05,0.05,0.05,0.06,0.06,0.06,0.06,0.06,0.07,0.07,0.07,0.07,0.07,0.07,0.07,0.07,0.07,0.07,0.07,0.06,0.07,0.07,0.07,0.07,0.07,0.07,0.07,0.07,0.07,0.07,0.07,0.08,0.08,0.08,0.08,0.08,0.09,0.10,0.10,0.11,0.11,0.12,0.13,0.13,0.14,0.15,0.15,0.16,0.17,0.17,0.18,0.18,0.19,0.20,0.20,0.21,0.21,0.21,0.22,0.22,0.22,0.22,0.21,0.21,0.21,0.21,0.21,0.21,0.21,0.21,0.21,0.20,0.20,0.20,0.20,0.19,0.19,0.18,0.18,0.17,0.16,0.16,0.15,0.14,0.14,0.13,0.13,0.12,0.12,0.12,0.13,0.13,0.14,0.15,0.16,0.17,0.18,0.19,0.20,0.22,0.24,0.25,0.27,0.29,0.31,0.32,0.34,0.36,0.37,0.39,0.41,0.43,0.45,0.46,0.48,0.50,0.52,0.53,0.55,0.57,0.58,0.60,0.62,0.63,0.65,0.67,0.68,0.70,0.71,0.71,0.72,0.73,0.72,0.72,0.72,0.71,0.71,0.71,0.70,0.69,0.68,0.67,0.65,0.64,0.62,0.60,0.58,0.57,0.55,0.53,0.52,0.50,0.48,0.46,0.45,0.43,0.41,0.39,0.38,0.37,0.35,0.33,0.32,0.30,0.29,0.27,0.26,0.24,0.22,0.21,0.19,0.18,0.16,0.15,0.14,0.13,0.12,0.11,0.10,0.10,0.09,0.08,0.08,0.08,0.08,0.08,0.08,0.08,0.08,0.08,0.09,0.09,0.09,0.09,0.09,0.09,0.09,0.09,0.09,0.09,0.09,0.09,0.09,0.09,0.09,0.09,0.09,0.09,0.08,0.08,0.08,0.08,0.08,0.08,0.07,0.07,0.07,0.07,0.06,0.06,0.06,0.06,0.06,0.05,0.05,0.05,0.05,0.05,0.05,0.05,0.05,0.05,0.05,0.05,0.05,0.05,0.06,0.05,0.05,0.05,0.05,0.05,0.05,0.05,0.05,0.05,0.05,0.05,0.05,0.05,0.05,0.05,0.05,0.05,0.05,0.05,0.05,0.05,0.05,0.05,0.05,0.05,0.05,0.05,0.05,0.05,0.06,0.06,0.06,0.06,0.06,0.06,0.06,0.06,0.06,0.06,0.06,0.06,0.06,0.06,0.06,0.06,0.06,0.06,0.07,0.07,0.07,0.07,0.07,0.07,0.07,0.08,0.08,0.08,0.08,0.09,0.09,0.10,0.10,0.10,0.10,0.11,0.11,0.11,0.12,0.12,0.13,0.13,0.14,0.14,0.15,0.15,0.16,0.17,0.17,0.18,0.18,0.18,0.18,0.19,0.19,0.19,0.20,0.20,0.21,0.21,0.21,0.22,0.23,0.23,0.24,0.24,0.25,0.25
Q9UQR0	0.63,0.63,0.63,0.64,0.64,0.64,0.64,0.63,0.63,0.63,0.62,0.61,0.59,0.58,0.56,0.55,0.53,0.52,0.51,0.50,0.49,0.47,0.46,0.44,0.43,0.41,0.40,0.38,0.37,0.36,0.34,0.33,0.31,0.30,0.28,0.27,0.25,0.24,0.22,0.21,0.19,0.18,0.16,0.14,0.13,0.11,0.10,0.08,0.07,0.06,0.04,0.03,0.03,0.03,0.03,0.03,0.03,0.03,0.03,0.03,0.03,0.03,0.03,0.03,0.03,0.03,0.03,0.03,0.03,0.03,0.03,0.03,0.03,0.03,0.03,0.03,0.03,0.03,0.03,0.03,0.03,0.03,0.04,0.04,0.04,0.04,0.04,0.04,0.04,0.04,0.04,0.04,0.04,0.04,0.04,0.03,0.03,0.03,0.03,0.03,0.03,0.03,0.04,0.04,0.04,0.04,0.04,0.04,0.05,0.05,0.05,0.05,0.05,0.05,0.05,0.06,0.06,0.07,0.07,0.08,0.08,0.08,0.08,0.08,0.08,0.09,0.09,0.09,0.09,0.10,0.10,0.10,0.10,0.10,0.10,0.10,0.10,0.10,0.10,0.10,0.10,0.10,0.10,0.10,0.09,0.09,0.09,0.09,0.09,0.08,0.08,0.08,0.08,0.08,0.08,0.07,0.07,0.06,0.06,0.05,0.05,0.05,0.05,0.04,0.04,0.04,0.04,0.04,0.03,0.03,0.03,0.03,0.03,0.03,0.03,0.03,0.03,0.03,0.03,0.03,0.03,0.03,0.03,0.03,0.03,0.03,0.03,0.03,0.03,0.03,0.03,0.04,0.04,0.04,0.04,0.04,0.04,0.04,0.04,0.04,0.04,0.04,0.04,0.04,0.03,0.03,0.03,0.03,0.03,0.03,0.03,0.03,0.03,0.03,0.03,0.03,0.03,0.04,0.04,0.04,0.04,0.05,0.05,0.06,0.07,0.08,0.09,0.10,0.12,0.13,0.14,0.16,0.17,0.18,0.20,0.21,0.23,0.24,0.26,0.27,0.29,0.30,0.31,0.33,0.34,0.35,0.37,0.38,0.39,0.41,0.43,0.44,0.46,0.47,0.49,0.50,0.51,0.53,0.54,0.56,0.57,0.59,0.60,0.60,0.61,0.62,0.62,0.62,0.62,0.62,0.62,0.62,0.62,0.62,0.62,0.62,0.62,0.62,0.62,0.62,0.62,0.63,0.63,0.63,0.63,0.63,0.64,0.64,0.64,0.64,0.64,0.64,0.64,0.64,0.64,0.64,0.65,0.65,0.65,0.65,0.65,0.65,0.65,0.66,0.66,0.66,0.66,0.67,0.67,0.67,0.67,0.67,0.68,0.68,0.68,0.68,0.68,0.68,0.68,0.68,0.68,0.68,0.68,0.68,0.69,0.69,0.69,0.69,0.69,0.69,0.69,0.69,0.68,0.68,0.67,0.65,0.64,0.62,0.61,0.59,0.58,0.56,0.54,0.53,0.52,0.50,0.49,0.47,0.46,0.44,0.43,0.41,0.40,0.38,0.37,0.35,0.34,0.32,0.31,0.29,0.28,0.26,0.25,0.23,0.22,0.21,0.19,0.18,0.16,0.15,0.13,0.12,0.11,0.09,0.08,0.08,0.08,0.07,0.07,0.07,0.07,0.07,0.07,0.07,0.07,0.06,0.06,0.06,0.06,0.06,0.06,0.06,0.06,0.06,0.06,0.07,0.07,0.07,0.08,0.08,0.08,0.08,0.08,0.08,0.08,0.08,0.08,0.08,0.08,0.08,0.08,0.08,0.08,0.08,0.08,0.08,0.08,0.09,0.09,0.09,0.10,0.10,0.10,0.10,0.10,0.10,0.11,0.11,0.11,0.11,0.11,0.11,0.11,0.11,0.11,0.10,0.10,0.10,0.09,0.09,0.09,0.09,0.09,0.09,0.09,0.09,0.10,0.10,0.11,0.13,0.14,0.16,0.17,0.19,0.20,0.21,0.23,0.24,0.25,0.27,0.28,0.29,0.30,0.31,0.33,0.34,0.35,0.37,0.38,0.39,0.41,0.42,0.43,0.45,0.46,0.48,0.49,0.51,0.52,0.53,0.54,0.56,0.57,0.59,0.60,0.61,0.63,0.64,0.65,0.65,0.65,0.65,0.64,0.64,0.64,0.64,0.64,0.64,0.64,0.64,0.65,0.64,0.64,0.64,0.64,0.64,0.64,0.64,0.64,0.64,0.64,0.64,0.64,0.63,0.63,0.63,0.63,0.63,0.63,0.62,0.62,0.62,0.62,0.62,0.62,0.62,0.62,0.62,0.62,0.62,0.62,0.62,0.63,0.63,0.63,0.63,0.63,0.63,0.63,0.63,0.63,0.63,0.63,0.63,0.63,0.63,0.63,0.64,0.64,0.64,0.64,0.64,0.64,0.64,0.64,0.64,0.64,0.64,0.64,0.64,0.64,0.64,0.64,0.63,0.63,0.63,0.63,0.63,0.63,0.63,0.62,0.62,0.62,0.62,0.62,0.62,0.62,0.62,0.62,0.62,0.62,0.62,0.62,0.62,0.62,0.62,0.62,0.62,0.62,0.62,0.62,0.62,0.62,0.63,0.63,0.63,0.63,0.63,0.63,0.63,0.63,0.63,0.63,0.62,0.62,0.61,0.60,0.59,0.57,0.56,0.55,0.54,0.52,0.51,0.50,0.48,0.47,0.46,0.44,0.43,0.41,0.40,0.39,0.38,0.36,0.35,0.34,0.33,0.31,0.30,0.29,0.27,0.26,0.25,0.23,0.22,0.20,0.19,0.18,0.16,0.15,0.14,0.13,0.12,0.11,0.11,0.10,0.10,0.10,0.10,0.10,0.11,0.11,0.11,0.11,0.11,0.11,0.12,0.12,0.12,0.12,0.13,0.13,0.13,0.13,0.13,0.12,0.12,0.12,0.12,0.12,0.12,0.12,0.12,0.12,0.12,0.13,0.14,0.15,0.17,0.17,0.17,0.17,0.18,0.18,0.18,0.19,0.19,0.19,0.19,0.20,0.20,0.20,0.20,0.21,0.21,0.21,0.21,0.22,0.22
P58004	0.71,0.71,0.71,0.71,0.71,0.72,0.72,0.72,0.72,0.72,0.72,0.72,0.72,0.72,0.72,0.72,0.72,0.72,0.72,0.72,0.71,0.70,0.69,0.67,0.66,0.64,0.63,0.61,0.60,0.58,0.57,0.56,0.55,0.54,0.53,0.52,0.51,0.50,0.50,0.49,0.48,0.47,0.47,0.46,0.45,0.45,0.44,0.44,0.43,0.43,0.42,0.42,0.41,0.40,0.39,0.38,0.37,0.35,0.34,0.33,0.31,0.30,0.30,0.29,0.29,0.29,0.30,0.30,0.30,0.30,0.29,0.29,0.29,0.28,0.28,0.27,0.27,0.26,0.25,0.24,0.23,0.22,0.21,0.20,0.19,0.18,0.17,0.16,0.15,0.13,0.12,0.11,0.10,0.08,0.07,0.06,0.06,0.05,0.05,0.05,0.05,0.05,0.05,0.05,0.04,0.04,0.04,0.04,0.04,0.04,0.04,0.04,0.04,0.04,0.04,0.04,0.04,0.04,0.04,0.04,0.04,0.04,0.04,0.03,0.03,0.03,0.03,0.03,0.03,0.03,0.03,0.03,0.03,0.03,0.04,0.04,0.04,0.04,0.04,0.04,0.04,0.04,0.04,0.04,0.03,0.03,0.03,0.03,0.03,0.03,0.03,0.03,0.03,0.03,0.03,0.03,0.03,0.03,0.03,0.03,0.03,0.03,0.03,0.03,0.04,0.04,0.04,0.04,0.04,0.04,0.04,0.04,0.04,0.04,0.04,0.04,0.04,0.04,0.04,0.04,0.04,0.04,0.04,0.04,0.04,0.04,0.04,0.04,0.04,0.04,0.04,0.04,0.04,0.04,0.04,0.04,0.04,0.04,0.05,0.05,0.07,0.08,0.09,0.11,0.12,0.13,0.15,0.16,0.17,0.19,0.21,0.22,0.24,0.26,0.27,0.29,0.30,0.32,0.34,0.35,0.37,0.38,0.40,0.42,0.43,0.45,0.46,0.47,0.49,0.50,0.51,0.52,0.53,0.54,0.54,0.54,0.54,0.54,0.54,0.54,0.53,0.52,0.51,0.49,0.48,0.46,0.45,0.43,0.42,0.40,0.39,0.37,0.36,0.34,0.33,0.32,0.31,0.30,0.29,0.27,0.26,0.24,0.23,0.22,0.20,0.19,0.17,0.16,0.15,0.14,0.13,0.12,0.11,0.11,0.10,0.10,0.10,0.11,0.11,0.12,0.13,0.14,0.15,0.16,0.17,0.18,0.19,0.20,0.20,0.21,0.22,0.22,0.22,0.21,0.21,0.21,0.20,0.20,0.20,0.20,0.19,0.19,0.19,0.19,0.19,0.20,0.20,0.21,0.22,0.23,0.23,0.24,0.24,0.25,0.24,0.24,0.24,0.24,0.23,0.23,0.22,0.21,0.20,0.19,0.18,0.17,0.16,0.15,0.14,0.13,0.13,0.12,0.12,0.12,0.12,0.12,0.12,0.12,0.12,0.11,0.11,0.11,0.11,0.11,0.11,0.11,0.10,0.10,0.09,0.08,0.07,0.06,0.05,0.05,0.04,0.04,0.04,0.04,0.04,0.04,0.04,0.04,0.04,0.04,0.04,0.04,0.04,0.04,0.04,0.04,0.04,0.04,0.04,0.04,0.04,0.04,0.04,0.04,0.04,0.04,0.04,0.04,0.04,0.04,0.04,0.04,0.04,0.05,0.05,0.05,0.05,0.05,0.05,0.05,0.05,0.05,0.05,0.05,0.05,0.05,0.05,0.05,0.05,0.05,0.05,0.05,0.05,0.05,0.04,0.05,0.05,0.05,0.05,0.05,0.05,0.05,0.05,0.05,0.05,0.05,0.05,0.05,0.05,0.06,0.06,0.06,0.06,0.06,0.06,0.06,0.06,0.06,0.05,0.05,0.05,0.05,0.05,0.05,0.05,0.05,0.05,0.05,0.05,0.04,0.04,0.04,0.04,0.04,0.04,0.04,0.04,0.04,0.04,0.04,0.04,0.04,0.04,0.04,0.04,0.04,0.04,0.04,0.04,0.04,0.03,0.03,0.03,0.03,0.03,0.03,0.02,0.02,0.02,0.02,0.02,0.02,0.02,0.02,0.03,0.03
P58005	0.58,0.58,0.57,0.57,0.57,0.57,0.57,0.57,0.57,0.57,0.58,0.58,0.58,0.58,0.58,0.58,0.57,0.57,0.56,0.54,0.53,0.52,0.50,0.49,0.47,0.46,0.45,0.43,0.42,0.41,0.40,0.40,0.39,0.39,0.39,0.38,0.38,0.37,0.36,0.36,0.35,0.34,0.33,0.32,0.32,0.31,0.30,0.30,0.29,0.28,0.27,0.26,0.25,0.24,0.22,0.21,0.20,0.19,0.19,0.19,0.18,0.18,0.18,0.19,0.19,0.18,0.18,0.18,0.18,0.18,0.18,0.17,0.16,0.16,0.15,0.14,0.13,0.13,0.12,0.12,0.12,0.11,0.11,0.10,0.10,0.10,0.09,0.09,0.08,0.07,0.06,0.05,0.05,0.05,0.05,0.05,0.04,0.04,0.04,0.04,0.04,0.04,0.05,0.05,0.04,0.05,0.05,0.05,0.05,0.05,0.05,0.05,0.05,0.05,0.05,0.05,0.05,0.05,0.05,0.05,0.05,0.05,0.05,0.05,0.05,0.05,0.05,0.05,0.05,0.05,0.05,0.05,0.05,0.05,0.05,0.05,0.05,0.05,0.05,0.05,0.05,0.05,0.05,0.05,0.04,0.04,0.04,0.04,0.04,0.04,0.04,0.04,0.03,0.03,0.03,0.03,0.03,0.03,0.03,0.04,0.04,0.04,0.04,0.04,0.04,0.04,0.04,0.04,0.04,0.04,0.04,0.04,0.04,0.04,0.03,0.03,0.03,0.03,0.03,0.03,0.03,0.03,0.03,0.03,0.03,0.03,0.03,0.03,0.03,0.03,0.03,0.03,0.04,0.04,0.04,0.05,0.06,0.07,0.08,0.09,0.10,0.11,0.12,0.13,0.14,0.16,0.17,0.19,0.20,0.22,0.23,0.24,0.26,0.27,0.28,0.29,0.31,0.32,0.34,0.35,0.37,0.38,0.40,0.42,0.43,0.45,0.47,0.48,0.50,0.51,0.53,0.54,0.55,0.56,0.57,0.57,0.57,0.56,0.55,0.55,0.54,0.53,0.51,0.50,0.49,0.48,0.46,0.45,0.43,0.42,0.41,0.40,0.39,0.38,0.37,0.36,0.35,0.35,0.34,0.33,0.31,0.30,0.29,0.27,0.26,0.25,0.23,0.22,0.20,0.19,0.18,0.16,0.15,0.14,0.13,0.13,0.13,0.13,0.13,0.13,0.14,0.15,0.16,0.17,0.19,0.20,0.22,0.23,0.25,0.27,0.28,0.30,0.31,0.33,0.34,0.35,0.36,0.37,0.38,0.39,0.39,0.40,0.41,0.41,0.41,0.41,0.40,0.40,0.40,0.40,0.40,0.40,0.40,0.40,0.40,0.40,0.40,0.40,0.40,0.40,0.40,0.40,0.40,0.40,0.39,0.38,0.37,0.36,0.34,0.32,0.31,0.29,0.28,0.26,0.25,0.23,0.22,0.20,0.19,0.17,0.16,0.15,0.14,0.13,0.13,0.13,0.13,0.13,0.13,0.12,0.12,0.12,0.12,0.12,0.12,0.11,0.11,0.11,0.11,0.10,0.10,0.09,0.08,0.06,0.05,0.05,0.04,0.04,0.04,0.04,0.04,0.04,0.04,0.04,0.04,0.04,0.04,0.04,0.04,0.04,0.04,0.05,0.05,0.05,0.05,0.05,0.05,0.05,0.05,0.05,0.05,0.05,0.05,0.05,0.05,0.05,0.05,0.05,0.06,0.06,0.06,0.06,0.06,0.06,0.06,0.06,0.07,0.07,0.07,0.07,0.07,0.07,0.07,0.06,0.06,0.06,0.06,0.06,0.06,0.06,0.06,0.06,0.06,0.06,0.06,0.06,0.07,0.07,0.07,0.07,0.07,0.07,0.08,0.08,0.08,0.08,0.08,0.08,0.08,0.08,0.08,0.07,0.07,0.07,0.07,0.07,0.07,0.06,0.06,0.06,0.06,0.06,0.06,0.06,0.05,0.05,0.05,0.05,0.05,0.05,0.05,0.05,0.05,0.05,0.05,0.04,0.04,0.04,0.04,0.04,0.04,0.04,0.03,0.03,0.03,0.03,0.03,0.03,0.03,0.02,0.02,0.02,0.02,0.02,0.02,0.02,0.02,0.02,0.02,0.02,0.02,0.02
Q13228	0.22,0.22,0.21,0.20,0.19,0.19,0.18,0.17,0.17,0.16,0.16,0.15,0.15,0.15,0.14,0.14,0.14,0.14,0.13,0.13,0.13,0.11,0.10,0.08,0.07,0.06,0.05,0.04,0.03,0.03,0.03,0.03,0.03,0.03,0.03,0.03,0.02,0.02,0.02,0.02,0.02,0.02,0.02,0.02,0.02,0.02,0.02,0.02,0.02,0.02,0.02,0.02,0.02,0.02,0.02,0.02,0.02,0.02,0.02,0.02,0.02,0.02,0.02,0.03,0.03,0.03,0.03,0.03,0.04,0.04,0.04,0.04,0.04,0.04,0.04,0.04,0.04,0.04,0.04,0.04,0.04,0.04,0.04,0.04,0.04,0.04,0.04,0.04,0.04,0.04,0.04,0.04,0.04,0.04,0.04,0.04,0.04,0.04,0.04,0.04,0.04,0.03,0.03,0.03,0.03,0.03,0.03,0.02,0.02,0.02,0.02,0.02,0.02,0.02,0.02,0.02,0.02,0.02,0.02,0.02,0.02,0.02,0.02,0.02,0.02,0.02,0.02,0.02,0.02,0.02,0.02,0.02,0.02,0.02,0.02,0.02,0.02,0.02,0.02,0.02,0.02,0.02,0.02,0.02,0.02,0.02,0.02,0.02,0.02,0.03,0.02,0.03,0.02,0.03,0.03,0.03,0.03,0.03,0.03,0.03,0.03,0.03,0.03,0.03,0.02,0.02,0.02,0.02,0.02,0.02,0.02,0.02,0.02,0.02,0.02,0.02,0.02,0.02,0.02,0.02,0.02,0.02,0.02,0.02,0.02,0.02,0.02,0.02,0.02,0.02,0.02,0.03,0.03,0.03,0.03,0.03,0.03,0.03,0.03,0.03,0.03,0.03,0.03,0.03,0.03,0.03,0.03,0.03,0.03,0.03,0.03,0.03,0.03,0.03,0.03,0.03,0.03,0.03,0.03,0.03,0.03,0.03,0.03,0.03,0.03,0.04,0.04,0.04,0.04,0.04,0.04,0.03,0.03,0.03,0.03,0.03,0.03,0.03,0.03,0.02,0.02,0.02,0.02,0.02,0.02,0.02,0.02,0.02,0.02,0.02,0.02,0.02,0.02,0.02,0.02,0.02,0.02,0.02,0.02,0.02,0.02,0.02,0.02,0.02,0.02,0.02,0.02,0.02,0.02,0.02,0.02,0.02,0.02,0.02,0.02,0.02,0.02,0.02,0.02,0.02,0.02,0.03,0.03,0.03,0.03,0.03,0.03,0.03,0.03,0.03,0.03,0.03,0.03,0.03,0.03,0.03,0.03,0.03,0.03,0.03,0.03,0.03,0.03,0.03,0.03,0.03,0.03,0.03,0.03,0.03,0.03,0.03,0.03,0.03,0.03,0.03,0.03,0.03,0.03,0.03,0.02,0.02,0.02,0.02,0.02,0.02,0.02,0.02,0.02,0.02,0.02,0.02,0.02,0.02,0.02,0.02,0.02,0.02,0.02,0.02,0.02,0.02,0.02,0.02,0.02,0.02,0.02,0.02,0.03,0.03,0.03,0.03,0.03,0.03,0.03,0.03,0.03,0.03,0.03,0.03,0.03,0.03,0.03,0.03,0.03,0.03,0.03,0.03,0.03,0.03,0.03,0.03,0.03,0.03,0.03,0.03,0.03,0.03,0.03,0.03,0.03,0.03,0.03,0.03,0.03,0.03,0.02,0.02,0.02,0.02,0.02,0.02,0.02,0.02,0.02,0.02,0.02,0.02,0.03,0.03,0.02,0.02,0.02,0.02,0.02,0.02,0.02,0.02,0.02,0.02,0.02,0.02,0.02,0.02,0.02,0.02,0.02,0.02,0.02,0.02,0.02,0.02,0.02,0.02,0.02,0.02,0.02,0.02,0.02,0.02,0.02,0.02,0.02,0.02,0.02,0.02,0.02,0.02,0.02,0.02,0.02,0.02,0.02,0.03,0.03,0.03,0.03,0.03,0.03,0.03,0.03,0.03,0.03,0.03,0.03,0.03,0.03,0.03,0.03,0.03,0.03,0.03,0.04,0.04,0.04,0.04,0.04,0.04,0.04,0.04,0.04,0.04
O15126	0.45,0.45,0.44,0.44,0.44,0.44,0.43,0.43,0.44,0.44,0.44,0.44,0.44,0.44,0.45,0.45,0.45,0.44,0.44,0.44,0.44,0.44,0.44,0.44,0.44,0.44,0.44,0.45,0.45,0.46,0.46,0.47,0.47,0.48,0.48,0.49,0.49,0.50,0.51,0.52,0.52,0.53,0.54,0.54,0.55,0.55,0.56,0.56,0.57,0.57,0.57,0.57,0.56,0.56,0.56,0.55,0.55,0.54,0.53,0.53,0.52,0.51,0.50,0.49,0.48,0.47,0.46,0.45,0.43,0.42,0.40,0.39,0.37,0.36,0.35,0.33,0.32,0.31,0.29,0.28,0.26,0.25,0.24,0.23,0.22,0.21,0.20,0.19,0.19,0.18,0.18,0.17,0.18,0.18,0.18,0.18,0.18,0.19,0.19,0.19,0.19,0.20,0.20,0.21,0.21,0.22,0.22,0.23,0.24,0.25,0.25,0.26,0.26,0.27,0.27,0.28,0.28,0.28,0.29,0.29,0.29,0.29,0.29,0.29,0.29,0.29,0.28,0.28,0.28,0.27,0.26,0.26,0.25,0.24,0.23,0.21,0.21,0.20,0.19,0.19,0.18,0.17,0.17,0.16,0.15,0.14,0.14,0.13,0.12,0.11,0.10,0.10,0.09,0.08,0.08,0.07,0.07,0.06,0.06,0.06,0.05,0.05,0.05,0.04,0.04,0.04,0.04,0.04,0.04,0.04,0.03,0.03,0.03,0.03,0.04,0.04,0.04,0.04,0.04,0.04,0.04,0.04,0.04,0.04,0.04,0.05,0.05,0.05,0.05,0.05,0.06,0.06,0.06,0.06,0.07,0.07,0.07,0.07,0.07,0.07,0.07,0.07,0.07,0.07,0.07,0.07,0.07,0.07,0.07,0.07,0.07,0.07,0.07,0.07,0.07,0.07,0.07,0.07,0.07,0.07,0.07,0.07,0.07,0.07,0.07,0.06,0.06,0.06,0.06,0.06,0.06,0.06,0.05,0.05,0.05,0.05,0.05,0.05,0.04,0.04,0.04,0.04,0.04,0.04,0.04,0.04,0.04,0.04,0.04,0.04,0.04,0.04,0.04,0.04,0.04,0.04,0.04,0.04,0.04,0.03,0.03,0.03,0.03,0.03,0.03,0.03,0.03,0.04,0.04,0.04,0.04,0.04,0.05,0.05,0.06,0.06,0.06,0.06,0.07,0.07,0.07,0.07,0.08,0.08,0.08,0.09,0.09,0.09,0.10,0.10,0.11,0.11,0.12,0.12,0.12,0.13,0.13,0.13,0.14,0.14,0.14,0.15,0.15,0.15,0.15,0.15,0.16,0.16,0.16,0.16,0.16,0.16,0.16,0.17,0.17,0.17,0.18,0.19,0.19,0.19,0.19,0.19,0.20,0.20,0.20,0.20,0.20,0.20,0.20,0.20,0.20,0.20,0.20,0.20,0.20,0.21,0.21,0.21
Q9Y6X0	0.60,0.60,0.60,0.60,0.60,0.60,0.60,0.60,0.60,0.60,0.60,0.60,0.60,0.60,0.60,0.60,0.60,0.60,0.61,0.61,0.61,0.60,0.60,0.60,0.60,0.60,0.60,0.60,0.60,0.60,0.60,0.59,0.59,0.59,0.59,0.59,0.59,0.60,0.60,0.60,0.60,0.60,0.60,0.60,0.60,0.60,0.60,0.61,0.61,0.60,0.61,0.61,0.61,0.61,0.61,0.61,0.61,0.61,0.60,0.61,0.61,0.61,0.61,0.61,0.61,0.61,0.61,0.61,0.61,0.61,0.61,0.61,0.61,0.61,0.61,0.61,0.61,0.61,0.61,0.61,0.61,0.61,0.61,0.60,0.60,0.60,0.60,0.60,0.60,0.60,0.59,0.59,0.59,0.59,0.59,0.59,0.59,0.58,0.58,0.58,0.57,0.57,0.56,0.56,0.55,0.55,0.55,0.54,0.54,0.54,0.53,0.53,0.53,0.53,0.53,0.53,0.53,0.53,0.53,0.53,0.53,0.54,0.54,0.54,0.54,0.54,0.55,0.55,0.55,0.55,0.55,0.55,0.55,0.55,0.55,0.55,0.55,0.55,0.56,0.56,0.57,0.57,0.58,0.59,0.59,0.60,0.60,0.61,0.61,0.62,0.62,0.62,0.62,0.62,0.62,0.62,0.62,0.62,0.62,0.62,0.62,0.62,0.62,0.62,0.62,0.62,0.62,0.62,0.62,0.62,0.63,0.63,0.63,0.64,0.64,0.64,0.64,0.64,0.64,0.64,0.64,0.64,0.64,0.64,0.64,0.64,0.63,0.63,0.63,0.63,0.63,0.64,0.64,0.64,0.64,0.65,0.65,0.65,0.65,0.66,0.66,0.66,0.66,0.66,0.67,0.67,0.67,0.67,0.67,0.66,0.66,0.66,0.66,0.66,0.66,0.66,0.66,0.66,0.66,0.66,0.66,0.66,0.66,0.66,0.66,0.66,0.66,0.66,0.66,0.66,0.66,0.66,0.66,0.66,0.66,0.65,0.65,0.65,0.65,0.65,0.65,0.65,0.64,0.64,0.64,0.64,0.64,0.64,0.64,0.64,0.64,0.64,0.64,0.64,0.64,0.64,0.64,0.64,0.64,0.64,0.64,0.64,0.64,0.64,0.64,0.64,0.64,0.64,0.64,0.64,0.63,0.64,0.63,0.63,0.63,0.63,0.63,0.63,0.63,0.63,0.63,0.63,0.63,0.63,0.63,0.63,0.63,0.63,0.63,0.63,0.63,0.63,0.63,0.63,0.63,0.63,0.63,0.62,0.62,0.62,0.62,0.62,0.62,0.62,0.61,0.61,0.61,0.61,0.60,0.60,0.60,0.61,0.61,0.61,0.61,0.61,0.60,0.60,0.60,0.60,0.60,0.61,0.61,0.61,0.60,0.60,0.60,0.60,0.60,0.60,0.60,0.60,0.60,0.60,0.60,0.60,0.60,0.60,0.61,0.61,0.61,0.61,0.61,0.61,0.61,0.61,0.61,0.61,0.62,0.62,0.62,0.62,0.62,0.62,0.62,0.62,0.62,0.62,0.63,0.63,0.63,0.63,0.63,0.63,0.63,0.64,0.64,0.64,0.64,0.64,0.65,0.64,0.64,0.64,0.64,0.64,0.64,0.64,0.64,0.64,0.64,0.63,0.63,0.63,0.62,0.62,0.62,0.62,0.62,0.62,0.62,0.62,0.62,0.62,0.62,0.62,0.62,0.62,0.62,0.62,0.62,0.62,0.62,0.61,0.61,0.61,0.61,0.61,0.60,0.60,0.60,0.60,0.60,0.60,0.60,0.60,0.60,0.60,0.60,0.60,0.60,0.60,0.60,0.60,0.61,0.61,0.61,0.61,0.61,0.61,0.61,0.61,0.61,0.62,0.62,0.62,0.62,0.62,0.62,0.62,0.61,0.61,0.61,0.61,0.61,0.61,0.61,0.60,0.60,0.60,0.60,0.60,0.60,0.60,0.60,0.60,0.60,0.60,0.60,0.60,0.60,0.60,0.60,0.60,0.60,0.60,0.60,0.60,0.60,0.60,0.60,0.60,0.60,0.59,0.59,0.59,0.59,0.59,0.59,0.59,0.59,0.59,0.60,0.60,0.60,0.60,0.60,0.60,0.61,0.61,0.61,0.61,0.61,0.61,0.61,0.61,0.61,0.61,0.61,0.61,0.61,0.61,0.62,0.61,0.62,0.61,0.62,0.62,0.62,0.62,0.62,0.62,0.62,0.62,0.63,0.63,0.63,0.63,0.63,0.63,0.63,0.63,0.63,0.63,0.63,0.63,0.63,0.63,0.63,0.63,0.62,0.62,0.62,0.62,0.62,0.62,0.62,0.61,0.61,0.61,0.61,0.61,0.61,0.60,0.61,0.60,0.60,0.60,0.60,0.60,0.60,0.60,0.60,0.60,0.60,0.60,0.60,0.60,0.60,0.60,0.60,0.59,0.59,0.59,0.59,0.59,0.59,0.59,0.59,0.59,0.59,0.59,0.59,0.59,0.59,0.59,0.59,0.59,0.59,0.59,0.59,0.59,0.59,0.59,0.59,0.59,0.59,0.59,0.59,0.59,0.59,0.59,0.59,0.59,0.58,0.58,0.58,0.58,0.58,0.58,0.58,0.58,0.58,0.58,0.58,0.58,0.58,0.58,0.57,0.57,0.57,0.57,0.57,0.57,0.57,0.57,0.57,0.57,0.57,0.58,0.58,0.58,0.58,0.59,0.59,0.59,0.59,0.59,0.59,0.60,0.59,0.60,0.60,0.60,0.60,0.59,0.59,0.58,0.57,0.56,0.55,0.54,0.53,0.52,0.51,0.50,0.49,0.48,0.47,0.46,0.45,0.44,0.42,0.41,0.40,0.39,0.38,0.37,0.36,0.34,0.33,0.32,0.32,0.31,0.31,0.31,0.31,0.31,0.31,0.31,0.31,0.31,0.31,0.31,0.31,0.31,0.32,0.32,0.33,0.35,0.36,0.37,0.39,0.40,0.41,0.42,0.43,0.45,0.46,0.47,0.48,0.49,0.50,0.51,0.52,0.53,0.54,0.55,0.55,0.56,0.57,0.58,0.58,0.59,0.59,0.59,0.59,0.59,0.59,0.59,0.59,0.59,0.59,0.59,0.59,0.59,0.59,0.58,0.59,0.58,0.58,0.58,0.58,0.58,0.58,0.58,0.57,0.58,0.58,0.58,0.58,0.58,0.58,0.59,0.59,0.59,0.60,0.60,0.60,0.61,0.61,0.62,0.62,0.62,0.63,0.63,0.63,0.63,0.63,0.63,0.63,0.63,0.63,0.63,0.63,0.64,0.64,0.64,0.64,0.64,0.64,0.64,0.64,0.64,0.64,0.64,0.64,0.64,0.65,0.65,0.65,0.65,0.65,0.65,0.65,0.65,0.65,0.65,0.65,0.65,0.65,0.65,0.66,0.66,0.65,0.65,0.65,0.65,0.65,0.65,0.65,0.65,0.65,0.65,0.64,0.65,0.64,0.64,0.64,0.64,0.64,0.64,0.64,0.64,0.64,0.64,0.64,0.64,0.63,0.63,0.63,0.63,0.62,0.62,0.62,0.62,0.61,0.61,0.61,0.61,0.61,0.61,0.61,0.61,0.61,0.61,0.61,0.61,0.61,0.61,0.61,0.61,0.60,0.60,0.60,0.60,0.60,0.60,0.60,0.59,0.59,0.59,0.59,0.59,0.59,0.59,0.59,0.59,0.59,0.59,0.59,0.60,0.60,0.60,0.60,0.60,0.60,0.60,0.60,0.60,0.60,0.60,0.60,0.60,0.60,0.60,0.60,0.60,0.60,0.60,0.60,0.61,0.61,0.61,0.61,0.61,0.61,0.62,0.62,0.62,0.62,0.62,0.62,0.62,0.63,0.62,0.63,0.63,0.62,0.62,0.62,0.62,0.62,0.62,0.61,0.62,0.62,0.62,0.62,0.62,0.63,0.63,0.63,0.63,0.63,0.63,0.63,0.63,0.63,0.63,0.63,0.63,0.63,0.62,0.62,0.62,0.62,0.62,0.62,0.62,0.62,0.62,0.62,0.62,0.62,0.62,0.62,0.62,0.61,0.61,0.60,0.59,0.58,0.57,0.56,0.55,0.54,0.53,0.52,0.50,0.49,0.48,0.47,0.46,0.45,0.44,0.44,0.43,0.43,0.42,0.42,0.42,0.42,0.42,0.42,0.42,0.42,0.41,0.41,0.41,0.40,0.40,0.39,0.39,0.39,0.39,0.38,0.38,0.38,0.39,0.39,0.40,0.41,0.42,0.43,0.44,0.45,0.46,0.47,0.48,0.49,0.50,0.51,0.52,0.52,0.53,0.54,0.55,0.56,0.56,0.57,0.57,0.58,0.58,0.58,0.59,0.59,0.59,0.59,0.60,0.60,0.61,0.61,0.62,0.62,0.62,0.62,0.63,0.63,0.63,0.63,0.63,0.62,0.62,0.62,0.62,0.62,0.62,0.63,0.63,0.63,0.62,0.63,0.63,0.63,0.63,0.63,0.63,0.63,0.62,0.62,0.62,0.62,0.62,0.62,0.62,0.61,0.61,0.61,0.61,0.61,0.61,0.61,0.61,0.61,0.61,0.61,0.61,0.62,0.62,0.62,0.62,0.62,0.62,0.62,0.63,0.63,0.63,0.63,0.63,0.63,0.63,0.63,0.62,0.62,0.62,0.62,0.61,0.61,0.61,0.61,0.60,0.60,0.60,0.60,0.60,0.60,0.60,0.60,0.60,0.60,0.60,0.60,0.60,0.60,0.59,0.59,0.59,0.59,0.59,0.59,0.59,0.59,0.59,0.59,0.59,0.59,0.59,0.59,0.59,0.59,0.59,0.59,0.59,0.60,0.60,0.60,0.60,0.61,0.61,0.61,0.61,0.62,0.62,0.62,0.62,0.62,0.63,0.63,0.63,0.63,0.63,0.63,0.63,0.63,0.63,0.63,0.63,0.63,0.63,0.63,0.63,0.63,0.62,0.62,0.62,0.62,0.62,0.61,0.61,0.61,0.61,0.61,0.61,0.61,0.61,0.61,0.61,0.61,0.61,0.61,0.61,0.61,0.61,0.61,0.61,0.61,0.61,0.61,0.61,0.61,0.61,0.61,0.62,0.62,0.61,0.62,0.62,0.62,0.62,0.63,0.63,0.63,0.63,0.64,0.63,0.64,0.64,0.64,0.65,0.65,0.65,0.65,0.66,0.66,0.66,0.66,0.66,0.66,0.66,0.66,0.66,0.66,0.66,0.66,0.66,0.66,0.66,0.66,0.66,0.66,0.66,0.66,0.66,0.66,0.66,0.66,0.66,0.66,0.66,0.65,0.65,0.65,0.65,0.65,0.65,0.65,0.65,0.65,0.64,0.64,0.64,0.64,0.64,0.64,0.64,0.65,0.65,0.64,0.64,0.64,0.65,0.65,0.65,0.65,0.65,0.65,0.65,0.65,0.65,0.65,0.65,0.65,0.65,0.65,0.65,0.65,0.65,0.65,0.65,0.65,0.65,0.65,0.65,0.65,0.65,0.65,0.65,0.66,0.66,0.66,0.66,0.66,0.66,0.66,0.65,0.66,0.66,0.66,0.65,0.65,0.65,0.65,0.65,0.65,0.65,0.65,0.65,0.65,0.65,0.65,0.65,0.66,0.66,0.66,0.66,0.65,0.65,0.66,0.65,0.65,0.65,0.65,0.65,0.65,0.64,0.64,0.64,0.64,0.64,0.64,0.64,0.64,0.64,0.64,0.64,0.64,0.64,0.64,0.64,0.65,0.65,0.65,0.65,0.64,0.64,0.64,0.64,0.64,0.64,0.63,0.63,0.63,0.63,0.63,0.62,0.62,0.63,0.63,0.63,0.63,0.63,0.64,0.64,0.64,0.64,0.64,0.64,0.64,0.64,0.64,0.64,0.64,0.64,0.64,0.63,0.63,0.63,0.63,0.63,0.63,0.63,0.62,0.62,0.62,0.62,0.62,0.62,0.62,0.62,0.63,0.63,0.63,0.64,0.64,0.64,0.64,0.64,0.64,0.64,0.64,0.63,0.63,0.63,0.63,0.63,0.63,0.62,0.62,0.61,0.60,0.59,0.58,0.57,0.56,0.54,0.53,0.52,0.51,0.50,0.49,0.48,0.47,0.47,0.46,0.46,0.46,0.45,0.44,0.44,0.43,0.42,0.41,0.40,0.39,0.38,0.36,0.35,0.34,0.32,0.31,0.29,0.28,0.26,0.25,0.24,0.22,0.22,0.21,0.20,0.20,0.20,0.20,0.20,0.20,0.20,0.21,0.22,0.22,0.23,0.24,0.24,0.25,0.26,0.27,0.27,0.28,0.28,0.28,0.29,0.29,0.30,0.30,0.31,0.32,0.33,0.34,0.35,0.36,0.37,0.38,0.40,0.41,0.42,0.43,0.44,0.45,0.47,0.48,0.49,0.50,0.51,0.52,0.53,0.54,0.55,0.56,0.56,0.56,0.57,0.57,0.57,0.57,0.58,0.58,0.58,0.58,0.58,0.58,0.59,0.59,0.59,0.58,0.58,0.57,0.57,0.56,0.55,0.54,0.53,0.52,0.51,0.50,0.49,0.48,0.48,0.47,0.47,0.46,0.46,0.45,0.45,0.44,0.43,0.43,0.42,0.41,0.40,0.39,0.38,0.37,0.36,0.35,0.34,0.33,0.32,0.31,0.31,0.30,0.29,0.28,0.28,0.27,0.27,0.27,0.27,0.28,0.29,0.30,0.31,0.32,0.32,0.33,0.34,0.35,0.36,0.36,0.37,0.37,0.38,0.38,0.39,0.39,0.39,0.40,0.41,0.42,0.43,0.43,0.44,0.45,0.46,0.46,0.47,0.48,0.49,0.49,0.50,0.51,0.52,0.52,0.53,0.53,0.54,0.54,0.54,0.54,0.54,0.54,0.54,0.54,0.54,0.54,0.54,0.54,0.53,0.53,0.54,0.53,0.53,0.53,0.53,0.53,0.53,0.54,0.53,0.53,0.53,0.53,0.53,0.53,0.53,0.53,0.54,0.54,0.54
O95754	0.58,0.58,0.58,0.58,0.58,0.59,0.59,0.59,0.59,0.60,0.60,0.60,0.61,0.60,0.59,0.58,0.57,0.55,0.54,0.53,0.52,0.51,0.50,0.48,0.47,0.46,0.45,0.44,0.43,0.42,0.41,0.40,0.38,0.37,0.36,0.34,0.33,0.32,0.30,0.29,0.28,0.26,0.25,0.23,0.22,0.21,0.19,0.18,0.16,0.14,0.13,0.11,0.10,0.08,0.07,0.07,0.07,0.06,0.06,0.06,0.06,0.06,0.06,0.06,0.06,0.05,0.05,0.05,0.05,0.05,0.05,0.05,0.05,0.05,0.05,0.05,0.05,0.05,0.05,0.05,0.05,0.05,0.05,0.05,0.05,0.05,0.05,0.05,0.05,0.05,0.05,0.05,0.05,0.05,0.05,0.05,0.05,0.05,0.05,0.05,0.05,0.05,0.05,0.05,0.05,0.05,0.05,0.05,0.05,0.05,0.05,0.05,0.05,0.05,0.05,0.05,0.05,0.05,0.05,0.04,0.04,0.04,0.04,0.04,0.04,0.04,0.04,0.04,0.04,0.04,0.04,0.04,0.04,0.04,0.04,0.04,0.04,0.04,0.04,0.04,0.04,0.04,0.04,0.04,0.04,0.04,0.04,0.04,0.04,0.04,0.04,0.04,0.04,0.04,0.04,0.04,0.04,0.04,0.04,0.04,0.04,0.04,0.04,0.05,0.05,0.05,0.05,0.05,0.05,0.05,0.05,0.05,0.05,0.05,0.05,0.05,0.05,0.05,0.05,0.05,0.05,0.05,0.05,0.05,0.05,0.06,0.06,0.06,0.07,0.07,0.07,0.07,0.07,0.07,0.07,0.07,0.07,0.07,0.07,0.07,0.07,0.07,0.07,0.07,0.07,0.07,0.06,0.06,0.06,0.06,0.06,0.06,0.06,0.07,0.07,0.07,0.07,0.08,0.08,0.08,0.09,0.10,0.10,0.10,0.10,0.10,0.10,0.09,0.09,0.09,0.08,0.08,0.08,0.08,0.08,0.09,0.09,0.10,0.11,0.11,0.12,0.12,0.13,0.13,0.13,0.13,0.13,0.13,0.13,0.13,0.13,0.13,0.13,0.13,0.13,0.13,0.12,0.12,0.12,0.11,0.11,0.10,0.10,0.09,0.09,0.09,0.09,0.09,0.09,0.09,0.09,0.09,0.09,0.09,0.09,0.09,0.08,0.08,0.08,0.08,0.08,0.09,0.09,0.10,0.11,0.11,0.11,0.11,0.11,0.11,0.11,0.11,0.11,0.11,0.11,0.11,0.12,0.12,0.13,0.14,0.15,0.16,0.16,0.16,0.16,0.16,0.16,0.16,0.16,0.17,0.17,0.17,0.17,0.18,0.18,0.19,0.20,0.20,0.20,0.19,0.18,0.17,0.16,0.15,0.14,0.14,0.13,0.13,0.13,0.13,0.13,0.13,0.13,0.13,0.13,0.13,0.13,0.12,0.12,0.11,0.10,0.10,0.10,0.10,0.10,0.11,0.11,0.11,0.12,0.12,0.12,0.12,0.12,0.12,0.11,0.11,0.10,0.09,0.09,0.09,0.09,0.09,0.09,0.09,0.09,0.09,0.09,0.09,0.10,0.10,0.10,0.10,0.10,0.10,0.10,0.10,0.10,0.10,0.10,0.10,0.10,0.10,0.10,0.09,0.08,0.08,0.07,0.07,0.07,0.06,0.06,0.06,0.06,0.06,0.06,0.06,0.06,0.06,0.06,0.06,0.06,0.06,0.06,0.06,0.06,0.06,0.06,0.06,0.06,0.06,0.06,0.06,0.06,0.06,0.06,0.05,0.05,0.05,0.05,0.05,0.05,0.05,0.06,0.06,0.06,0.06,0.06,0.06,0.06,0.06,0.06,0.06,0.06,0.06,0.06,0.06,0.06,0.06,0.06,0.06,0.06,0.06,0.06,0.05,0.05,0.05,0.05,0.05,0.05,0.05,0.05,0.05,0.05,0.05,0.05,0.05,0.05,0.05,0.05,0.05,0.05,0.05,0.05,0.05,0.05,0.05,0.05,0.04,0.04,0.04,0.04,0.04,0.04,0.04,0.05,0.05,0.05,0.05,0.05,0.05,0.05,0.05,0.05,0.05,0.05,0.05,0.05,0.05,0.05,0.05,0.04,0.04,0.04,0.05,0.05,0.05,0.05,0.05,0.05,0.05,0.05,0.05,0.05,0.05,0.05,0.05,0.05,0.05,0.05,0.05,0.05,0.05,0.05,0.05,0.05,0.05,0.05,0.05,0.05,0.05,0.05,0.05,0.06,0.06,0.06,0.07,0.07,0.07,0.07,0.07,0.07,0.07,0.07,0.07,0.07,0.07,0.07,0.07,0.07,0.07,0.07,0.07,0.08,0.08,0.09,0.10,0.11,0.12,0.12,0.13,0.13,0.13,0.13,0.13,0.13,0.13,0.14,0.14,0.14,0.14,0.15,0.15,0.15,0.15,0.14,0.14,0.14,0.14,0.14,0.14,0.14,0.14,0.14,0.14,0.14,0.14,0.14,0.14,0.14,0.14,0.14,0.14,0.15,0.15,0.15,0.15,0.15,0.14,0.14,0.13,0.13,0.13,0.13,0.13,0.13,0.13,0.13,0.13,0.13,0.13,0.13,0.13,0.13,0.13,0.13,0.13,0.13,0.13,0.13,0.13,0.13,0.13,0.13,0.13,0.14,0.14,0.14,0.14,0.14,0.14,0.14,0.13,0.13,0.13,0.12,0.12,0.11,0.12,0.13,0.14,0.15,0.16,0.17,0.18,0.19,0.20,0.21,0.22,0.23,0.23,0.24,0.24,0.24,0.24,0.25,0.25,0.25,0.25,0.25,0.25,0.25,0.25,0.25,0.25,0.25,0.25,0.25,0.25,0.25,0.25,0.25,0.25,0.26,0.26,0.26,0.26,0.27,0.27,0.26,0.25,0.25,0.24,0.23,0.22,0.22,0.22,0.21,0.21,0.22,0.22,0.22,0.23,0.24,0.25,0.26,0.27,0.28,0.30,0.31,0.32,0.33,0.35,0.36,0.37,0.38,0.40,0.41,0.42,0.43,0.45,0.45,0.47,0.48,0.49,0.50,0.51,0.52,0.53,0.54,0.56,0.57,0.57,0.58,0.59,0.60,0.61,0.61,0.62,0.62,0.62,0.63,0.63,0.63,0.63,0.63,0.63,0.63,0.62,0.62,0.62,0.62,0.62,0.62,0.62,0.62,0.62,0.62,0.62,0.63,0.63,0.63,0.63,0.63,0.63,0.63,0.62,0.62,0.62,0.62,0.62,0.62,0.62,0.62,0.62,0.62,0.62,0.62,0.62,0.62,0.61,0.61,0.61,0.61,0.61,0.61,0.61,0.61,0.61,0.61,0.62
Q12884	0.26,0.26,0.27,0.27,0.27,0.28,0.29,0.30,0.31,0.32,0.33,0.34,0.35,0.36,0.37,0.37,0.37,0.37,0.37,0.36,0.35,0.34,0.33,0.32,0.32,0.31,0.30,0.30,0.29,0.29,0.28,0.28,0.28,0.27,0.26,0.26,0.26,0.25,0.25,0.24,0.24,0.23,0.22,0.22,0.21,0.20,0.19,0.18,0.16,0.15,0.14,0.12,0.11,0.10,0.08,0.07,0.06,0.05,0.04,0.04,0.04,0.04,0.04,0.04,0.04,0.04,0.04,0.04,0.04,0.04,0.04,0.04,0.04,0.04,0.04,0.04,0.04,0.04,0.04,0.04,0.04,0.04,0.04,0.04,0.04,0.04,0.04,0.04,0.04,0.04,0.04,0.04,0.04,0.04,0.03,0.03,0.03,0.03,0.03,0.03,0.04,0.04,0.04,0.04,0.04,0.04,0.04,0.04,0.04,0.04,0.04,0.04,0.03,0.03,0.03,0.03,0.03,0.03,0.03,0.03,0.03,0.03,0.04,0.04,0.04,0.04,0.04,0.04,0.04,0.04,0.04,0.04,0.04,0.04,0.04,0.04,0.04,0.04,0.04,0.04,0.03,0.03,0.03,0.03,0.03,0.03,0.03,0.03,0.03,0.03,0.03,0.03,0.03,0.03,0.03,0.03,0.03,0.03,0.03,0.03,0.03,0.03,0.02,0.02,0.02,0.02,0.02,0.02,0.02,0.02,0.02,0.02,0.02,0.02,0.02,0.02,0.02,0.02,0.02,0.02,0.02,0.02,0.02,0.02,0.02,0.02,0.02,0.02,0.02,0.02,0.02,0.02,0.02,0.02,0.02,0.02,0.02,0.02,0.02,0.02,0.02,0.02,0.02,0.02,0.02,0.02,0.02,0.02,0.02,0.02,0.02,0.02,0.02,0.02,0.02,0.02,0.02,0.02,0.02,0.02,0.02,0.02,0.02,0.02,0.02,0.02,0.02,0.02,0.02,0.02,0.02,0.02,0.02,0.02,0.02,0.02,0.02,0.02,0.02,0.02,0.02,0.02,0.02,0.02,0.02,0.02,0.02,0.02,0.02,0.02,0.02,0.02,0.03,0.03,0.03,0.03,0.03,0.03,0.03,0.03,0.03,0.03,0.03,0.03,0.03,0.03,0.03,0.03,0.03,0.03,0.03,0.03,0.03,0.03,0.03,0.03,0.03,0.03,0.03,0.03,0.03,0.03,0.03,0.03,0.03,0.03,0.03,0.03,0.03,0.03,0.03,0.02,0.02,0.02,0.02,0.02,0.02,0.02,0.02,0.02,0.02,0.02,0.02,0.02,0.02,0.02,0.02,0.02,0.02,0.02,0.02,0.02,0.02,0.02,0.02,0.02,0.02,0.02,0.02,0.02,0.03,0.03,0.03,0.03,0.03,0.03,0.03,0.03,0.03,0.03,0.03,0.03,0.03,0.03,0.03,0.03,0.03,0.03,0.03,0.03,0.03,0.03,0.03,0.03,0.03,0.03,0.03,0.03,0.03,0.03,0.03,0.03,0.03,0.03,0.03,0.03,0.03,0.03,0.03,0.03,0.03,0.03,0.03,0.03,0.03,0.03,0.03,0.03,0.03,0.03,0.03,0.03,0.03,0.03,0.03,0.03,0.03,0.03,0.03,0.03,0.03,0.03,0.02,0.02,0.03,0.03,0.03,0.03,0.03,0.03,0.03,0.03,0.03,0.03,0.03,0.03,0.03,0.03,0.03,0.03,0.03,0.02,0.02,0.02,0.02,0.02,0.02,0.02,0.02,0.02,0.02,0.03,0.03,0.03,0.03,0.03,0.03,0.03,0.03,0.03,0.03,0.03,0.03,0.03,0.03,0.03,0.03,0.03,0.03,0.03,0.03,0.03,0.03,0.03,0.03,0.03,0.03,0.03,0.03,0.03,0.03,0.03,0.03,0.03,0.03,0.03,0.03,0.03,0.03,0.03,0.02,0.02,0.02,0.02,0.02,0.02,0.02,0.02,0.02,0.02,0.02,0.02,0.02,0.02,0.02,0.02,0.02,0.02,0.02,0.02,0.02,0.02,0.02,0.02,0.02,0.02,0.02,0.02,0.02,0.02,0.02,0.02,0.02,0.02,0.02,0.02,0.02,0.02,0.02,0.02,0.02,0.02,0.02,0.03,0.03,0.03,0.03,0.03,0.03,0.03,0.03,0.03,0.03,0.03,0.03,0.03,0.03,0.03,0.03,0.03,0.03,0.03,0.03,0.03,0.03,0.03,0.03,0.03,0.03,0.03,0.03,0.03,0.03,0.03,0.03,0.03,0.03,0.03,0.03,0.03,0.03,0.03,0.03,0.02,0.02,0.02,0.02,0.02,0.02,0.02,0.02,0.02,0.02,0.02,0.02,0.02,0.02,0.02,0.02,0.02,0.02,0.02,0.02,0.02,0.02,0.02,0.02,0.02,0.02,0.02,0.02,0.02,0.02,0.02,0.02,0.02,0.02,0.02,0.02,0.02,0.02,0.02,0.02,0.02,0.02,0.02,0.02,0.02,0.02,0.02,0.02,0.02,0.02,0.02,0.02,0.01,0.01,0.01,0.01,0.02,0.02,0.02,0.02,0.02,0.02,0.02,0.02,0.02,0.02,0.02,0.02,0.02,0.02,0.01,0.01,0.01,0.01,0.01,0.01,0.01,0.01,0.01,0.01,0.01,0.01,0.01,0.01,0.02,0.02,0.02,0.02,0.02,0.02,0.02,0.02,0.02,0.01,0.01,0.01,0.01,0.01,0.01,0.01,0.01,0.01,0.01,0.01,0.01,0.01,0.01,0.01,0.01,0.01,0.01,0.01,0.01,0.01,0.01,0.01,0.01,0.01,0.01,0.02,0.02,0.02,0.02,0.01,0.01,0.01,0.01,0.01,0.01,0.01,0.01,0.01,0.01,0.01,0.01,0.01,0.01,0.02,0.02,0.02,0.02,0.02,0.02,0.02,0.01,0.01,0.01,0.02,0.02,0.02,0.02,0.02,0.02,0.02,0.02,0.02,0.02,0.02,0.01,0.01,0.01,0.01,0.01,0.01,0.01,0.01,0.01,0.01,0.01,0.01,0.01,0.01,0.01,0.01,0.01,0.01,0.01,0.01,0.01,0.01,0.01,0.02,0.02,0.02,0.02,0.02,0.02,0.02,0.02,0.02,0.02,0.02,0.02,0.02,0.02,0.02,0.02,0.02,0.02,0.02,0.02,0.02,0.02,0.02,0.02,0.03,0.04,0.04,0.04,0.04,0.04,0.04,0.04,0.04,0.04,0.05,0.05,0.05,0.05,0.05,0.05,0.05,0.05,0.05,0.05,0.05,0.05
Q14524	0.37,0.36,0.35,0.34,0.34,0.33,0.32,0.32,0.31,0.31,0.31,0.31,0.30,0.30,0.31,0.31,0.31,0.32,0.32,0.33,0.33,0.33,0.32,0.32,0.32,0.32,0.32,0.33,0.33,0.33,0.33,0.33,0.34,0.34,0.34,0.35,0.35,0.36,0.36,0.37,0.37,0.38,0.38,0.38,0.38,0.39,0.39,0.40,0.40,0.40,0.41,0.41,0.40,0.40,0.40,0.40,0.39,0.39,0.38,0.37,0.36,0.35,0.35,0.34,0.33,0.32,0.31,0.30,0.30,0.29,0.28,0.27,0.27,0.26,0.25,0.25,0.24,0.24,0.24,0.24,0.23,0.23,0.23,0.22,0.22,0.22,0.21,0.21,0.21,0.21,0.20,0.20,0.20,0.20,0.20,0.20,0.20,0.20,0.20,0.20,0.20,0.20,0.20,0.20,0.19,0.19,0.19,0.19,0.18,0.18,0.18,0.18,0.18,0.18,0.18,0.18,0.18,0.18,0.18,0.18,0.18,0.17,0.17,0.17,0.17,0.17,0.17,0.17,0.17,0.17,0.17,0.17,0.17,0.17,0.16,0.16,0.16,0.16,0.16,0.16,0.16,0.16,0.16,0.16,0.16,0.16,0.16,0.16,0.16,0.15,0.15,0.15,0.15,0.15,0.15,0.14,0.14,0.14,0.14,0.14,0.14,0.15,0.15,0.15,0.16,0.16,0.16,0.16,0.16,0.16,0.17,0.17,0.16,0.16,0.16,0.16,0.17,0.17,0.17,0.17,0.17,0.17,0.17,0.18,0.18,0.18,0.18,0.19,0.19,0.19,0.20,0.21,0.22,0.22,0.23,0.24,0.24,0.25,0.25,0.25,0.26,0.26,0.26,0.26,0.26,0.26,0.26,0.26,0.26,0.26,0.26,0.26,0.27,0.27,0.27,0.28,0.28,0.28,0.28,0.29,0.29,0.29,0.29,0.29,0.29,0.29,0.29,0.29,0.29,0.29,0.28,0.28,0.27,0.27,0.26,0.25,0.25,0.24,0.24,0.23,0.23,0.22,0.22,0.22,0.21,0.21,0.21,0.20,0.20,0.20,0.19,0.19,0.18,0.18,0.17,0.16,0.16,0.15,0.15,0.14,0.14,0.14,0.13,0.13,0.13,0.14,0.14,0.14,0.15,0.15,0.16,0.16,0.16,0.16,0.17,0.17,0.17,0.18,0.18,0.19,0.19,0.19,0.19,0.20,0.20,0.20,0.20,0.21,0.21,0.21,0.21,0.21,0.21,0.21,0.21,0.21,0.22,0.22,0.23,0.24,0.24,0.25,0.25,0.24,0.24,0.24,0.23,0.23,0.22,0.22,0.21,0.20,0.20,0.20,0.19,0.19,0.18,0.18,0.17,0.17,0.17,0.16,0.16,0.16,0.16,0.15,0.15,0.15,0.15,0.15,0.15,0.15,0.15,0.14,0.14,0.14,0.14,0.14,0.13,0.12,0.12,0.11,0.11,0.11,0.10,0.10,0.10,0.10,0.10,0.10,0.10,0.10,0.10,0.10,0.10,0.10,0.09,0.09,0.09,0.09,0.09,0.09,0.09,0.09,0.09,0.08,0.08,0.08,0.08,0.08,0.08,0.08,0.08,0.08,0.08,0.08,0.08,0.08,0.09,0.09,0.09,0.09,0.10,0.10,0.10,0.11,0.11,0.11,0.12,0.12,0.13,0.13,0.13,0.14,0.14,0.14,0.15,0.15,0.16,0.17,0.17,0.17,0.18,0.19,0.19,0.19,0.20,0.20,0.21,0.22,0.22,0.23,0.23,0.24,0.25,0.25,0.26,0.27,0.27,0.27,0.28,0.28,0.28,0.29,0.30,0.30,0.30,0.31,0.32,0.32,0.33,0.34,0.35,0.35,0.36,0.38,0.38,0.39,0.40,0.41,0.42,0.43,0.44,0.46,0.46,0.48,0.49,0.49,0.50,0.51,0.52,0.53,0.54,0.55,0.56,0.57,0.58,0.59,0.59,0.60,0.61,0.62,0.63,0.64,0.65,0.65,0.66,0.67,0.68,0.68,0.69,0.69,0.69,0.69,0.68,0.69,0.69,0.69,0.69,0.69,0.70,0.70,0.70,0.70,0.70,0.70,0.70,0.70,0.70,0.70,0.70,0.70,0.70,0.70,0.70,0.70,0.70,0.70,0.70,0.70,0.70,0.70,0.70,0.70,0.70,0.70,0.70,0.70,0.70,0.71,0.71,0.71,0.71,0.72,0.72,0.72,0.72,0.72,0.72,0.72,0.72,0.72,0.72,0.72,0.72,0.72,0.72,0.72,0.72,0.72,0.72,0.72,0.72,0.72,0.72,0.73,0.73,0.73,0.72,0.72,0.72,0.72,0.72,0.72,0.72,0.72,0.72,0.72,0.72,0.72,0.71,0.71,0.71,0.71,0.71,0.71,0.70,0.70,0.70,0.70,0.70,0.69,0.69,0.69,0.69,0.69,0.69,0.69,0.69,0.69,0.69,0.69,0.69,0.69,0.69,0.69,0.68,0.68,0.68,0.69,0.69,0.69,0.69,0.69,0.69,0.68,0.69,0.69,0.69,0.69,0.69,0.69,0.69,0.69,0.69,0.69,0.69,0.69,0.69,0.69,0.69,0.70,0.70,0.70,0.70,0.71,0.70,0.70,0.70,0.70,0.70,0.70,0.70,0.69,0.69,0.68,0.68,0.68,0.68,0.68,0.68,0.68,0.68,0.68,0.68,0.68,0.68,0.68,0.68,0.68,0.68,0.68,0.69,0.69,0.69,0.68,0.68,0.68,0.68,0.68,0.67,0.67,0.67,0.66,0.65,0.65,0.64,0.64,0.63,0.63,0.62,0.62,0.61,0.61,0.61,0.61,0.61,0.61,0.61,0.61,0.60,0.60,0.59,0.59,0.58,0.57,0.56,0.56,0.55,0.54,0.53,0.52,0.51,0.50,0.50,0.49,0.48,0.47,0.46,0.45,0.44,0.43,0.42,0.42,0.41,0.40,0.39,0.38,0.37,0.37,0.36,0.35,0.34,0.33,0.33,0.32,0.31,0.30,0.29,0.28,0.27,0.26,0.25,0.25,0.24,0.23,0.22,0.22,0.21,0.20,0.20,0.19,0.19,0.18,0.18,0.17,0.17,0.17,0.16,0.16,0.15,0.15,0.15,0.15,0.14,0.14,0.14,0.14,0.14,0.14,0.14,0.14,0.14,0.14,0.14,0.13,0.13,0.13,0.13,0.13,0.12,0.12,0.12,0.12,0.12,0.11,0.11,0.11,0.11,0.11,0.11,0.12,0.12,0.12,0.12,0.12,0.12,0.12,0.12,0.13,0.13,0.13,0.13,0.13,0.13,0.13,0.13,0.13,0.13,0.13,0.14,0.14,0.14,0.14,0.14,0.14,0.15,0.15,0.16,0.16,0.17,0.18,0.19,0.19,0.20,0.21,0.21,0.22,0.22,0.23,0.23,0.23,0.23,0.23,0.23,0.24,0.24,0.24,0.24,0.24,0.25,0.25,0.25,0.26,0.26,0.26,0.27,0.27,0.28,0.28,0.28,0.29,0.29,0.29,0.30,0.30,0.30,0.31,0.31,0.31,0.31,0.30,0.30,0.30,0.29,0.29,0.28,0.28,0.28,0.27,0.27,0.26,0.26,0.26,0.25,0.25,0.25,0.25,0.25,0.24,0.24,0.24,0.23,0.23,0.22,0.22,0.22,0.22,0.22,0.23,0.23,0.24,0.24,0.25,0.25,0.25,0.25,0.24,0.23,0.23,0.22,0.22,0.21,0.21,0.21,0.20,0.20,0.20,0.19,0.19,0.19,0.19,0.19,0.19,0.19,0.19,0.19,0.19,0.19,0.19,0.19,0.19,0.19,0.18,0.18,0.18,0.18,0.18,0.17,0.17,0.16,0.15,0.14,0.13,0.12,0.12,0.11,0.11,0.11,0.11,0.11,0.11,0.11,0.11,0.11,0.11,0.12,0.12,0.12,0.13,0.14,0.14,0.15,0.15,0.16,0.17,0.17,0.18,0.18,0.19,0.20,0.20,0.21,0.22,0.23,0.24,0.26,0.27,0.28,0.30,0.31,0.32,0.33,0.34,0.35,0.36,0.37,0.37,0.38,0.39,0.39,0.40,0.41,0.41,0.41,0.41,0.41,0.41,0.41,0.41,0.41,0.41,0.41,0.40,0.40,0.40,0.40,0.40,0.40,0.40,0.40,0.40,0.40,0.40,0.40,0.40,0.41,0.41,0.41,0.41,0.41,0.41,0.41,0.42,0.42,0.42,0.43,0.43,0.44,0.45,0.45,0.46,0.47,0.48,0.49,0.50,0.51,0.52,0.53,0.55,0.56,0.57,0.58,0.58,0.60,0.60,0.61,0.62,0.63,0.64,0.64,0.65,0.66,0.66,0.67,0.68,0.68,0.68,0.68,0.68,0.68,0.68,0.68,0.68,0.68,0.68,0.68,0.68,0.68,0.68,0.68,0.67,0.68,0.68,0.68,0.68,0.68,0.68,0.68,0.68,0.68,0.68,0.68,0.68,0.69,0.68,0.69,0.69,0.69,0.69,0.69,0.69,0.69,0.69,0.69,0.69,0.69,0.69,0.69,0.69,0.69,0.69,0.69,0.70,0.70,0.70,0.70,0.70,0.71,0.71,0.71,0.71,0.71,0.71,0.71,0.71,0.71,0.71,0.71,0.70,0.70,0.70,0.70,0.70,0.70,0.70,0.70,0.70,0.70,0.70,0.70,0.70,0.70,0.70,0.70,0.70,0.70,0.70,0.70,0.70,0.69,0.69,0.69,0.69,0.69,0.69,0.69,0.69,0.69,0.69,0.69,0.69,0.69,0.69,0.69,0.69,0.69,0.69,0.69,0.70,0.70,0.70,0.70,0.70,0.70,0.70,0.70,0.70,0.70,0.70,0.70,0.70,0.70,0.70,0.70,0.69,0.69,0.69,0.69,0.68,0.68,0.67,0.67,0.67,0.67,0.66,0.66,0.66,0.66,0.65,0.65,0.65,0.64,0.63,0.62,0.61,0.61,0.60,0.59,0.58,0.57,0.56,0.55,0.54,0.53,0.53,0.52,0.51,0.50,0.49,0.49,0.48,0.47,0.47,0.46,0.45,0.44,0.43,0.42,0.41,0.40,0.39,0.38,0.37,0.36,0.35,0.34,0.33,0.31,0.30,0.29,0.28,0.27,0.26,0.26,0.25,0.24,0.24,0.23,0.23,0.22,0.22,0.21,0.21,0.20,0.20,0.20,0.19,0.18,0.18,0.17,0.17,0.16,0.15,0.15,0.14,0.14,0.14,0.13,0.13,0.13,0.13,0.13,0.13,0.12,0.12,0.12,0.12,0.12,0.12,0.12,0.12,0.12,0.12,0.12,0.12,0.12,0.12,0.12,0.12,0.12,0.12,0.12,0.12,0.11,0.11,0.11,0.11,0.11,0.11,0.11,0.11,0.11,0.11,0.12,0.12,0.12,0.12,0.12,0.12,0.12,0.12,0.12,0.12,0.12,0.12,0.12,0.12,0.12,0.12,0.12,0.13,0.13,0.13,0.13,0.13,0.13,0.13,0.14,0.14,0.14,0.14,0.15,0.15,0.16,0.17,0.17,0.18,0.18,0.19,0.20,0.20,0.20,0.21,0.21,0.21,0.21,0.21,0.22,0.22,0.22,0.22,0.22,0.22,0.23,0.23,0.23,0.23,0.23,0.24,0.24,0.24,0.24,0.24,0.24,0.24,0.24,0.24,0.25,0.25,0.25,0.25,0.25,0.25,0.24,0.24,0.23,0.23,0.22,0.22,0.22,0.21,0.21,0.21,0.20,0.20,0.20,0.19,0.19,0.19,0.18,0.18,0.18,0.18,0.17,0.17,0.17,0.16,0.16,0.16,0.15,0.15,0.15,0.15,0.15,0.15,0.15,0.16,0.16,0.17,0.17,0.17,0.17,0.17,0.17,0.17,0.17,0.17,0.17,0.17,0.17,0.16,0.16,0.16,0.16,0.16,0.16,0.17,0.17,0.18,0.18,0.18,0.19,0.19,0.19,0.19,0.19,0.19,0.19,0.19,0.19,0.19,0.19,0.19,0.19,0.18,0.18,0.17,0.17,0.16,0.15,0.14,0.14,0.13,0.13,0.13,0.13,0.13,0.12,0.12,0.12,0.12,0.12,0.12,0.12,0.12,0.12,0.12,0.11,0.11,0.10,0.10,0.10,0.10,0.09,0.09,0.09,0.09,0.09,0.09,0.09,0.09,0.09,0.10,0.10,0.10,0.10,0.10,0.10,0.10,0.10,0.10,0.10,0.10,0.10,0.11,0.11,0.11,0.11,0.12,0.12,0.13,0.13,0.13,0.14,0.14,0.15,0.15,0.16,0.16,0.17,0.17,0.17,0.18,0.18,0.19,0.19,0.20,0.20,0.21,0.21,0.22,0.23,0.23,0.24,0.24,0.25,0.25,0.26,0.26,0.27,0.28,0.28,0.29,0.30,0.30,0.30,0.31,0.31,0.32,0.33,0.33,0.34,0.34,0.35,0.35,0.36,0.36,0.36,0.36,0.36,0.36,0.36,0.36,0.35,0.35,0.35,0.34,0.34,0.34,0.33,0.32,0.31,0.31,0.30,0.30,0.29,0.29,0.29,0.28,0.28,0.27,0.27,0.26,0.26,0.25,0.25,0.24,0.23,0.23,0.22,0.21,0.20,0.19,0.18,0.17,0.16,0.16,0.15,0.14,0.14,0.14,0.14,0.14,0.13,0.13,0.13,0.13,0.13,0.13,0.13,0.13,0.13,0.13,0.13,0.13,0.13,0.13,0.13,0.13,0.13,0.13,0.12,0.12,0.12,0.12,0.12,0.12,0.12,0.12,0.12,0.12,0.12,0.12,0.12,0.12,0.12,0.12,0.12,0.12,0.12,0.12,0.12,0.12,0.12,0.12,0.13,0.13,0.13,0.13,0.13,0.13,0.13,0.13,0.13,0.14,0.14,0.14,0.15,0.15,0.16,0.17,0.17,0.18,0.19,0.20,0.20,0.21,0.22,0.22,0.23,0.23,0.24,0.24,0.25,0.25,0.26,0.26,0.26,0.26,0.26,0.26,0.27,0.27,0.27,0.27,0.28,0.28,0.28,0.29,0.29,0.30,0.30,0.30,0.31,0.31,0.31,0.31,0.31,0.31,0.31,0.31,0.30,0.30,0.30,0.29,0.29,0.28,0.27,0.27,0.26,0.26,0.25,0.25,0.25,0.24,0.24,0.23,0.23,0.22,0.22,0.21,0.21,0.21,0.21,0.20,0.20,0.20,0.19,0.19,0.18,0.18,0.17,0.17,0.17,0.16,0.16,0.15,0.15,0.15,0.14,0.14,0.14,0.13,0.13,0.13,0.12,0.12,0.12,0.11,0.11,0.11,0.11,0.11,0.11,0.10,0.10,0.10,0.10,0.10,0.10,0.10,0.10,0.10,0.10,0.10,0.10,0.10,0.10,0.10,0.10,0.10,0.10,0.10,0.10,0.11,0.11,0.11,0.11,0.11,0.11,0.11,0.11,0.12,0.12,0.13,0.14,0.15,0.15,0.15,0.16,0.16,0.16,0.16,0.16,0.16,0.16,0.16,0.16,0.16,0.16,0.16,0.16,0.16,0.16,0.16,0.16,0.16,0.16,0.17,0.17,0.17,0.17,0.18,0.18,0.18,0.18,0.18,0.18,0.19,0.19,0.19,0.20,0.20,0.20,0.20,0.20,0.20,0.20,0.20,0.21,0.21,0.22,0.23,0.24,0.24,0.25,0.26,0.26,0.27,0.28,0.28,0.29,0.29,0.29,0.29,0.30,0.30,0.30,0.30,0.30,0.29,0.30,0.30,0.30,0.30,0.29,0.29,0.29,0.28,0.28,0.28,0.27,0.27,0.26,0.26,0.25,0.24,0.24,0.23,0.23,0.22,0.21,0.21,0.20,0.20,0.19,0.18,0.17,0.17,0.16,0.16,0.16,0.16,0.16,0.16,0.15,0.16,0.16,0.16,0.16,0.16,0.16,0.16,0.16,0.16,0.16,0.16,0.16,0.16,0.16,0.17,0.17,0.17,0.17,0.17,0.18,0.18,0.18,0.19,0.19,0.20,0.20,0.21,0.21,0.22,0.23,0.23,0.24,0.25,0.26,0.26,0.27,0.27,0.28,0.28,0.29,0.30,0.30,0.31,0.31,0.32,0.32,0.33,0.33,0.34,0.34,0.35,0.36,0.36,0.37,0.37,0.37,0.37,0.37,0.37,0.37,0.38,0.37,0.37,0.37,0.37,0.36,0.36,0.35,0.35,0.34,0.33,0.33,0.32,0.32,0.31,0.30,0.30,0.30,0.29,0.29,0.29,0.28,0.28,0.28,0.28,0.28,0.28,0.28,0.28,0.28,0.28,0.28,0.28,0.28,0.29,0.30,0.31,0.32,0.33,0.34,0.35,0.36,0.37,0.39,0.40,0.41,0.42,0.43,0.44,0.45,0.46,0.47,0.48,0.49,0.49,0.50,0.51,0.52,0.52,0.53,0.54,0.55,0.56,0.57,0.58,0.58,0.59,0.60,0.60,0.61,0.62,0.62,0.63,0.63,0.63,0.64,0.63,0.63,0.63,0.63,0.63,0.63,0.63,0.63,0.63,0.63,0.63,0.63,0.63,0.64,0.64,0.64,0.65,0.65,0.66,0.66,0.67,0.67,0.67,0.68,0.68,0.68,0.68,0.68,0.68,0.68,0.68,0.68,0.68,0.67,0.67,0.67,0.67,0.67,0.67,0.67,0.67,0.67,0.67,0.67,0.67,0.67,0.67,0.67,0.67,0.67,0.67,0.67,0.67,0.67,0.67,0.67,0.66,0.66,0.66,0.66,0.66,0.66,0.66
O75920	0.25,0.25,0.26,0.27,0.27,0.28,0.29,0.30,0.30,0.31,0.32,0.32,0.33,0.33,0.34,0.34,0.34,0.35,0.35,0.36,0.36,0.36,0.37,0.37,0.38,0.39,0.39,0.40,0.41,0.42,0.43,0.44,0.45,0.46,0.47,0.48,0.48,0.49,0.50,0.51,0.51,0.52,0.52,0.52,0.52,0.53,0.53,0.52,0.52,0.52,0.52,0.52,0.52,0.52,0.52,0.52,0.51,0.51,0.51,0.51,0.51,0.50,0.50,0.50,0.49,0.49,0.48,0.47,0.46,0.45,0.44,0.42,0.41,0.40,0.39,0.38,0.37,0.36,0.36,0.35,0.34,0.33,0.33,0.32,0.32,0.31,0.30,0.29,0.29,0.28,0.28,0.27,0.27,0.26,0.26,0.26,0.25,0.24,0.24,0.23,0.23,0.22,0.21,0.20,0.20,0.20,0.19,0.19,0.20,0.20
Q9BYC2	0.66,0.66,0.66,0.66,0.65,0.65,0.65,0.65,0.64,0.64,0.63,0.63,0.62,0.62,0.61,0.61,0.60,0.59,0.58,0.57,0.56,0.54,0.53,0.51,0.50,0.48,0.47,0.45,0.43,0.42,0.40,0.38,0.37,0.35,0.34,0.32,0.31,0.29,0.28,0.26,0.24,0.23,0.21,0.20,0.18,0.17,0.16,0.14,0.13,0.12,0.10,0.09,0.08,0.07,0.06,0.05,0.04,0.03,0.02,0.02,0.02,0.02,0.02,0.02,0.02,0.02,0.02,0.02,0.02,0.02,0.02,0.02,0.02,0.02,0.02,0.03,0.03,0.03,0.03,0.03,0.03,0.03,0.03,0.03,0.03,0.03,0.03,0.03,0.03,0.03,0.03,0.03,0.03,0.03,0.03,0.03,0.04,0.04,0.04,0.05,0.05,0.05,0.05,0.05,0.05,0.05,0.05,0.06,0.06,0.06,0.06,0.06,0.06,0.06,0.05,0.05,0.05,0.05,0.05,0.05,0.05,0.05,0.05,0.05,0.05,0.05,0.05,0.05,0.05,0.04,0.04,0.04,0.04,0.04,0.04,0.04,0.04,0.04,0.03,0.03,0.03,0.03,0.03,0.03,0.02,0.02,0.02,0.02,0.02,0.02,0.02,0.02,0.02,0.02,0.02,0.03,0.03,0.03,0.03,0.04,0.04,0.04,0.04,0.04,0.04,0.04,0.04,0.04,0.04,0.04,0.04,0.04,0.04,0.04,0.04,0.05,0.05,0.05,0.05,0.05,0.05,0.04,0.04,0.04,0.04,0.04,0.04,0.04,0.04,0.04,0.04,0.04,0.04,0.04,0.03,0.03,0.03,0.03,0.03,0.02,0.02,0.02,0.02,0.02,0.02,0.02,0.02,0.02,0.02,0.02,0.02,0.02,0.02,0.02,0.02,0.01,0.01,0.01,0.01,0.01,0.01,0.01,0.01,0.01,0.01,0.01,0.01,0.01,0.01,0.01,0.01,0.02,0.02,0.02,0.02,0.02,0.02,0.02,0.01,0.01,0.01,0.01,0.02,0.02,0.02,0.02,0.02,0.02,0.02,0.02,0.02,0.02,0.02,0.02,0.02,0.02,0.02,0.02,0.02,0.02,0.02,0.02,0.02,0.02,0.03,0.03,0.04,0.05,0.07,0.08,0.09,0.11,0.12,0.14,0.15,0.16,0.16,0.16,0.16,0.17,0.17,0.17,0.17,0.17,0.17,0.17,0.17,0.17,0.17,0.17,0.17,0.17,0.17,0.17,0.17,0.17,0.17,0.17,0.17,0.17,0.17,0.17,0.17,0.17,0.17,0.17,0.17,0.16,0.15,0.14,0.12,0.11,0.10,0.08,0.07,0.06,0.05,0.04,0.04,0.04,0.04,0.04,0.04,0.04,0.04,0.04,0.04,0.04,0.04,0.04,0.04,0.04,0.04,0.04,0.04,0.04,0.04,0.04,0.04,0.04,0.04,0.04,0.04,0.04,0.04,0.03,0.03,0.03,0.03,0.03,0.03,0.03,0.03,0.03,0.03,0.03,0.03,0.03,0.03,0.03,0.02,0.02,0.02,0.02,0.02,0.02,0.02,0.02,0.02,0.02,0.02,0.02,0.02,0.02,0.02,0.02,0.02,0.02,0.02,0.02,0.02,0.02,0.02,0.02,0.02,0.02,0.02,0.02,0.02,0.02,0.02,0.02,0.03,0.03,0.04,0.04,0.05,0.05,0.05,0.05,0.05,0.05,0.05,0.05,0.05,0.05,0.05,0.05,0.05,0.05,0.05,0.05,0.05,0.05,0.05,0.05,0.05,0.05,0.05,0.05,0.05,0.05,0.06,0.06,0.06,0.06,0.06,0.06,0.06,0.06,0.06,0.05,0.05,0.05,0.04,0.04,0.03,0.03,0.03,0.03,0.03,0.03,0.03,0.03,0.03,0.03,0.03,0.03,0.03,0.03,0.02,0.02,0.02,0.02,0.02,0.02,0.03,0.03,0.03,0.03,0.03,0.03,0.03,0.03,0.03,0.03,0.03,0.03,0.03,0.03,0.03,0.03,0.03,0.03,0.03,0.03,0.03,0.03,0.03,0.03,0.03,0.03,0.03,0.03,0.03,0.03,0.03,0.03,0.03,0.03,0.03,0.03,0.03,0.03,0.03,0.04,0.04,0.04,0.04,0.04,0.04,0.04,0.04,0.04,0.04,0.04,0.04,0.04,0.04,0.04,0.04,0.04,0.04,0.05,0.05,0.05,0.05
Q99932	0.55,0.56,0.56,0.56,0.56,0.56,0.57,0.57,0.57,0.56,0.56,0.56,0.56,0.56,0.56,0.56,0.56,0.56,0.56,0.56,0.55,0.55,0.54,0.54,0.53,0.53,0.52,0.52,0.51,0.50,0.49,0.48,0.47,0.46,0.45,0.44,0.43,0.42,0.41,0.40,0.39,0.38,0.38,0.37,0.36,0.36,0.35,0.34,0.34,0.34,0.33,0.33,0.33,0.33,0.33,0.33,0.33,0.33,0.34,0.34,0.34,0.35,0.35,0.36,0.37,0.38,0.39,0.39,0.40,0.41,0.42,0.43,0.44,0.46,0.47,0.48,0.49,0.50,0.50,0.51,0.52,0.53,0.54,0.55,0.56,0.56,0.57,0.58,0.58,0.59,0.59,0.60,0.60,0.61,0.61,0.61,0.61,0.61,0.61,0.60,0.60,0.60,0.60,0.60,0.60,0.60,0.60,0.60,0.60,0.60,0.60,0.60,0.60,0.60,0.60,0.61,0.60,0.60,0.60,0.61,0.61,0.60,0.60,0.60,0.60,0.60,0.60,0.60,0.60,0.60,0.60,0.60,0.60,0.60,0.60,0.60,0.60,0.60,0.60,0.60,0.60,0.60,0.60,0.60,0.60,0.61,0.60,0.60,0.60,0.60,0.60,0.60,0.60,0.60,0.59,0.59,0.59,0.59,0.59,0.59,0.59,0.59,0.59,0.59,0.59,0.59,0.59,0.59,0.59,0.59,0.59,0.59,0.59,0.59,0.59,0.59,0.59,0.59,0.59,0.59,0.59,0.59,0.59,0.60,0.60,0.60,0.59,0.60,0.60,0.60,0.60,0.60,0.60,0.60,0.60,0.61,0.61,0.61,0.61,0.61,0.62,0.62,0.62,0.62,0.62,0.62,0.62,0.62,0.61,0.61,0.61,0.62,0.62,0.62,0.62,0.62,0.62,0.62,0.62,0.62,0.62,0.62,0.62,0.61,0.61,0.61,0.61,0.61,0.61,0.61,0.60,0.60,0.60,0.60,0.60,0.60,0.59,0.59,0.59,0.59,0.58,0.58,0.58,0.58,0.58,0.58,0.58,0.58,0.58,0.59,0.59,0.59,0.58,0.58,0.57,0.57,0.56,0.55,0.54,0.53,0.52,0.51,0.51,0.50,0.49,0.48,0.47,0.46,0.45,0.44,0.43,0.43,0.42,0.41,0.41,0.40,0.40,0.40,0.39,0.39,0.39,0.39,0.39,0.38,0.38,0.37,0.37,0.36,0.35,0.35,0.34,0.33,0.32,0.32,0.32,0.32,0.32,0.32,0.32,0.32,0.32,0.33,0.33,0.34,0.34,0.35,0.35,0.35,0.35,0.35,0.35,0.34,0.34,0.34,0.33,0.33,0.32,0.32,0.31,0.31,0.30,0.30,0.30,0.29,0.29,0.28,0.28,0.27,0.26,0.25,0.25,0.24,0.23,0.23,0.22,0.21,0.20,0.20,0.19,0.18,0.17,0.16,0.16,0.15,0.14,0.14,0.13,0.13,0.13,0.13,0.13,0.14,0.15,0.15,0.15,0.15,0.16,0.16,0.15,0.15,0.15,0.14,0.14,0.13,0.13,0.13,0.13,0.13,0.13,0.14,0.14,0.15,0.16,0.16,0.17,0.17,0.18,0.19,0.19,0.20,0.20,0.21,0.21,0.22,0.22,0.23,0.23,0.23,0.24,0.24,0.23,0.23,0.23,0.22,0.22,0.22,0.22,0.22,0.22,0.22,0.23,0.23,0.24,0.24,0.25,0.25,0.26,0.26,0.26,0.27,0.27,0.27,0.26,0.26,0.26,0.26,0.26,0.26,0.25,0.25,0.25,0.25,0.25,0.25,0.25,0.25,0.25,0.26,0.26,0.26,0.27,0.27,0.28,0.29,0.30,0.31,0.32,0.33,0.34,0.34,0.35,0.36,0.37,0.38,0.38,0.39,0.40,0.40,0.41,0.41,0.42,0.43,0.44,0.44,0.45,0.46,0.47,0.47,0.48,0.49,0.49,0.50,0.51,0.52,0.52,0.53,0.53,0.54,0.54,0.55,0.55,0.56,0.56,0.56,0.57,0.57,0.57,0.57,0.56,0.56,0.56,0.56,0.56,0.56,0.55
Q6RVD6	0.42,0.42,0.42,0.41,0.41,0.41,0.41,0.41,0.41,0.41,0.42,0.42,0.42,0.42,0.42,0.43,0.42,0.42,0.42,0.42,0.42,0.42,0.42,0.42,0.41,0.41,0.41,0.41,0.41,0.40,0.41,0.40,0.40,0.40,0.40,0.41,0.41,0.41,0.41,0.41,0.41,0.41,0.41,0.41,0.42,0.42,0.42,0.43,0.43,0.43,0.44,0.44,0.44,0.44,0.44,0.44,0.44,0.44,0.44,0.45,0.45,0.45,0.45,0.45,0.45,0.46,0.46,0.46,0.46,0.46,0.47,0.46,0.47,0.47,0.47,0.47,0.47,0.46,0.47,0.47,0.47,0.47,0.47,0.47,0.47,0.47,0.47,0.47,0.47,0.46,0.46,0.46,0.45,0.45,0.45,0.45,0.45,0.45,0.45,0.45,0.44,0.44,0.44,0.44,0.44
Q7Z614	0.52,0.52,0.53,0.52,0.53,0.53,0.53,0.53,0.53,0.53,0.53,0.53,0.53,0.53,0.53,0.53,0.53,0.54,0.54,0.54,0.54,0.54,0.54,0.55,0.55,0.56,0.56,0.56,0.57,0.57,0.56,0.56,0.55,0.54,0.53,0.52,0.51,0.51,0.50,0.49,0.48,0.47,0.46,0.45,0.45,0.44,0.43,0.43,0.43,0.43,0.43,0.43,0.43,0.42,0.42,0.40,0.39,0.38,0.37,0.36,0.34,0.33,0.31,0.30,0.29,0.27,0.26,0.24,0.23,0.22,0.21,0.20,0.20,0.19,0.19,0.18,0.18,0.18,0.18,0.17,0.17,0.17,0.17,0.17,0.17,0.17,0.17,0.17,0.16,0.16,0.14,0.13,0.12,0.11,0.10,0.10,0.10,0.10,0.10,0.09,0.09,0.09,0.09,0.09,0.09,0.09,0.09,0.09,0.09,0.09,0.08,0.08,0.08,0.08,0.08,0.09,0.09,0.09,0.09,0.09,0.09,0.09,0.09,0.08,0.08,0.08,0.07,0.07,0.07,0.06,0.06,0.06,0.06,0.06,0.06,0.06,0.06,0.06,0.06,0.06,0.06,0.06,0.06,0.06,0.06,0.06,0.06,0.06,0.06,0.07,0.07,0.07,0.07,0.07,0.07,0.07,0.06,0.06,0.06,0.06,0.06,0.06,0.06,0.06,0.06,0.05,0.05,0.05,0.05,0.04,0.04,0.04,0.04,0.04,0.04,0.04,0.04,0.04,0.04,0.04,0.04,0.04,0.04,0.04,0.04,0.04,0.03,0.03,0.03,0.03,0.03,0.03,0.03,0.03,0.03,0.03,0.04,0.04,0.04,0.04,0.04,0.04,0.04,0.04,0.04,0.04,0.04,0.04,0.04,0.04,0.04,0.04,0.04,0.04,0.04,0.04,0.04,0.04,0.04,0.04,0.04,0.04,0.04,0.04,0.04,0.04,0.04,0.04,0.04,0.04,0.04,0.04,0.04,0.04,0.04,0.04,0.04,0.04,0.04,0.04,0.05,0.05,0.05,0.05,0.05,0.05,0.05,0.05,0.05,0.05,0.05,0.05,0.05,0.05,0.05,0.05,0.05,0.05,0.05,0.05,0.05,0.05,0.05,0.05,0.05,0.06,0.06,0.06,0.06,0.06,0.06,0.06,0.06,0.07,0.07,0.07,0.07,0.08,0.08,0.09,0.10,0.10,0.11,0.11,0.11,0.11,0.11,0.11,0.11,0.11,0.11,0.11,0.11,0.11,0.11,0.12,0.12,0.12,0.12,0.13,0.13,0.13,0.13,0.14,0.14,0.14,0.15,0.15,0.15,0.16,0.16,0.16,0.17,0.17,0.17,0.17
O43173	0.23,0.22,0.22,0.21,0.21,0.20,0.20,0.20,0.20,0.20,0.20,0.21,0.21,0.22,0.23,0.24,0.24,0.25,0.26,0.27,0.28,0.29,0.29,0.30,0.31,0.32,0.32,0.33,0.34,0.35,0.36,0.38,0.39,0.41,0.42,0.44,0.45,0.47,0.48,0.50,0.51,0.52,0.54,0.55,0.56,0.57,0.58,0.59,0.60,0.61,0.62,0.63,0.63,0.64,0.64,0.64,0.64,0.64,0.63,0.63,0.62,0.62,0.61,0.61,0.60,0.60,0.59,0.58,0.57,0.55,0.54,0.52,0.50,0.49,0.47,0.45,0.43,0.42,0.40,0.38,0.37,0.35,0.34,0.32,0.31,0.30,0.28,0.27,0.26,0.24,0.23,0.22,0.20,0.19,0.18,0.17,0.16,0.14,0.13,0.12,0.11,0.10,0.09,0.08,0.07,0.06,0.05,0.04,0.03,0.03,0.03,0.02,0.03,0.03,0.03,0.03,0.03,0.03,0.03,0.03,0.03,0.03,0.03,0.03,0.03,0.03,0.03,0.02,0.02,0.02,0.02,0.02,0.02,0.02,0.02,0.02,0.02,0.02,0.02,0.02,0.02,0.02,0.02,0.02,0.02,0.02,0.02,0.02,0.02,0.02,0.02,0.02,0.02,0.02,0.02,0.02,0.02,0.02,0.02,0.02,0.02,0.02,0.02,0.02,0.02,0.02,0.02,0.02,0.02,0.02,0.02,0.02,0.02,0.02,0.02,0.02,0.02,0.02,0.02,0.02,0.02,0.02,0.02,0.02,0.02,0.02,0.02,0.02,0.02,0.02,0.02,0.02,0.02,0.02,0.02,0.02,0.02,0.02,0.02,0.03,0.03,0.03,0.03,0.03,0.03,0.03,0.03,0.03,0.03,0.03,0.03,0.03,0.03,0.03,0.03,0.03,0.03,0.03,0.03,0.03,0.03,0.03,0.03,0.03,0.03,0.03,0.03,0.03,0.03,0.03,0.03,0.03,0.03,0.03,0.03,0.03,0.03,0.03,0.02,0.02,0.02,0.02,0.02,0.02,0.02,0.02,0.02,0.02,0.02,0.03,0.03,0.03,0.03,0.03,0.03,0.03,0.03,0.02,0.02,0.03,0.03,0.03,0.03,0.03,0.03,0.03,0.03,0.03,0.03,0.03,0.03,0.03,0.03,0.03,0.03,0.03,0.04,0.04,0.04,0.04,0.04,0.04,0.04,0.04,0.04,0.04,0.04,0.04,0.04,0.03,0.03,0.03,0.03,0.03,0.03,0.03,0.03,0.03,0.03,0.03,0.03,0.03,0.03,0.03,0.03,0.03,0.04,0.04,0.04,0.04,0.04,0.04,0.04,0.04,0.04,0.04,0.04,0.04,0.04,0.04,0.04,0.04,0.05,0.05,0.05,0.06,0.06,0.06,0.06,0.07,0.07,0.07,0.08,0.08,0.08,0.08,0.08,0.08,0.08,0.08,0.08,0.09,0.09,0.08,0.08,0.08,0.08,0.08,0.08,0.08,0.08,0.07,0.07,0.07,0.07,0.07,0.07,0.07,0.07,0.08,0.08,0.08,0.08,0.07,0.07,0.07,0.07,0.07,0.07,0.07,0.06,0.06,0.06,0.05,0.05,0.05,0.05,0.05,0.05,0.05
Q92835	0.14,0.14,0.14,0.14,0.14,0.13,0.13,0.13,0.13,0.12,0.12,0.12,0.12,0.12,0.12,0.12,0.13,0.13,0.13,0.13,0.12,0.11,0.11,0.10,0.10,0.10,0.10,0.10,0.10,0.10,0.10,0.10,0.10,0.10,0.10,0.10,0.10,0.10,0.11,0.11,0.11,0.11,0.11,0.11,0.11,0.11,0.11,0.12,0.13,0.14,0.14,0.15,0.15,0.16,0.15,0.15,0.15,0.15,0.15,0.15,0.15,0.15,0.15,0.15,0.15,0.15,0.15,0.15,0.15,0.15,0.15,0.16,0.16,0.16,0.16,0.16,0.16,0.16,0.15,0.15,0.15,0.15,0.15,0.15,0.16,0.18,0.19,0.20,0.21,0.21,0.22,0.23,0.24,0.24,0.26,0.27,0.28,0.30,0.31,0.32,0.34,0.35,0.36,0.38,0.39,0.41,0.42,0.44,0.45,0.46,0.47,0.48,0.49,0.51,0.52,0.53,0.55,0.56,0.58,0.59,0.60,0.62,0.63,0.64,0.65,0.65,0.65,0.65,0.65,0.64,0.64,0.64,0.64,0.64,0.64,0.64,0.63,0.62,0.61,0.60,0.59,0.58,0.57,0.56,0.54,0.53,0.52,0.51,0.50,0.48,0.47,0.46,0.45,0.44,0.42,0.41,0.40,0.39,0.37,0.36,0.34,0.33,0.32,0.30,0.29,0.28,0.27,0.25,0.24,0.23,0.22,0.20,0.19,0.18,0.17,0.16,0.15,0.15,0.14,0.14,0.14,0.14,0.14,0.14,0.14,0.14,0.14,0.14,0.14,0.14,0.14,0.14,0.14,0.14,0.13,0.13,0.13,0.13,0.13,0.13,0.14,0.14,0.14,0.14,0.14,0.14,0.14,0.14,0.14,0.14,0.14,0.14,0.14,0.14,0.14,0.14,0.14,0.14,0.15,0.15,0.16,0.17,0.17,0.18,0.19,0.20,0.21,0.22,0.23,0.24,0.25,0.26,0.27,0.27,0.28,0.29,0.29,0.30,0.30,0.30,0.30,0.30,0.31,0.31,0.31,0.31,0.31,0.31,0.31,0.31,0.31,0.31,0.31,0.31,0.31,0.31,0.31,0.31,0.31,0.31,0.31,0.31,0.30,0.30,0.30,0.30,0.30,0.30,0.30,0.30,0.30,0.31,0.31,0.31,0.31,0.30,0.30,0.29,0.29,0.28,0.28,0.27,0.27,0.27,0.27,0.27,0.27,0.28,0.29,0.29,0.29,0.29,0.29,0.29,0.29,0.29,0.28,0.28,0.28,0.28,0.27,0.27,0.27,0.26,0.25,0.24,0.23,0.22,0.21,0.20,0.20,0.19,0.19,0.19,0.19,0.19,0.19,0.19,0.19,0.19,0.19,0.19,0.19,0.19,0.19,0.19,0.19,0.18,0.18,0.17,0.17,0.17,0.17,0.17,0.17,0.17,0.17,0.17,0.17,0.17,0.17,0.17,0.17,0.18,0.18,0.18,0.18,0.18,0.18,0.18,0.17,0.16,0.15,0.14,0.13,0.13,0.12,0.12,0.12,0.12,0.12,0.12,0.12,0.12,0.12,0.12,0.12,0.12,0.12,0.13,0.13,0.12,0.12,0.13,0.13,0.13,0.13,0.14,0.15,0.15,0.15,0.15,0.15,0.15,0.14,0.14,0.14,0.13,0.13,0.13,0.13,0.12,0.12,0.12,0.12,0.12,0.12,0.12,0.11,0.11,0.11,0.11,0.10,0.10,0.10,0.10,0.09,0.09,0.09,0.08,0.08,0.08,0.08,0.07,0.07,0.07,0.06,0.06,0.05,0.05,0.05,0.05,0.05,0.05,0.04,0.04,0.04,0.04,0.04,0.04,0.04,0.04,0.04,0.04,0.04,0.04,0.04,0.04,0.04,0.04,0.04,0.04,0.04,0.04,0.04,0.04,0.04,0.04,0.04,0.04,0.04,0.04,0.05,0.05,0.05,0.05,0.05,0.04,0.04,0.04,0.04,0.03,0.03,0.03,0.03,0.03,0.03,0.03,0.03,0.03,0.03,0.03,0.03,0.03,0.03,0.03,0.04,0.04,0.04,0.04,0.05,0.05,0.05,0.05,0.05,0.06,0.06,0.06,0.06,0.06,0.06,0.06,0.06,0.07,0.08,0.09,0.10,0.11,0.12,0.12,0.12,0.12,0.12,0.12,0.12,0.12,0.12,0.12,0.12,0.12,0.12,0.13,0.13,0.13,0.13,0.13,0.13,0.12,0.12,0.12,0.11,0.11,0.11,0.11,0.11,0.11,0.11,0.11,0.11,0.11,0.11,0.11,0.11,0.10,0.10,0.08,0.07,0.06,0.05,0.05,0.04,0.04,0.04,0.05,0.05,0.05,0.05,0.05,0.06,0.06,0.06,0.06,0.06,0.06,0.06,0.06,0.06,0.06,0.06,0.06,0.06,0.06,0.06,0.06,0.05,0.05,0.05,0.05,0.05,0.05,0.05,0.04,0.04,0.04,0.04,0.05,0.05,0.05,0.05,0.05,0.05,0.05,0.04,0.04,0.04,0.04,0.04,0.04,0.04,0.03,0.03,0.03,0.03,0.03,0.03,0.03,0.03,0.03,0.03,0.03,0.03,0.03,0.03,0.03,0.03,0.03,0.03,0.03,0.03,0.03,0.03,0.03,0.03,0.03,0.03,0.03,0.03,0.02,0.02,0.02,0.02,0.02,0.02,0.02,0.02,0.02,0.02,0.02,0.02,0.02,0.02,0.02,0.02,0.02,0.02,0.03,0.03,0.04,0.04,0.05,0.06,0.06,0.07,0.08,0.08,0.09,0.09,0.09,0.09,0.09,0.09,0.09,0.09,0.09,0.09,0.09,0.09,0.09,0.09,0.09,0.09,0.09,0.09,0.09,0.09,0.09,0.09,0.09,0.09,0.09,0.09,0.09,0.09,0.09,0.09,0.09,0.08,0.08,0.08,0.07,0.06,0.06,0.05,0.04,0.03,0.03,0.02,0.02,0.02,0.02,0.02,0.02,0.03,0.03,0.04,0.04,0.05,0.06,0.07,0.09,0.10,0.11,0.12,0.13,0.14,0.14,0.15,0.15,0.15,0.15,0.15,0.15,0.15,0.15,0.15,0.15,0.15,0.15,0.15,0.15,0.15,0.16,0.16,0.16,0.16,0.16,0.16,0.16,0.16,0.16,0.16,0.16,0.16,0.16,0.16,0.16,0.15,0.14,0.14,0.13,0.12,0.10,0.09,0.08,0.07,0.06,0.06,0.05,0.05,0.05,0.05,0.05,0.06,0.06,0.06,0.06,0.06,0.06,0.06,0.06,0.07,0.07,0.07,0.06,0.06,0.06,0.06,0.06,0.06,0.07,0.07,0.07,0.07,0.08,0.08,0.08,0.08,0.08,0.08,0.07,0.07,0.07,0.07,0.07,0.07,0.07,0.07,0.07,0.07,0.07,0.07,0.07,0.07,0.07,0.06,0.06,0.06,0.06,0.06,0.06,0.06,0.06,0.06,0.06,0.06,0.06,0.06,0.06,0.06,0.06,0.06,0.06,0.06,0.05,0.05,0.05,0.05,0.04,0.04,0.04,0.05,0.05,0.05,0.05,0.05,0.05,0.05,0.05,0.05,0.05,0.05,0.05,0.04,0.04,0.04,0.05,0.05,0.06,0.06,0.07,0.08,0.08,0.09,0.10,0.10,0.10,0.11,0.11,0.11,0.12,0.13,0.14,0.15,0.17,0.18,0.20,0.22,0.23,0.25,0.27,0.28,0.30,0.31,0.33,0.35,0.36,0.38,0.40,0.41,0.43,0.44,0.46,0.48,0.49,0.51,0.52,0.54,0.55,0.56,0.57,0.58,0.59,0.60,0.61,0.62,0.63,0.64,0.65,0.67,0.68,0.69,0.70,0.70,0.70,0.70,0.70,0.70,0.70,0.70,0.70,0.70,0.70,0.70,0.69,0.69,0.69,0.69,0.69,0.69,0.69,0.69,0.69,0.68,0.69,0.68,0.68,0.68,0.68,0.67,0.67,0.67,0.67,0.67,0.67,0.67,0.67,0.66,0.66,0.66,0.66,0.65,0.65,0.65,0.64,0.64,0.64,0.64,0.64,0.63,0.63,0.63,0.63,0.62,0.62,0.62,0.62,0.62,0.62,0.62,0.61,0.61,0.61,0.61,0.61,0.61,0.61,0.61,0.61,0.61,0.61,0.61,0.61,0.61,0.61,0.61,0.60,0.60,0.61,0.61,0.61,0.61,0.61,0.61,0.62,0.62,0.62,0.62,0.62,0.62,0.62,0.62,0.62,0.63,0.63,0.63,0.63,0.63,0.64,0.64,0.64,0.64,0.65,0.65,0.65,0.65,0.65,0.65,0.66,0.66,0.66,0.66,0.66,0.66,0.66,0.66,0.67,0.67,0.67,0.67,0.67,0.67,0.67,0.67,0.67,0.67,0.67,0.67,0.67,0.67,0.67,0.67,0.67,0.67,0.67,0.66,0.66,0.66,0.65,0.65,0.65,0.64,0.64,0.64,0.63,0.63,0.63,0.63,0.62,0.62,0.62,0.62,0.62,0.62,0.62,0.62,0.62,0.62,0.62,0.62,0.63,0.62,0.63,0.63,0.63,0.63,0.63,0.63,0.63,0.63,0.63,0.63,0.63,0.63,0.64,0.64,0.65,0.65,0.66,0.66,0.67,0.67,0.67,0.67,0.67,0.67,0.67,0.67,0.67,0.67,0.67,0.67,0.67,0.67,0.67,0.67,0.66,0.66,0.66,0.66,0.66,0.65,0.65,0.65,0.65,0.65,0.65,0.65,0.64,0.64,0.64,0.64,0.64,0.64,0.63,0.63,0.63,0.63,0.62,0.62,0.62,0.62,0.62,0.62,0.62,0.62,0.62,0.62,0.62,0.62,0.62,0.62,0.62,0.62,0.62,0.61,0.61,0.62,0.62,0.62,0.62,0.62,0.62,0.62,0.63,0.63,0.63,0.63,0.63,0.63,0.63,0.64,0.64,0.64,0.64,0.64,0.64,0.64,0.64,0.65,0.64,0.64,0.65,0.65,0.65,0.64,0.64,0.64,0.64,0.64,0.64,0.64,0.64,0.64,0.64,0.64,0.64,0.63,0.63,0.63,0.63,0.63,0.63,0.63,0.63,0.62,0.62,0.62,0.62,0.62,0.62,0.61,0.61,0.61,0.61,0.61,0.60,0.60,0.60,0.60
P0CG40	0.57,0.57,0.57,0.57,0.58,0.57,0.58,0.58,0.58,0.58,0.58,0.59,0.59,0.59,0.59,0.59,0.59,0.60,0.60,0.60,0.60,0.60,0.60,0.60,0.60,0.61,0.61,0.61,0.62,0.62,0.62,0.62,0.63,0.63,0.63,0.64,0.64,0.64,0.65,0.65,0.65,0.66,0.66,0.66,0.66,0.66,0.67,0.67,0.67,0.67,0.67,0.67,0.67,0.67,0.67,0.67,0.67,0.67,0.67,0.67,0.67,0.67,0.67,0.67,0.67,0.67,0.67,0.67,0.67,0.67,0.67,0.67,0.67,0.67,0.67,0.67,0.67,0.67,0.67,0.67,0.67,0.67,0.67,0.67,0.67,0.67,0.67,0.67,0.67,0.67,0.67,0.67,0.67,0.67,0.67,0.67,0.67,0.67,0.68,0.68,0.68,0.68,0.68,0.67,0.67,0.68,0.67,0.67,0.68,0.67,0.67,0.67,0.67,0.67,0.67,0.67,0.67,0.67,0.67,0.67,0.67,0.66,0.66,0.66,0.66,0.66,0.66,0.66,0.66,0.66,0.66,0.66,0.66,0.66,0.66,0.66,0.66,0.66,0.65,0.66,0.66,0.66,0.66,0.66,0.66,0.66,0.66,0.66,0.66,0.66,0.66,0.66,0.66,0.66,0.66,0.66,0.66,0.66,0.66,0.66,0.66,0.65,0.65,0.65,0.65,0.65,0.65,0.65,0.65,0.65,0.65,0.65,0.65,0.65,0.65,0.65,0.65,0.65,0.65,0.65,0.65,0.65,0.65,0.65,0.65,0.65,0.65,0.64,0.64,0.64,0.64,0.64,0.64,0.64,0.64,0.64,0.64,0.64,0.64,0.64,0.64,0.64,0.64,0.64,0.64,0.64,0.64,0.64,0.64,0.64,0.64,0.64,0.64,0.64,0.64,0.64,0.64,0.64,0.64,0.64,0.64,0.64,0.64,0.64,0.64,0.64,0.64,0.64,0.64,0.64,0.64,0.64,0.64,0.64,0.64,0.64,0.64,0.63,0.63,0.63,0.63,0.63,0.63,0.63,0.63,0.63,0.63,0.63,0.63,0.63,0.63,0.63,0.63,0.63,0.63,0.63,0.63,0.63,0.63,0.63,0.63,0.63,0.62,0.62,0.62,0.62,0.62,0.62,0.62,0.62,0.62,0.62,0.63,0.62,0.62,0.62,0.62,0.62,0.62,0.62,0.62,0.62,0.62,0.62,0.62,0.62,0.62,0.61,0.61,0.61,0.60,0.60,0.59,0.59,0.58,0.58,0.57,0.57,0.56,0.55,0.55,0.54,0.54,0.54,0.53,0.53,0.52,0.52,0.51,0.51,0.50,0.49,0.48,0.47,0.46,0.46,0.45,0.44,0.44,0.43,0.42,0.41,0.40,0.39,0.38,0.37,0.36,0.36,0.35,0.34,0.34,0.33,0.33,0.32,0.32,0.32,0.32,0.32,0.32,0.32,0.32,0.32,0.32,0.31,0.31,0.31,0.31,0.31,0.31,0.31,0.30,0.30,0.30,0.31,0.31,0.31,0.31,0.30,0.30,0.30,0.30,0.30,0.30,0.30,0.30,0.31,0.31,0.31,0.32,0.32,0.32,0.32,0.32,0.32,0.32,0.31,0.31,0.30,0.30,0.29,0.29,0.29,0.28,0.28,0.28,0.27,0.27,0.26,0.26,0.25,0.25,0.24,0.24,0.24,0.24,0.24,0.25,0.25,0.26,0.27,0.28,0.28,0.29,0.30,0.31,0.31,0.32,0.32,0.33,0.33,0.34,0.35,0.35,0.36,0.37,0.38,0.40,0.41,0.42,0.43,0.44,0.45,0.46,0.47,0.48,0.49,0.49,0.50,0.51,0.51,0.52,0.53,0.53,0.54,0.54,0.54,0.54,0.53,0.52,0.52,0.51,0.50,0.50,0.49,0.48,0.48,0.47,0.47,0.46,0.46,0.45,0.45,0.44,0.44,0.44,0.43,0.43,0.42,0.42,0.41,0.41,0.40,0.40,0.39,0.39,0.38,0.38,0.38,0.37,0.37,0.37,0.37,0.37,0.37,0.37,0.37,0.37,0.37,0.38,0.38,0.38,0.39,0.40,0.40
Q969G3	0.46,0.47,0.47,0.48,0.49,0.49,0.50,0.50,0.50,0.50,0.50,0.50,0.50,0.50,0.50,0.50,0.50,0.51,0.51,0.51,0.51,0.52,0.52,0.52,0.53,0.53,0.54,0.54,0.54,0.55,0.55,0.56,0.56,0.56,0.56,0.56,0.55,0.55,0.54,0.53,0.52,0.51,0.49,0.48,0.47,0.46,0.44,0.43,0.42,0.41,0.40,0.39,0.38,0.36,0.35,0.34,0.33,0.32,0.31,0.29,0.28,0.27,0.25,0.24,0.22,0.21,0.19,0.18,0.17,0.16,0.15,0.14,0.13,0.12,0.11,0.10,0.09,0.08,0.08,0.08,0.07,0.07,0.07,0.06,0.06,0.06,0.06,0.06,0.06,0.06,0.06,0.06,0.06,0.06,0.06,0.06,0.06,0.06,0.06,0.06,0.06,0.06,0.06,0.06,0.06,0.06,0.06,0.06,0.06,0.06,0.06,0.06,0.06,0.06,0.06,0.06,0.06,0.06,0.06,0.06,0.06,0.06,0.06,0.06,0.07,0.07,0.07,0.07,0.07,0.07,0.07,0.07,0.07,0.08,0.08,0.08,0.08,0.08,0.09,0.09,0.09,0.10,0.10,0.11,0.11,0.12,0.13,0.14,0.14,0.15,0.16,0.17,0.19,0.20,0.21,0.21,0.22,0.23,0.24,0.25,0.26,0.27,0.28,0.28,0.29,0.30,0.31,0.31,0.31,0.32,0.32,0.32,0.32,0.32,0.32,0.32,0.32,0.32,0.31,0.31,0.31,0.31,0.31,0.30,0.30,0.30,0.30,0.29,0.29,0.28,0.28,0.27,0.27,0.26,0.26,0.26,0.26,0.25,0.25,0.24,0.24,0.23,0.22,0.21,0.21,0.20,0.19,0.18,0.18,0.17,0.17,0.16,0.16,0.16,0.15,0.15,0.15,0.15,0.15,0.15,0.15,0.15,0.14,0.14,0.14,0.14,0.13,0.13,0.13,0.12,0.12,0.11,0.10,0.10,0.09,0.08,0.07,0.07,0.06,0.06,0.05,0.05,0.05,0.04,0.04,0.04,0.04,0.04,0.04,0.04,0.04,0.04,0.05,0.05,0.06,0.06,0.07,0.08,0.09,0.09,0.10,0.10,0.11,0.11,0.12,0.12,0.12,0.12,0.13,0.13,0.13,0.13,0.13,0.13,0.13,0.13,0.14,0.14,0.14,0.14,0.14,0.14,0.14,0.14,0.14,0.15,0.15,0.15,0.15,0.15,0.16,0.16,0.16,0.17,0.17,0.17,0.18,0.18,0.19,0.20,0.20,0.21,0.22,0.23,0.25,0.26,0.27,0.28,0.30,0.31,0.33,0.34,0.35,0.37,0.38,0.40,0.41,0.43,0.44,0.46,0.47,0.48,0.50,0.51,0.53,0.54,0.56,0.57,0.58,0.60,0.61,0.62,0.63,0.64,0.65,0.66,0.67,0.67,0.67,0.67,0.68,0.68,0.68,0.68,0.68,0.68,0.68,0.68,0.68,0.68,0.68,0.68,0.68,0.68,0.68,0.68,0.68,0.67,0.67,0.67,0.67,0.67,0.67,0.67,0.67,0.66,0.66,0.66,0.66,0.66,0.65,0.65,0.65,0.65,0.65,0.64,0.64,0.64,0.64,0.63,0.63,0.62,0.62,0.61,0.61,0.60,0.60,0.60,0.60,0.59,0.59,0.59,0.59,0.58,0.58,0.58,0.58,0.57,0.57,0.57,0.57,0.57,0.56,0.56,0.56,0.56,0.56,0.55,0.55,0.55,0.54
P0C7M3	0.20,0.19,0.19,0.19,0.18,0.18,0.18,0.17,0.17,0.17,0.17,0.17,0.17,0.17,0.18,0.18,0.19,0.20,0.20,0.21,0.21,0.21,0.21,0.22,0.22,0.23,0.24,0.24,0.25,0.26,0.27,0.28,0.29,0.30,0.31,0.32,0.33,0.34,0.35,0.37,0.38,0.39,0.40,0.41,0.42,0.43,0.44,0.45,0.46,0.47,0.48,0.49,0.50,0.51,0.52,0.53,0.53,0.54,0.54,0.55,0.56,0.56,0.56,0.57,0.57,0.57,0.57,0.57,0.56,0.56,0.56,0.55,0.55,0.54,0.54,0.54,0.54,0.54,0.54,0.54,0.54,0.54,0.55,0.55,0.55,0.55,0.55,0.55,0.55,0.55,0.56,0.55,0.55,0.55
O15357	0.59,0.56,0.54,0.53,0.52,0.50,0.49,0.48,0.47,0.46,0.44,0.43,0.42,0.42,0.41,0.40,0.39,0.38,0.38,0.37,0.36,0.35,0.34,0.32,0.31,0.29,0.28,0.26,0.25,0.24,0.23,0.22,0.21,0.19,0.18,0.17,0.15,0.14,0.13,0.13,0.13,0.13,0.13,0.13,0.13,0.13,0.13,0.13,0.13,0.13,0.13,0.13,0.13,0.13,0.14,0.14,0.15,0.15,0.15,0.15,0.15,0.16,0.16,0.17,0.18,0.18,0.19,0.19,0.20,0.20,0.20,0.19,0.19,0.19,0.19,0.19,0.19,0.19,0.19,0.19,0.19,0.19,0.19,0.19,0.19,0.19,0.19,0.19,0.19,0.19,0.19,0.19,0.19,0.19,0.18,0.18,0.17,0.17,0.18,0.18,0.19,0.20,0.21,0.22,0.23,0.24,0.24,0.25,0.26,0.27,0.28,0.29,0.31,0.32,0.33,0.34,0.35,0.37,0.38,0.39,0.40,0.41,0.43,0.44,0.45,0.46,0.47,0.48,0.49,0.51,0.52,0.53,0.54,0.55,0.57,0.58,0.59,0.60,0.61,0.62,0.62,0.62,0.62,0.62,0.62,0.62,0.62,0.62,0.62,0.62,0.62,0.62,0.62,0.62,0.62,0.62,0.62,0.61,0.61,0.60,0.60,0.59,0.58,0.57,0.56,0.55,0.54,0.54,0.52,0.51,0.50,0.49,0.48,0.47,0.46,0.45,0.45,0.44,0.42,0.42,0.41,0.40,0.39,0.38,0.37,0.36,0.35,0.34,0.33,0.32,0.31,0.30,0.28,0.27,0.26,0.26,0.25,0.24,0.23,0.23,0.23,0.22,0.22,0.22,0.21,0.21,0.21,0.21,0.21,0.21,0.21,0.21,0.22,0.22,0.22,0.22,0.23,0.23,0.24,0.24,0.24,0.24,0.24,0.25,0.25,0.25,0.25,0.26,0.26,0.26,0.27,0.28,0.28,0.29,0.29,0.29,0.30,0.30,0.30,0.30,0.30,0.30,0.30,0.30,0.30,0.30,0.30,0.30,0.29,0.29,0.29,0.29,0.29,0.29,0.28,0.28,0.28,0.28,0.27,0.27,0.26,0.26,0.26,0.26,0.26,0.26,0.26,0.26,0.26,0.26,0.26,0.26,0.27,0.27,0.27,0.28,0.28,0.29,0.30,0.31,0.32,0.33,0.34,0.34,0.35,0.35,0.35,0.36,0.36,0.35,0.35,0.35,0.35,0.35,0.35,0.35,0.35,0.35,0.36,0.37,0.37,0.38,0.39,0.40,0.41,0.41,0.42,0.43,0.43,0.43,0.43,0.42,0.41,0.40,0.39,0.37,0.36,0.35,0.34,0.33,0.31,0.30,0.29,0.27,0.26,0.26,0.25,0.26,0.26,0.27,0.28,0.29,0.30,0.30,0.31,0.31,0.31,0.31,0.30,0.29,0.28,0.27,0.26,0.25,0.25,0.24,0.23,0.21,0.20,0.20,0.20,0.20,0.20,0.20,0.20,0.20,0.20,0.20,0.20,0.20,0.20,0.21,0.21,0.22,0.22,0.23,0.23,0.23,0.23,0.22,0.22,0.21,0.20,0.19,0.18,0.17,0.17,0.17,0.18,0.18,0.18,0.18,0.18,0.18,0.18,0.18,0.18,0.17,0.18,0.18,0.18,0.17,0.17,0.17,0.17,0.18,0.18,0.19,0.19,0.20,0.20,0.20,0.19,0.19,0.18,0.17,0.16,0.16,0.15,0.15,0.14,0.14,0.14,0.14,0.14,0.14,0.14,0.13,0.13,0.13,0.12,0.12,0.12,0.12,0.11,0.11,0.11,0.11,0.10,0.10,0.10,0.09,0.09,0.08,0.08,0.08,0.08,0.08,0.08,0.08,0.08,0.08,0.08,0.07,0.07,0.07,0.07,0.07,0.07,0.07,0.07,0.07,0.07,0.07,0.07,0.07,0.07,0.07,0.07,0.07,0.07,0.07,0.07,0.07,0.07,0.07,0.07,0.07,0.07,0.07,0.07,0.07,0.07,0.07,0.07,0.07,0.07,0.06,0.06,0.05,0.05,0.04,0.04,0.04,0.04,0.04,0.04,0.04,0.04,0.04,0.04,0.04,0.04,0.04,0.04,0.04,0.04,0.04,0.04,0.05,0.05,0.05,0.05,0.05,0.05,0.06,0.06,0.06,0.05,0.05,0.06,0.06,0.06,0.07,0.08,0.09,0.10,0.11,0.12,0.12,0.12,0.12,0.12,0.12,0.12,0.12,0.12,0.12,0.12,0.12,0.13,0.13,0.13,0.13,0.13,0.13,0.13,0.13,0.12,0.12,0.12,0.12,0.12,0.12,0.12,0.12,0.12,0.12,0.12,0.12,0.12,0.12,0.12,0.11,0.10,0.09,0.08,0.07,0.06,0.06,0.05,0.05,0.05,0.06,0.06,0.06,0.07,0.07,0.08,0.08,0.08,0.08,0.08,0.08,0.08,0.08,0.08,0.08,0.08,0.08,0.08,0.08,0.08,0.08,0.08,0.08,0.07,0.07,0.07,0.07,0.07,0.07,0.07,0.07,0.07,0.07,0.07,0.07,0.07,0.07,0.07,0.07,0.06,0.06,0.06,0.06,0.06,0.06,0.05,0.05,0.04,0.04,0.03,0.03,0.03,0.03,0.03,0.03,0.03,0.03,0.03,0.03,0.03,0.03,0.03,0.03,0.03,0.03,0.03,0.03,0.03,0.03,0.03,0.03,0.03,0.03,0.03,0.03,0.03,0.03,0.03,0.03,0.03,0.03,0.03,0.03,0.03,0.03,0.03,0.03,0.03,0.03,0.03,0.04,0.04,0.05,0.06,0.07,0.08,0.09,0.10,0.10,0.11,0.11,0.11,0.11,0.11,0.11,0.11,0.11,0.11,0.11,0.11,0.11,0.11,0.11,0.10,0.11,0.11,0.11,0.11,0.11,0.11,0.11,0.11,0.11,0.11,0.11,0.11,0.11,0.11,0.11,0.10,0.10,0.10,0.09,0.08,0.08,0.07,0.06,0.05,0.04,0.03,0.03,0.03,0.03,0.03,0.03,0.03,0.03,0.04,0.04,0.05,0.06,0.08,0.09,0.10,0.12,0.13,0.14,0.15,0.16,0.17,0.18,0.18,0.18,0.18,0.18,0.18,0.18,0.18,0.18,0.18,0.18,0.18,0.18,0.18,0.18,0.19,0.19,0.20,0.20,0.20,0.20,0.20,0.20,0.20,0.20,0.20,0.20,0.20,0.20,0.19,0.19,0.18,0.17,0.16,0.15,0.13,0.12,0.11,0.10,0.09,0.08,0.07,0.07,0.07,0.07,0.07,0.08,0.09,0.09,0.09,0.09,0.09,0.09,0.09,0.09,0.09,0.09,0.08,0.08,0.08,0.07,0.07,0.07,0.07,0.08,0.08,0.08,0.09,0.09,0.09,0.09,0.09,0.09,0.09,0.09,0.09,0.09,0.09,0.09,0.09,0.09,0.09,0.09,0.09,0.09,0.09,0.09,0.09,0.09,0.09,0.09,0.09,0.09,0.09,0.09,0.09,0.09,0.09,0.09,0.09,0.09,0.09,0.10,0.10,0.10,0.10,0.10,0.09,0.09,0.09,0.08,0.08,0.08,0.07,0.07,0.07,0.08,0.08,0.08,0.08,0.08,0.08,0.08,0.08,0.08,0.08,0.07,0.07,0.07,0.06,0.07,0.07,0.08,0.09,0.10,0.11,0.12,0.13,0.14,0.15,0.15,0.16,0.17,0.17,0.17,0.18,0.18,0.19,0.20,0.21,0.22,0.24,0.25,0.27,0.28,0.30,0.31,0.33,0.34,0.36,0.37,0.38,0.40,0.42,0.43,0.45,0.46,0.48,0.49,0.51,0.52,0.53,0.54,0.55,0.56,0.56,0.57,0.57,0.57,0.58,0.59,0.59,0.60,0.61,0.61,0.62,0.63,0.64,0.65,0.66,0.66,0.66,0.66,0.66,0.66,0.65,0.65,0.65,0.64,0.64,0.64,0.64,0.64,0.63,0.63,0.63,0.63,0.63,0.63,0.63,0.63,0.63,0.63,0.63,0.62,0.62,0.62,0.62,0.62,0.62,0.62,0.62,0.62,0.62,0.63,0.63,0.63,0.62,0.62,0.62,0.63,0.63,0.63,0.63,0.63,0.63,0.64,0.64,0.64,0.65,0.65,0.65,0.65,0.65,0.66,0.66,0.66,0.66,0.67,0.67,0.67,0.67,0.67,0.67,0.67,0.67,0.67,0.67,0.67,0.67,0.66,0.66,0.66,0.66,0.66,0.65,0.65,0.65,0.65,0.65,0.64,0.64,0.64,0.64,0.64,0.64,0.64,0.64,0.64,0.64,0.64,0.63,0.63,0.63,0.63,0.63,0.63,0.62,0.62,0.62,0.62,0.62,0.62,0.62,0.62,0.62,0.62,0.62,0.62,0.62,0.62,0.63,0.63,0.63,0.63,0.64,0.64,0.64,0.64,0.64,0.64,0.64,0.64,0.64,0.64,0.64,0.64,0.64,0.64,0.64,0.65,0.65,0.65,0.65,0.65,0.65,0.65,0.65,0.65,0.65,0.65,0.65,0.65,0.65,0.65,0.65,0.65,0.65,0.65,0.65,0.65,0.65,0.65,0.64,0.64,0.64,0.64,0.63,0.63,0.63,0.63,0.63,0.63,0.62,0.62,0.62,0.62,0.61,0.61,0.61,0.61,0.61,0.61,0.61,0.61,0.61,0.61,0.61,0.62,0.62,0.62,0.62,0.63,0.63,0.63,0.63,0.63,0.63,0.63,0.63,0.63,0.63,0.63,0.63,0.63,0.63,0.64,0.64,0.64,0.64,0.65,0.65,0.65,0.65,0.66,0.66,0.65,0.66,0.66,0.66,0.66,0.66,0.66,0.66,0.66,0.66,0.66,0.66,0.66,0.65,0.65,0.65,0.65,0.65,0.64,0.64,0.64,0.64,0.64,0.64,0.64,0.64,0.64,0.64,0.64,0.64,0.64,0.64,0.64,0.64,0.64,0.64,0.64,0.64,0.64,0.64,0.64,0.64,0.64,0.64,0.65,0.65,0.65,0.65,0.65,0.65,0.66,0.66,0.66,0.66,0.66,0.66,0.67,0.67,0.66,0.66,0.65,0.64,0.63,0.62,0.61,0.59,0.58,0.57,0.55,0.54,0.53,0.51,0.50,0.49,0.47,0.46,0.45,0.43,0.42,0.41,0.39,0.38,0.37,0.36,0.35,0.34,0.32,0.31,0.30,0.29,0.28,0.26,0.25,0.23,0.22,0.20,0.19,0.17,0.16,0.15,0.14,0.14,0.14,0.13,0.13,0.13,0.13,0.13,0.13,0.13,0.13,0.13,0.13,0.13,0.13,0.14,0.14,0.15,0.16,0.16,0.16,0.16,0.15,0.16,0.15,0.15,0.15,0.15,0.15,0.14,0.14,0.14,0.14,0.14,0.14,0.14,0.14,0.15,0.15
Q13291	0.47,0.48,0.49,0.49,0.50,0.50,0.51,0.51,0.51,0.50,0.49,0.48,0.47,0.46,0.44,0.43,0.42,0.41,0.40,0.39,0.38,0.37,0.36,0.35,0.34,0.33,0.32,0.32,0.31,0.31,0.31,0.31,0.31,0.31,0.31,0.31,0.31,0.31,0.31,0.30,0.29,0.27,0.26,0.25,0.23,0.22,0.20,0.19,0.18,0.18,0.17,0.18,0.18,0.19,0.19,0.19,0.19,0.20,0.20,0.20,0.20,0.21,0.21,0.22,0.22,0.23,0.24,0.24,0.25,0.25,0.25,0.24,0.24,0.23,0.22,0.22,0.21,0.20,0.19,0.19,0.19,0.19,0.19,0.19,0.19,0.19,0.18,0.18,0.18,0.18,0.18,0.17,0.17,0.16,0.15,0.15,0.15,0.15,0.15,0.15,0.15,0.15,0.14,0.14,0.14,0.14,0.13,0.13,0.12,0.12,0.11,0.11,0.10,0.10,0.10,0.09,0.09,0.09,0.09,0.09,0.08,0.08,0.08,0.07,0.07,0.07,0.07,0.07,0.07,0.07,0.07,0.07,0.07,0.08,0.08,0.08,0.08,0.08,0.08,0.08,0.08,0.08,0.08,0.08,0.07,0.07,0.06,0.06,0.06,0.06,0.06,0.06,0.06,0.06,0.06,0.06,0.06,0.06,0.06,0.06,0.07,0.07,0.08,0.08,0.09,0.10,0.11,0.12,0.13,0.13,0.14,0.14,0.13,0.13,0.13,0.13,0.13,0.13,0.13,0.13,0.13,0.14,0.14,0.14,0.14,0.14,0.14,0.14,0.14,0.14,0.14,0.14,0.14,0.14,0.14,0.14,0.14,0.14,0.14,0.13,0.13,0.13,0.12,0.12,0.12,0.11,0.11,0.10,0.10,0.09,0.09,0.10,0.11,0.12,0.13,0.14,0.14,0.15,0.15,0.16,0.16,0.16,0.16,0.16,0.16,0.16,0.16,0.16,0.16,0.16,0.16,0.16,0.16,0.16,0.16,0.16,0.17,0.17,0.17,0.17,0.17,0.18,0.18,0.19,0.20,0.21,0.22,0.23,0.24,0.25,0.26,0.27,0.27,0.28,0.28,0.28,0.29,0.30,0.30,0.31,0.32,0.32,0.33,0.34,0.35,0.37,0.38,0.39,0.41,0.42,0.43,0.45,0.46,0.48,0.49,0.51,0.52,0.53,0.55,0.56,0.57,0.58,0.59,0.59,0.59,0.59,0.59,0.59,0.59,0.58,0.58,0.57,0.57,0.57,0.57,0.56,0.56,0.56,0.56,0.56,0.56,0.56,0.56,0.56,0.56,0.56,0.56,0.55,0.55,0.55,0.55,0.54,0.54,0.54,0.53,0.53,0.52,0.52,0.52,0.51,0.51,0.51,0.51,0.51,0.51,0.51,0.52,0.51,0.52,0.52,0.52,0.53,0.53,0.53,0.53
Q96EQ0	0.12,0.12,0.13,0.13,0.13,0.12,0.12,0.12,0.12,0.12,0.12,0.12,0.11,0.11,0.11,0.11,0.11,0.10,0.10,0.10,0.10,0.09,0.09,0.08,0.08,0.08,0.08,0.08,0.09,0.09,0.09,0.09,0.09,0.09,0.09,0.10,0.10,0.10,0.10,0.10,0.10,0.11,0.11,0.11,0.11,0.12,0.13,0.14,0.15,0.17,0.18,0.19,0.20,0.21,0.22,0.23,0.24,0.25,0.25,0.26,0.26,0.26,0.26,0.26,0.26,0.26,0.26,0.26,0.26,0.26,0.25,0.25,0.25,0.25,0.24,0.24,0.24,0.23,0.23,0.23,0.22,0.22,0.21,0.20,0.20,0.19,0.18,0.16,0.15,0.14,0.13,0.11,0.10,0.09,0.08,0.07,0.06,0.05,0.05,0.04,0.04,0.04,0.03,0.03,0.03,0.03,0.03,0.03,0.03,0.03,0.03,0.03,0.03,0.03,0.03,0.03,0.03,0.03,0.03,0.03,0.03,0.03,0.03,0.03,0.03,0.03,0.03,0.03,0.03,0.03,0.04,0.04,0.04,0.03,0.03,0.03,0.03,0.03,0.02,0.02,0.02,0.02,0.02,0.02,0.02,0.02,0.02,0.02,0.02,0.02,0.03,0.03,0.03,0.03,0.03,0.03,0.02,0.02,0.02,0.03,0.02,0.03,0.03,0.03,0.03,0.03,0.02,0.02,0.02,0.02,0.02,0.02,0.02,0.02,0.02,0.02,0.02,0.02,0.02,0.02,0.02,0.02,0.03,0.03,0.04,0.05,0.06,0.08,0.09,0.10,0.12,0.13,0.14,0.15,0.16,0.17,0.18,0.19,0.20,0.21,0.22,0.22,0.23,0.23,0.24,0.25,0.25,0.26,0.26,0.27,0.27,0.28,0.28,0.29,0.29,0.30,0.30,0.31,0.31,0.32,0.33,0.34,0.34,0.35,0.36,0.36,0.36,0.36,0.36,0.36,0.37,0.37,0.37,0.37,0.38,0.38,0.39,0.39,0.40,0.40,0.40,0.41,0.41,0.41,0.41,0.41,0.41,0.41,0.41,0.41,0.41,0.40,0.40,0.40,0.40,0.40,0.41,0.40,0.40,0.40,0.40,0.39,0.39,0.39,0.38,0.38,0.37,0.37,0.36,0.35,0.34,0.33,0.33,0.32,0.32,0.31,0.31,0.30,0.30,0.30,0.30,0.31,0.31,0.32,0.32,0.32,0.32,0.33,0.33,0.33,0.33,0.34,0.34,0.35,0.35,0.35,0.36,0.36,0.37,0.37,0.38,0.39,0.40,0.41
O14492	0.42,0.40,0.39,0.38,0.37,0.36,0.35,0.34,0.34,0.33,0.32,0.31,0.31,0.30,0.29,0.29,0.28,0.27,0.27,0.26,0.26,0.25,0.24,0.22,0.21,0.20,0.20,0.19,0.18,0.17,0.16,0.15,0.15,0.14,0.14,0.13,0.12,0.12,0.11,0.10,0.10,0.09,0.09,0.09,0.09,0.09,0.08,0.08,0.08,0.08,0.08,0.08,0.08,0.08,0.09,0.09,0.09,0.09,0.09,0.10,0.10,0.11,0.11,0.13,0.14,0.15,0.16,0.17,0.19,0.20,0.21,0.23,0.24,0.25,0.27,0.28,0.29,0.30,0.31,0.33,0.34,0.35,0.37,0.38,0.39,0.41,0.42,0.43,0.45,0.46,0.47,0.48,0.50,0.51,0.52,0.53,0.54,0.55,0.56,0.57,0.58,0.59,0.60,0.61,0.61,0.62,0.62,0.62,0.62,0.62,0.62,0.62,0.62,0.62,0.61,0.61,0.61,0.61,0.61,0.62,0.62,0.62,0.62,0.62,0.62,0.62,0.62,0.62,0.62,0.62,0.62,0.62,0.62,0.62,0.62,0.63,0.63,0.63,0.63,0.63,0.63,0.63,0.63,0.63,0.63,0.62,0.62,0.62,0.62,0.62,0.62,0.63,0.63,0.63,0.63,0.63,0.63,0.63,0.64,0.64,0.64,0.64,0.64,0.64,0.64,0.64,0.64,0.64,0.64,0.64,0.63,0.63,0.62,0.61,0.60,0.58,0.57,0.55,0.54,0.53,0.51,0.50,0.49,0.47,0.46,0.46,0.45,0.45,0.45,0.45,0.45,0.45,0.45,0.44,0.44,0.43,0.42,0.41,0.39,0.38,0.36,0.35,0.33,0.32,0.30,0.29,0.28,0.27,0.26,0.26,0.25,0.25,0.24,0.24,0.24,0.24,0.24,0.24,0.23,0.24,0.24,0.24,0.24,0.24,0.24,0.24,0.23,0.22,0.21,0.20,0.19,0.17,0.16,0.15,0.14,0.13,0.12,0.12,0.12,0.12,0.12,0.12,0.12,0.12,0.13,0.13,0.13,0.13,0.13,0.13,0.12,0.11,0.10,0.10,0.10,0.10,0.10,0.10,0.10,0.10,0.10,0.10,0.10,0.10,0.10,0.10,0.10,0.10,0.10,0.10,0.10,0.10,0.10,0.10,0.09,0.09,0.09,0.09,0.09,0.09,0.09,0.09,0.09,0.09,0.10,0.10,0.11,0.12,0.13,0.13,0.14,0.16,0.17,0.18,0.19,0.21,0.22,0.24,0.25,0.27,0.28,0.29,0.31,0.32,0.33,0.35,0.36,0.38,0.39,0.41,0.42,0.44,0.45,0.46,0.48,0.49,0.51,0.52,0.53,0.54,0.56,0.57,0.58,0.60,0.60,0.61,0.61,0.61,0.61,0.61,0.62,0.62,0.62,0.62,0.62,0.62,0.62,0.62,0.62,0.62,0.62,0.62,0.62,0.62,0.62,0.62,0.62,0.62,0.62,0.62,0.61,0.60,0.58,0.57,0.56,0.55,0.54,0.53,0.52,0.51,0.50,0.49,0.49,0.49,0.49,0.49,0.50,0.50,0.51,0.51,0.51,0.50,0.50,0.50,0.50,0.50,0.50,0.49,0.50,0.49,0.49,0.49,0.49,0.49,0.49,0.49,0.49,0.48,0.48,0.48,0.47,0.47,0.47,0.47,0.47,0.47,0.47,0.47,0.46,0.46,0.46,0.45,0.44,0.44,0.42,0.41,0.39,0.38,0.36,0.35,0.33,0.32,0.31,0.30,0.29,0.28,0.27,0.25,0.24,0.23,0.22,0.20,0.19,0.17,0.16,0.15,0.13,0.12,0.11,0.10,0.09,0.09,0.09,0.08,0.08,0.08,0.08,0.07,0.07,0.07,0.07,0.08,0.08,0.08,0.08,0.08,0.08,0.08,0.08,0.08,0.08,0.08,0.09,0.09,0.09,0.09,0.09,0.09,0.09,0.09,0.10,0.10,0.10,0.10,0.10,0.10,0.10,0.10,0.10,0.10,0.10,0.10,0.09,0.09,0.09,0.10,0.10,0.10,0.10,0.10,0.11,0.11,0.12,0.13,0.14,0.15,0.16,0.16,0.16,0.16,0.16,0.16,0.16,0.15,0.15,0.15,0.15,0.15,0.16,0.17,0.18,0.19,0.20,0.21,0.22,0.23,0.24,0.25,0.27,0.28,0.29,0.30,0.31,0.32,0.34,0.35,0.36,0.37,0.39,0.40,0.41,0.42,0.43,0.43,0.43,0.43,0.44,0.44,0.45,0.46,0.47,0.49,0.50,0.51,0.53,0.53,0.54,0.55,0.56,0.56,0.56,0.56,0.56,0.56,0.56,0.56,0.56,0.56,0.56,0.56,0.56,0.57,0.57,0.57,0.57,0.57,0.57,0.56,0.56,0.56,0.56,0.56,0.56,0.56,0.56,0.56,0.56,0.56,0.56,0.56,0.56,0.56,0.56,0.57,0.57,0.56,0.57,0.57,0.57,0.58,0.58,0.58,0.58,0.59,0.59,0.59,0.59,0.60,0.60,0.60,0.60,0.60,0.60,0.60,0.60,0.61,0.60,0.60,0.60,0.60,0.60,0.60,0.61,0.60,0.60,0.60,0.60,0.60,0.60,0.59,0.59,0.59,0.59,0.59,0.59,0.59,0.59,0.58,0.58,0.58,0.58,0.58,0.58,0.58,0.57,0.57,0.57,0.56,0.56,0.56,0.55,0.55
A0A1B0GW64	0.47,0.47,0.47,0.47,0.47,0.47,0.47,0.47,0.47,0.47,0.47,0.47,0.47,0.47,0.47,0.47,0.47,0.47,0.47,0.46,0.46,0.46,0.45,0.44,0.44,0.43,0.42,0.41,0.40,0.39,0.39,0.37,0.37,0.35,0.34,0.33,0.32,0.31,0.30,0.29,0.27,0.26,0.25,0.25,0.24,0.23,0.23,0.23,0.23,0.23,0.23,0.23,0.22,0.23,0.22,0.22,0.22,0.23,0.23,0.23,0.23,0.23,0.23,0.23,0.24,0.24,0.25,0.26,0.26,0.27,0.28,0.29,0.30,0.31,0.32,0.33,0.34,0.34,0.35,0.36,0.37,0.38,0.39,0.40,0.41,0.42,0.42,0.43,0.43,0.43,0.44,0.44,0.44,0.44,0.44,0.44,0.45,0.45,0.44,0.44,0.45,0.45,0.45,0.45,0.45,0.45,0.45,0.45,0.45,0.45,0.45,0.45,0.46,0.46,0.46,0.46,0.46,0.47,0.47,0.47,0.47,0.47,0.47,0.47,0.47,0.47,0.47,0.47,0.47,0.46,0.46,0.46
Q9Y2Z0	0.51,0.50,0.48,0.47,0.46,0.44,0.43,0.42,0.41,0.40,0.39,0.38,0.37,0.36,0.35,0.35,0.34,0.33,0.33,0.32,0.32,0.31,0.29,0.28,0.27,0.26,0.24,0.23,0.22,0.20,0.19,0.18,0.17,0.15,0.14,0.13,0.12,0.12,0.11,0.11,0.11,0.10,0.10,0.10,0.09,0.09,0.09,0.09,0.09,0.09,0.09,0.09,0.09,0.09,0.09,0.09,0.09,0.09,0.09,0.09,0.09,0.09,0.09,0.09,0.09,0.09,0.08,0.08,0.08,0.08,0.08,0.08,0.08,0.08,0.08,0.09,0.09,0.09,0.09,0.09,0.09,0.09,0.09,0.09,0.09,0.09,0.09,0.09,0.09,0.10,0.10,0.10,0.11,0.11,0.12,0.12,0.12,0.13,0.13,0.13,0.14,0.14,0.15,0.16,0.17,0.17,0.18,0.19,0.20,0.21,0.22,0.23,0.25,0.26,0.27,0.28,0.30,0.31,0.32,0.34,0.35,0.36,0.37,0.38,0.39,0.39,0.40,0.40,0.39,0.39,0.39,0.39,0.39,0.38,0.38,0.38,0.37,0.37,0.37,0.38,0.38,0.39,0.39,0.40,0.40,0.41,0.41,0.42,0.42,0.42,0.42,0.41,0.40,0.39,0.38,0.37,0.36,0.34,0.33,0.32,0.30,0.29,0.28,0.27,0.26,0.25,0.25,0.25,0.25,0.25,0.25,0.25,0.25,0.26,0.26,0.26,0.26,0.26,0.25,0.25,0.24,0.23,0.22,0.21,0.20,0.19,0.17,0.16,0.15,0.14,0.13,0.13,0.13,0.13,0.13,0.13,0.14,0.14,0.14,0.14,0.14,0.14,0.14,0.14,0.15,0.15,0.15,0.15,0.15,0.15,0.15,0.15,0.14,0.14,0.14,0.14,0.14,0.14,0.14,0.14,0.14,0.14,0.14,0.13,0.13,0.13,0.13,0.13,0.13,0.13,0.13,0.13,0.13,0.13,0.13,0.13,0.13,0.13,0.13,0.14,0.15,0.16,0.17,0.18,0.18,0.19,0.20,0.21,0.22,0.22,0.23,0.24,0.25,0.26,0.27,0.29,0.30,0.30,0.32,0.32,0.33,0.34,0.35,0.36,0.37,0.37,0.38,0.38,0.38,0.39,0.39,0.39,0.39,0.39,0.40,0.40,0.40,0.41,0.41,0.41,0.41,0.41,0.41,0.41,0.40,0.40,0.40,0.39,0.39,0.38,0.38,0.37,0.36,0.35,0.34,0.34,0.33,0.32,0.31,0.30,0.29,0.28,0.28,0.27,0.26,0.26,0.25,0.25,0.24,0.24,0.24,0.23,0.23,0.23,0.23,0.23,0.22,0.22,0.22,0.21,0.21,0.20,0.19,0.18,0.18,0.17,0.17,0.16,0.16,0.16,0.16,0.16,0.16,0.16,0.16,0.16,0.16,0.17,0.17,0.17,0.17,0.18,0.18,0.19,0.19,0.19,0.20,0.20,0.20,0.20,0.20,0.21,0.21,0.21,0.21,0.21,0.21,0.21,0.21,0.22,0.22,0.22,0.22,0.23,0.23
O15198	0.38,0.36,0.35,0.34,0.33,0.32,0.31,0.30,0.30,0.30,0.29,0.28,0.28,0.27,0.26,0.26,0.25,0.25,0.24,0.24,0.23,0.22,0.21,0.19,0.18,0.17,0.16,0.15,0.13,0.12,0.11,0.10,0.09,0.08,0.07,0.07,0.07,0.07,0.07,0.06,0.06,0.07,0.07,0.07,0.07,0.07,0.07,0.07,0.06,0.06,0.06,0.05,0.05,0.05,0.05,0.06,0.06,0.06,0.06,0.06,0.06,0.06,0.06,0.07,0.07,0.07,0.07,0.07,0.06,0.06,0.06,0.06,0.06,0.06,0.06,0.06,0.06,0.06,0.06,0.06,0.06,0.07,0.07,0.06,0.06,0.06,0.06,0.06,0.06,0.06,0.06,0.06,0.06,0.06,0.06,0.06,0.06,0.06,0.06,0.06,0.06,0.06,0.06,0.05,0.05,0.05,0.05,0.05,0.05,0.05,0.05,0.05,0.05,0.05,0.05,0.05,0.06,0.06,0.06,0.06,0.06,0.06,0.06,0.06,0.07,0.07,0.08,0.09,0.10,0.11,0.12,0.13,0.14,0.15,0.16,0.18,0.19,0.20,0.21,0.22,0.23,0.24,0.25,0.27,0.28,0.29,0.31,0.32,0.33,0.33,0.34,0.34,0.34,0.34,0.34,0.34,0.34,0.34,0.34,0.34,0.34,0.34,0.35,0.36,0.37,0.38,0.39,0.40,0.41,0.41,0.41,0.42,0.42,0.42,0.42,0.43,0.43,0.43,0.44,0.44,0.44,0.44,0.45,0.45,0.45,0.45,0.45,0.45,0.45,0.45,0.46,0.47,0.48,0.49,0.50,0.51,0.53,0.54,0.55,0.56,0.58,0.59,0.60,0.60,0.61,0.61,0.60,0.60,0.60,0.60,0.60,0.59,0.60,0.59,0.60,0.60,0.60,0.60,0.60,0.60,0.60,0.60,0.60,0.60,0.60,0.60,0.60,0.61,0.61,0.61,0.61,0.61,0.61,0.62,0.62,0.62,0.62,0.61,0.61,0.60,0.60,0.59,0.58,0.56,0.55,0.54,0.53,0.52,0.51,0.50,0.48,0.47,0.46,0.44,0.43,0.41,0.40,0.38,0.37,0.35,0.34,0.32,0.31,0.29,0.28,0.26,0.25,0.24,0.22,0.21,0.19,0.18,0.17,0.15,0.14,0.13,0.11,0.10,0.09,0.08,0.07,0.06,0.06,0.06,0.07,0.07,0.07,0.07,0.07,0.07,0.07,0.07,0.07,0.07,0.07,0.07,0.07,0.07,0.07,0.07,0.07,0.07,0.07,0.07,0.07,0.07,0.07,0.07,0.07,0.07,0.07,0.06,0.06,0.06,0.06,0.06,0.06,0.06,0.06,0.06,0.06,0.06,0.06,0.06,0.05,0.05,0.04,0.04,0.03,0.03,0.03,0.03,0.03,0.03,0.03,0.02,0.02,0.02,0.02,0.02,0.02,0.02,0.02,0.02,0.02,0.03,0.03,0.03,0.03,0.03,0.03,0.03,0.03,0.03,0.03,0.03,0.03,0.03,0.03,0.03,0.03,0.03,0.03,0.03,0.03,0.03,0.03,0.03,0.03,0.03,0.03,0.03,0.03,0.03,0.03,0.04,0.04,0.04,0.04,0.04,0.05,0.05,0.05,0.05,0.05,0.05,0.05,0.05,0.05,0.05,0.05,0.05,0.05,0.05,0.05,0.05,0.05,0.05,0.05,0.05,0.05,0.05,0.05,0.05,0.06,0.06,0.06,0.06,0.06,0.06,0.06,0.06,0.06,0.06,0.06,0.06,0.05,0.05,0.05,0.05,0.04,0.04,0.04,0.04,0.04,0.04,0.03,0.03,0.03,0.03,0.04,0.04,0.04,0.04,0.04,0.05,0.05,0.05,0.06,0.06,0.07,0.07,0.07,0.07,0.07,0.07,0.08,0.08,0.08,0.08,0.08,0.08,0.08,0.08,0.08,0.09,0.09,0.09,0.09,0.10,0.10,0.10,0.11,0.11,0.11,0.12,0.12
Q8IZP2	0.12,0.12,0.12,0.13,0.12,0.12,0.12,0.12,0.12,0.12,0.12,0.12,0.12,0.12,0.12,0.12,0.12,0.12,0.12,0.12,0.12,0.13,0.13,0.14,0.15,0.17,0.18,0.20,0.21,0.23,0.24,0.26,0.28,0.29,0.31,0.32,0.34,0.35,0.37,0.38,0.39,0.41,0.42,0.44,0.45,0.46,0.47,0.49,0.50,0.51,0.53,0.54,0.55,0.56,0.57,0.57,0.57,0.57,0.57,0.57,0.57,0.56,0.56,0.55,0.53,0.52,0.50,0.49,0.47,0.45,0.44,0.42,0.40,0.38,0.36,0.35,0.33,0.32,0.30,0.29,0.27,0.26,0.24,0.23,0.21,0.19,0.18,0.16,0.15,0.13,0.12,0.10,0.09,0.08,0.07,0.06,0.05,0.05,0.04,0.04,0.04,0.04,0.04,0.03,0.03,0.03,0.03,0.03,0.03,0.03,0.03,0.03,0.03,0.03,0.03,0.03,0.03,0.03,0.02,0.02,0.02,0.02,0.02,0.02,0.02,0.02,0.02,0.02,0.02,0.02,0.02,0.02,0.02,0.02,0.02,0.02,0.02,0.02,0.02,0.02,0.02,0.02,0.02,0.02,0.02,0.02,0.02,0.02,0.02,0.02,0.02,0.02,0.02,0.02,0.02,0.02,0.02,0.02,0.02,0.02,0.02,0.02,0.02,0.02,0.02,0.02,0.02,0.02,0.02,0.02,0.02,0.02,0.02,0.02,0.02,0.02,0.02,0.02,0.02,0.02,0.02,0.02,0.02,0.02,0.02,0.02,0.02,0.02,0.02,0.02,0.02,0.02,0.03,0.03,0.03,0.03,0.03,0.02,0.03,0.03,0.03,0.03,0.03,0.03,0.03,0.03,0.03,0.03,0.03,0.03,0.04,0.04,0.04,0.04,0.04,0.05,0.05,0.05,0.06,0.06,0.06,0.06,0.06,0.06,0.06,0.07,0.07,0.07,0.07,0.07,0.07,0.07,0.07,0.07,0.07,0.07,0.08,0.08,0.08,0.08
P43307	0.28,0.29,0.30,0.31,0.32,0.33,0.34,0.35,0.36,0.37,0.38,0.39,0.40,0.41,0.42,0.42,0.43,0.44,0.44,0.45,0.45,0.46,0.46,0.47,0.48,0.49,0.50,0.51,0.52,0.53,0.54,0.55,0.56,0.56,0.57,0.58,0.59,0.59,0.60,0.61,0.61,0.61,0.62,0.62,0.62,0.62,0.62,0.61,0.61,0.61,0.61,0.61,0.60,0.60,0.59,0.58,0.57,0.55,0.54,0.52,0.51,0.49,0.48,0.47,0.45,0.44,0.42,0.41,0.39,0.38,0.37,0.36,0.35,0.33,0.32,0.31,0.30,0.29,0.27,0.26,0.25,0.23,0.22,0.21,0.19,0.18,0.17,0.15,0.14,0.13,0.12,0.10,0.09,0.08,0.07,0.06,0.05,0.05,0.05,0.05,0.05,0.05,0.05,0.05,0.05,0.05,0.05,0.05,0.05,0.05,0.05,0.05,0.05,0.05,0.05,0.05,0.05,0.04,0.04,0.04,0.04,0.04,0.04,0.04,0.04,0.04,0.04,0.04,0.04,0.04,0.04,0.04,0.04,0.04,0.04,0.04,0.04,0.04,0.04,0.04,0.04,0.05,0.05,0.05,0.05,0.05,0.05,0.05,0.05,0.05,0.05,0.05,0.05,0.05,0.05,0.05,0.05,0.05,0.05,0.05,0.05,0.05,0.05,0.05,0.05,0.05,0.05,0.05,0.05,0.05,0.05,0.05,0.05,0.05,0.05,0.05,0.05,0.06,0.06,0.06,0.07,0.07,0.08,0.08,0.08,0.08,0.08,0.08,0.08,0.08,0.08,0.08,0.08,0.08,0.08,0.08,0.08,0.08,0.08,0.08,0.08,0.08,0.08,0.08,0.08,0.08,0.08,0.08,0.09,0.09,0.09,0.10,0.11,0.12,0.13,0.13,0.14,0.15,0.15,0.15,0.15,0.15,0.15,0.16,0.16,0.17,0.17,0.18,0.19,0.19,0.20,0.20,0.21,0.21,0.21,0.21,0.22,0.22,0.23,0.23,0.23,0.24,0.24,0.24,0.25,0.25,0.26,0.27,0.28,0.29,0.30,0.31,0.31,0.32,0.32,0.33,0.33,0.34,0.34,0.35,0.35,0.36,0.37,0.37,0.38,0.38,0.38,0.38,0.38,0.38,0.39,0.39,0.40,0.40,0.41,0.42,0.42,0.43,0.44,0.45,0.46,0.47,0.49,0.50,0.51,0.52
O15061	0.27,0.26,0.25,0.24,0.23,0.23,0.22,0.22,0.21,0.20,0.20,0.20,0.19,0.19,0.18,0.18,0.18,0.18,0.17,0.17,0.17,0.16,0.15,0.14,0.13,0.13,0.12,0.11,0.11,0.11,0.11,0.11,0.11,0.11,0.11,0.11,0.11,0.11,0.11,0.11,0.11,0.11,0.11,0.11,0.11,0.11,0.11,0.11,0.11,0.11,0.10,0.10,0.10,0.10,0.10,0.10,0.10,0.10,0.10,0.10,0.10,0.10,0.10,0.10,0.09,0.09,0.09,0.09,0.08,0.08,0.08,0.07,0.07,0.07,0.06,0.06,0.06,0.06,0.06,0.06,0.06,0.06,0.06,0.06,0.06,0.06,0.06,0.06,0.06,0.06,0.06,0.06,0.06,0.06,0.06,0.06,0.06,0.06,0.06,0.06,0.06,0.06,0.06,0.06,0.06,0.06,0.06,0.06,0.06,0.06,0.06,0.06,0.06,0.06,0.06,0.06,0.06,0.06,0.06,0.06,0.06,0.06,0.06,0.05,0.05,0.05,0.05,0.05,0.05,0.05,0.05,0.05,0.05,0.05,0.05,0.06,0.06,0.06,0.06,0.07,0.08,0.09,0.10,0.11,0.12,0.13,0.15,0.16,0.18,0.19,0.21,0.22,0.23,0.25,0.26,0.27,0.28,0.30,0.31,0.32,0.32,0.33,0.34,0.34,0.35,0.35,0.35,0.35,0.36,0.36,0.36,0.36,0.36,0.36,0.36,0.36,0.36,0.36,0.35,0.35,0.35,0.34,0.33,0.32,0.31,0.30,0.28,0.27,0.25,0.24,0.22,0.21,0.20,0.19,0.17,0.16,0.15,0.14,0.13,0.12,0.11,0.10,0.10,0.09,0.09,0.08,0.08,0.08,0.08,0.08,0.08,0.08,0.07,0.07,0.07,0.07,0.07,0.07,0.07,0.07,0.07,0.07,0.07,0.07,0.07,0.07,0.07,0.07,0.07,0.08,0.08,0.08,0.08,0.08,0.08,0.08,0.08,0.08,0.08,0.08,0.08,0.08,0.08,0.08,0.08,0.08,0.08,0.08,0.08,0.08,0.08,0.08,0.08,0.08,0.08,0.08,0.08,0.08,0.08,0.08,0.08,0.08,0.08,0.08,0.08,0.08,0.08,0.08,0.08,0.08,0.08,0.08,0.08,0.08,0.08,0.08,0.08,0.08,0.07,0.07,0.07,0.07,0.07,0.07,0.07,0.07,0.07,0.07,0.08,0.08,0.08,0.08,0.08,0.09,0.09,0.10,0.10,0.11,0.12,0.13,0.14,0.15,0.16,0.17,0.18,0.19,0.20,0.20,0.21,0.22,0.23,0.24,0.25,0.26,0.27,0.28,0.29,0.30,0.31,0.32,0.33,0.34,0.35,0.36,0.38,0.39,0.39,0.40,0.41,0.42,0.43,0.43,0.44,0.45,0.46,0.46,0.47,0.48,0.48,0.49,0.49,0.50,0.50,0.51,0.52,0.52,0.53,0.53,0.54,0.55,0.55,0.56,0.57,0.57,0.57,0.58,0.59,0.59,0.60,0.60,0.61,0.61,0.61,0.62,0.62,0.62,0.63,0.63,0.64,0.64,0.64,0.65,0.65,0.65,0.66,0.66,0.66,0.67,0.67,0.67,0.66,0.66,0.66,0.66,0.66,0.66,0.66,0.66,0.66,0.66,0.66,0.66,0.66,0.66,0.66,0.66,0.66,0.66,0.66,0.66,0.66,0.66,0.66,0.66,0.66,0.66,0.66,0.66,0.67,0.67,0.67,0.67,0.67,0.67,0.68,0.68,0.68,0.68,0.68,0.68,0.68,0.68,0.69,0.69,0.69,0.69,0.69,0.69,0.68,0.68,0.68,0.68,0.68,0.68,0.68,0.69,0.69,0.69,0.69,0.69,0.69,0.69,0.69,0.69,0.69,0.69,0.69,0.69,0.69,0.69,0.69,0.69,0.69,0.69,0.69,0.69,0.68,0.68,0.68,0.68,0.68,0.68,0.68,0.68,0.68,0.68,0.68,0.69,0.69,0.69,0.69,0.69,0.69,0.69,0.69,0.69,0.69,0.69,0.69,0.69,0.69,0.68,0.68,0.68,0.68,0.68,0.68,0.68,0.68,0.68,0.68,0.68,0.67,0.67,0.67,0.67,0.67,0.67,0.67,0.67,0.67,0.67,0.67,0.67,0.66,0.66,0.65,0.64,0.63,0.62,0.61,0.60,0.58,0.57,0.56,0.55,0.54,0.52,0.51,0.50,0.49,0.48,0.46,0.45,0.44,0.42,0.41,0.39,0.38,0.37,0.35,0.34,0.33,0.32,0.30,0.29,0.28,0.27,0.26,0.25,0.24,0.24,0.23,0.23,0.23,0.23,0.24,0.24,0.25,0.26,0.27,0.28,0.29,0.30,0.31,0.33,0.34,0.35,0.37,0.38,0.39,0.41,0.42,0.43,0.45,0.46,0.48,0.49,0.51,0.52,0.53,0.55,0.56,0.57,0.58,0.59,0.60,0.61,0.62,0.64,0.64,0.65,0.66,0.67,0.67,0.67,0.67,0.67,0.67,0.67,0.67,0.67,0.67,0.67,0.67,0.67,0.67,0.67,0.67,0.67,0.67,0.67,0.67,0.67,0.67,0.67,0.67,0.67,0.66,0.66,0.66,0.66,0.66,0.67,0.66,0.66,0.65,0.64,0.64,0.63,0.62,0.61,0.60,0.59,0.59,0.58,0.57,0.56,0.55,0.55,0.55,0.54,0.54,0.54,0.54,0.54,0.54,0.54,0.54,0.54,0.54,0.54,0.54,0.54,0.54,0.54,0.53,0.53,0.52,0.52,0.51,0.50,0.49,0.48,0.48,0.47,0.47,0.47,0.47,0.47,0.47,0.48,0.48,0.48,0.48,0.48,0.48,0.48,0.49,0.49,0.49,0.49,0.49,0.49,0.49,0.49,0.48,0.48,0.48,0.47,0.47,0.46,0.46,0.45,0.45,0.45,0.44,0.44,0.44,0.44,0.45,0.46,0.46,0.47,0.48,0.48,0.49,0.49,0.49,0.49,0.50,0.49,0.49,0.49,0.49,0.49,0.49,0.49,0.49,0.49,0.49,0.49,0.49,0.49,0.49,0.49,0.49,0.49,0.49,0.49,0.49,0.49,0.49,0.49,0.49,0.49,0.49,0.49,0.49,0.49,0.49,0.48,0.48,0.48,0.49,0.49,0.49,0.49,0.49,0.49,0.50,0.50,0.51,0.52,0.52,0.53,0.54,0.55,0.56,0.56,0.57,0.57,0.58,0.58,0.58,0.58,0.58,0.58,0.58,0.58,0.58,0.59,0.59,0.59,0.60,0.60,0.61,0.62,0.62,0.63,0.63,0.64,0.64,0.64,0.64,0.64,0.65,0.65,0.65,0.65,0.65,0.65,0.66,0.66,0.66,0.66,0.66,0.66,0.66,0.66,0.66,0.67,0.67,0.67,0.67,0.67,0.67,0.67,0.67,0.67,0.67,0.66,0.66,0.66,0.66,0.66,0.66,0.65,0.65,0.65,0.65,0.65,0.65,0.64,0.64,0.64,0.64,0.63,0.63,0.63,0.63,0.62,0.62,0.62,0.62,0.62,0.61,0.61,0.61,0.61,0.61,0.61,0.61,0.61,0.60,0.61,0.61,0.61,0.61,0.61,0.61,0.61,0.61,0.61,0.61,0.61,0.61,0.61,0.61,0.61,0.61,0.62,0.62,0.62,0.62,0.62,0.62,0.63,0.63,0.63,0.63,0.63,0.63,0.63,0.63,0.63,0.63,0.64,0.64,0.64,0.64,0.64,0.64,0.64,0.64,0.64,0.64,0.64,0.64,0.64,0.64,0.64,0.65,0.65,0.65,0.65,0.65,0.66,0.66,0.66,0.66,0.66,0.66,0.66,0.66,0.66,0.66,0.66,0.66,0.66,0.65,0.65,0.65,0.64,0.64,0.63,0.63,0.62,0.62,0.61,0.61,0.60,0.60,0.59,0.59,0.58,0.58,0.57,0.57,0.56,0.56,0.55,0.55,0.54,0.53,0.53,0.52,0.51,0.50,0.49,0.48,0.47,0.46,0.45,0.44,0.44,0.43,0.42,0.42,0.41,0.40,0.39,0.39,0.39,0.38,0.38,0.37,0.37,0.37,0.37,0.37,0.37,0.37,0.37,0.37,0.37,0.37,0.37,0.38,0.38,0.38,0.38,0.38,0.38,0.38,0.38,0.37,0.37,0.38,0.38,0.38,0.39,0.39,0.40,0.40,0.40,0.41,0.41,0.41,0.41,0.41,0.41,0.41,0.42,0.42,0.42,0.43,0.43,0.43,0.44,0.44,0.44,0.44,0.45,0.45,0.45,0.45,0.44,0.44,0.44,0.43,0.43,0.43,0.42,0.42,0.42,0.41,0.41,0.41,0.40,0.40,0.39,0.38,0.38,0.37,0.37,0.36,0.36,0.36,0.36,0.36,0.37,0.38,0.38,0.39,0.39,0.40,0.40,0.40,0.41,0.41,0.41,0.42,0.42,0.43,0.43,0.43,0.44,0.44,0.45,0.45,0.46,0.47,0.48,0.49,0.50,0.51,0.52,0.53,0.54,0.56,0.57,0.58,0.59,0.60,0.61,0.62,0.63,0.64,0.65,0.65,0.66,0.66,0.66,0.66,0.66,0.66,0.66,0.66,0.66,0.66,0.66,0.66,0.67,0.67,0.67,0.67,0.66,0.67,0.67,0.67,0.67,0.67,0.67,0.68,0.67,0.67,0.67,0.67,0.67,0.67,0.67,0.66,0.66,0.66,0.66,0.66,0.66,0.66,0.66,0.66,0.66,0.66,0.66,0.66,0.66,0.66,0.66,0.67,0.67,0.67,0.67,0.67,0.67,0.67,0.67,0.67,0.67,0.67,0.67,0.67,0.67,0.67,0.66,0.66,0.66,0.66,0.67,0.67,0.67,0.67,0.67,0.67,0.67,0.67,0.67,0.67,0.67,0.67,0.67,0.67,0.67,0.67,0.67,0.67,0.66,0.67,0.66,0.67,0.67,0.67,0.67,0.67,0.67,0.67,0.67,0.67,0.67,0.67,0.67,0.67,0.68,0.68,0.68,0.68,0.68,0.68,0.68,0.68,0.68,0.69,0.68,0.68,0.68,0.68,0.69,0.69,0.69,0.69,0.69,0.69,0.70,0.70,0.70,0.70,0.70,0.70,0.70,0.70,0.70,0.70,0.70,0.70,0.69,0.69,0.69,0.69,0.70,0.70,0.70,0.70,0.70,0.70,0.70,0.70,0.70,0.70,0.70,0.70,0.70,0.70,0.70,0.70,0.71,0.71,0.71,0.71,0.71,0.71,0.71,0.71,0.71,0.71,0.71,0.71,0.71,0.71,0.71,0.71,0.71,0.71,0.71,0.71,0.71,0.71,0.71,0.70,0.70,0.70,0.70,0.70,0.70,0.69,0.69,0.69,0.69,0.69,0.69,0.69,0.69,0.69,0.68,0.68,0.68,0.68,0.68,0.68,0.68,0.68,0.68,0.68,0.68,0.68,0.68,0.68,0.68,0.68,0.68,0.68,0.68,0.68,0.68,0.68,0.68,0.68,0.68,0.68,0.68,0.68,0.68,0.68,0.68,0.68,0.68,0.68,0.68,0.68,0.68,0.68,0.68,0.68,0.69,0.69,0.69,0.69,0.69,0.69,0.69,0.69,0.69,0.69,0.69,0.69,0.69,0.69,0.69,0.69,0.69,0.69,0.69,0.69,0.69,0.69,0.69,0.69,0.69,0.69,0.69,0.69,0.69,0.69,0.69,0.69,0.69,0.69,0.69,0.69,0.69,0.68,0.68,0.68,0.68,0.68,0.68,0.68,0.68,0.68,0.68,0.68,0.68,0.68,0.68,0.68,0.68,0.68,0.69,0.69,0.69,0.69,0.69,0.69,0.69,0.69,0.69,0.69,0.69,0.69,0.69,0.69,0.69,0.70,0.70,0.70,0.70,0.70,0.70,0.70,0.70,0.71,0.71,0.71,0.71,0.71,0.71,0.71,0.71,0.71,0.71,0.71,0.71,0.71,0.71,0.71,0.71,0.71,0.71,0.71,0.71,0.71,0.71,0.71,0.71,0.71,0.71,0.71,0.71,0.71,0.71,0.71,0.71,0.71,0.71,0.71,0.71,0.71,0.71,0.71,0.71,0.71,0.71,0.71,0.71,0.70,0.70,0.71,0.70,0.70,0.70,0.71,0.71,0.70,0.70,0.70,0.70,0.70,0.70,0.70,0.70,0.70,0.70,0.70,0.70,0.70,0.70,0.70,0.69,0.69,0.69,0.69,0.69,0.69,0.69,0.69,0.69,0.69,0.68,0.68,0.68,0.68,0.68,0.68,0.68,0.68,0.68,0.69,0.69,0.69,0.69,0.69,0.69,0.69,0.69,0.69,0.69,0.69,0.69,0.68,0.68,0.68,0.68,0.68,0.68,0.68,0.68,0.68,0.68,0.68,0.68,0.68,0.68,0.68,0.68,0.68,0.68,0.68,0.68,0.68,0.68,0.68,0.68,0.68,0.68,0.68,0.68,0.68,0.67,0.67,0.67,0.67,0.67,0.67,0.66,0.66,0.66,0.65,0.65,0.65,0.64,0.64,0.63,0.63,0.63,0.63,0.62,0.62,0.62,0.62,0.62,0.62,0.62,0.62,0.62,0.62,0.61,0.61,0.61,0.61,0.60,0.60,0.60,0.60,0.60,0.60,0.60,0.60,0.60,0.60,0.59,0.59,0.59,0.59,0.59,0.59,0.60,0.60,0.60,0.60,0.60,0.61,0.61,0.61,0.61,0.61,0.62,0.62,0.62,0.62,0.62,0.62,0.62,0.62,0.62,0.61,0.62,0.62
Q71U36	0.05,0.05,0.05,0.05,0.05,0.05,0.05,0.05,0.05,0.05,0.05,0.05,0.05,0.05,0.05,0.06,0.06,0.07,0.08,0.09,0.10,0.10,0.11,0.12,0.13,0.14,0.15,0.15,0.16,0.16,0.16,0.16,0.16,0.16,0.16,0.17,0.17,0.17,0.17,0.17,0.17,0.17,0.17,0.17,0.17,0.17,0.17,0.17,0.17,0.17,0.17,0.17,0.17,0.17,0.17,0.16,0.16,0.16,0.15,0.14,0.13,0.12,0.11,0.10,0.08,0.07,0.06,0.06,0.05,0.05,0.05,0.05,0.04,0.04,0.04,0.04,0.04,0.04,0.04,0.04,0.04,0.04,0.04,0.04,0.04,0.04,0.04,0.04,0.04,0.04,0.04,0.04,0.04,0.04,0.04,0.04,0.04,0.04,0.04,0.04,0.04,0.04,0.04,0.04,0.04,0.04,0.04,0.04,0.04,0.04,0.04,0.04,0.04,0.04,0.04,0.04,0.04,0.04,0.03,0.03,0.03,0.03,0.03,0.03,0.03,0.03,0.03,0.03,0.03,0.03,0.03,0.03,0.03,0.03,0.03,0.03,0.03,0.03,0.03,0.03,0.03,0.03,0.03,0.04,0.04,0.04,0.04,0.04,0.04,0.03,0.03,0.03,0.03,0.03,0.04,0.04,0.05,0.05,0.05,0.06,0.06,0.06,0.06,0.06,0.05,0.05,0.05,0.05,0.05,0.05,0.06,0.06,0.06,0.06,0.06,0.06,0.06,0.06,0.06,0.06,0.06,0.06,0.06,0.06,0.06,0.06,0.06,0.06,0.06,0.06,0.06,0.06,0.06,0.06,0.06,0.06,0.05,0.05,0.05,0.05,0.04,0.04,0.04,0.04,0.04,0.04,0.05,0.05,0.05,0.05,0.05,0.05,0.05,0.05,0.05,0.05,0.05,0.05,0.05,0.05,0.05,0.05,0.06,0.06,0.06,0.06,0.07,0.07,0.08,0.09,0.09,0.09,0.10,0.10,0.10,0.10,0.10,0.10,0.10,0.10,0.11,0.11,0.11,0.11,0.11,0.11,0.11,0.11,0.11,0.11,0.11,0.11,0.11,0.11,0.11,0.11,0.11,0.11,0.11,0.11,0.12,0.12,0.12,0.12,0.12,0.12,0.12,0.11,0.11,0.10,0.10,0.09,0.09,0.08,0.08,0.08,0.08,0.08,0.07,0.07,0.07,0.07,0.07,0.07,0.07,0.07,0.07,0.07,0.07,0.07,0.07,0.08,0.08,0.08,0.08,0.08,0.08,0.08,0.07,0.07,0.07,0.07,0.06,0.06,0.05,0.05,0.05,0.05,0.05,0.05,0.05,0.05,0.05,0.05,0.05,0.05,0.05,0.05,0.05,0.05,0.06,0.06,0.06,0.06,0.06,0.06,0.06,0.07,0.08,0.08,0.08,0.08,0.08,0.08,0.08,0.08,0.08,0.08,0.08,0.09,0.09,0.09,0.09,0.09,0.09,0.09,0.09,0.09,0.10,0.10,0.10,0.10,0.10,0.10,0.10,0.10,0.10,0.09,0.09,0.09,0.09,0.09,0.09,0.09,0.09,0.09,0.09,0.08,0.07,0.07,0.06,0.06,0.06,0.06,0.06,0.06,0.06,0.06,0.06,0.06,0.06,0.06,0.05,0.05,0.05,0.05,0.05,0.04,0.04,0.04,0.04,0.04,0.04,0.04,0.04,0.04,0.04,0.04,0.04,0.04,0.04,0.04,0.04,0.04,0.03,0.03,0.03,0.03,0.03,0.03,0.03,0.03,0.03,0.03,0.03,0.04,0.04,0.04,0.05,0.06,0.07,0.08,0.10,0.11,0.12,0.14,0.15,0.17,0.18,0.19,0.21,0.21,0.22,0.22,0.23,0.23,0.24,0.24,0.25,0.26,0.26,0.27,0.28,0.29,0.30,0.31,0.32,0.33,0.34,0.36,0.37
Q9H4B7	0.06,0.06,0.06,0.06,0.06,0.06,0.06,0.06,0.06,0.06,0.06,0.06,0.06,0.07,0.07,0.07,0.07,0.07,0.07,0.08,0.08,0.07,0.07,0.07,0.07,0.08,0.08,0.08,0.08,0.08,0.08,0.08,0.08,0.08,0.08,0.09,0.09,0.09,0.09,0.09,0.09,0.09,0.09,0.09,0.09,0.08,0.08,0.08,0.08,0.08,0.08,0.08,0.08,0.08,0.08,0.08,0.08,0.08,0.08,0.08,0.07,0.07,0.07,0.07,0.07,0.07,0.07,0.07,0.07,0.07,0.07,0.07,0.07,0.07,0.07,0.07,0.07,0.07,0.07,0.07,0.07,0.07,0.07,0.07,0.07,0.07,0.07,0.07,0.07,0.07,0.07,0.06,0.06,0.06,0.06,0.06,0.06,0.06,0.05,0.05,0.05,0.05,0.05,0.05,0.05,0.05,0.05,0.05,0.05,0.05,0.05,0.05,0.05,0.05,0.04,0.04,0.04,0.04,0.04,0.04,0.04,0.04,0.04,0.04,0.04,0.04,0.04,0.04,0.04,0.04,0.04,0.04,0.04,0.04,0.04,0.04,0.04,0.04,0.04,0.04,0.04,0.04,0.04,0.04,0.04,0.04,0.04,0.04,0.04,0.04,0.04,0.04,0.05,0.05,0.06,0.07,0.07,0.07,0.08,0.08,0.08,0.08,0.08,0.08,0.07,0.07,0.07,0.07,0.07,0.07,0.07,0.07,0.07,0.08,0.08,0.08,0.08,0.08,0.08,0.08,0.08,0.08,0.08,0.08,0.08,0.08,0.08,0.08,0.08,0.08,0.08,0.08,0.08,0.07,0.07,0.06,0.06,0.05,0.05,0.05,0.05,0.05,0.05,0.06,0.06,0.06,0.06,0.06,0.06,0.06,0.06,0.06,0.06,0.06,0.06,0.06,0.06,0.06,0.07,0.07,0.07,0.07,0.08,0.08,0.09,0.10,0.11,0.11,0.12,0.12,0.13,0.13,0.13,0.13,0.14,0.14,0.14,0.14,0.14,0.14,0.13,0.13,0.13,0.13,0.13,0.13,0.13,0.13,0.13,0.13,0.13,0.13,0.13,0.13,0.13,0.14,0.14,0.14,0.15,0.15,0.15,0.15,0.16,0.15,0.15,0.14,0.13,0.12,0.11,0.11,0.10,0.10,0.10,0.10,0.09,0.09,0.09,0.09,0.09,0.09,0.09,0.10,0.10,0.10,0.10,0.11,0.11,0.11,0.11,0.11,0.11,0.11,0.11,0.11,0.11,0.11,0.10,0.10,0.10,0.10,0.09,0.09,0.09,0.08,0.08,0.08,0.08,0.08,0.08,0.08,0.08,0.08,0.08,0.08,0.09,0.09,0.09,0.09,0.09,0.09,0.09,0.09,0.09,0.09,0.09,0.09,0.09,0.09,0.09,0.09,0.09,0.09,0.09,0.09,0.09,0.10,0.10,0.10,0.10,0.10,0.10,0.10,0.10,0.10,0.10,0.10,0.10,0.10,0.10,0.10,0.10,0.09,0.09,0.09,0.09,0.09,0.09,0.09,0.09,0.09,0.09,0.08,0.08,0.08,0.08,0.08,0.08,0.08,0.07,0.07,0.07,0.07,0.07,0.07,0.06,0.06,0.06,0.06,0.06,0.05,0.05,0.05,0.05,0.05,0.05,0.05,0.05,0.05,0.05,0.04,0.04,0.04,0.04,0.04,0.04,0.04,0.04,0.04,0.04,0.04,0.04,0.04,0.04,0.04,0.04,0.04,0.04,0.04,0.04,0.05,0.06,0.07,0.09,0.10,0.11,0.13,0.14,0.16,0.18,0.19,0.21,0.22,0.23,0.25,0.26,0.27,0.28,0.30,0.31,0.33,0.34,0.35,0.36,0.36,0.37,0.38,0.39,0.40,0.42,0.43,0.44,0.46,0.47,0.49,0.50,0.52,0.54,0.55,0.57,0.59,0.60
Q93075	0.60,0.60,0.60,0.60,0.60,0.60,0.60,0.60,0.59,0.59,0.59,0.59,0.59,0.59,0.59,0.59,0.59,0.58,0.58,0.58,0.58,0.58,0.58,0.58,0.58,0.59,0.59,0.59,0.59,0.59,0.59,0.59,0.59,0.58,0.58,0.58,0.58,0.58,0.58,0.58,0.58,0.58,0.58,0.58,0.58,0.58,0.58,0.58,0.58,0.59,0.59,0.59,0.59,0.59,0.60,0.60,0.60,0.60,0.60,0.60,0.60,0.60,0.60,0.60,0.61,0.60,0.60,0.60,0.60,0.61,0.60,0.60,0.61,0.61,0.61,0.61,0.61,0.61,0.61,0.61,0.61,0.62,0.62,0.62,0.62,0.62,0.61,0.61,0.61,0.61,0.61,0.61,0.61,0.61,0.61,0.61,0.61,0.62,0.62,0.62,0.62,0.62,0.62,0.62,0.62,0.62,0.63,0.63,0.63,0.63,0.62,0.63,0.63,0.63,0.63,0.63,0.63,0.64,0.64,0.64,0.64,0.64,0.64,0.64,0.64,0.64,0.64,0.64,0.64,0.64,0.64,0.64,0.64,0.64,0.64,0.64,0.64,0.64,0.64,0.64,0.64,0.64,0.64,0.64,0.64,0.64,0.64,0.64,0.64,0.64,0.64,0.64,0.64,0.64,0.64,0.64,0.64,0.64,0.64,0.64,0.64,0.64,0.63,0.63,0.63,0.62,0.62,0.62,0.62,0.62,0.61,0.61,0.60,0.60,0.60,0.60,0.59,0.59,0.59,0.59,0.59,0.59,0.59,0.59,0.59,0.59,0.59,0.59,0.59,0.59,0.59,0.59,0.59,0.59,0.59,0.59,0.59,0.58,0.58,0.58,0.58,0.58,0.58,0.58,0.58,0.58,0.59,0.59,0.59,0.59,0.59,0.60,0.60,0.60,0.61,0.61,0.61,0.61,0.61,0.61,0.61,0.61,0.61,0.61,0.61,0.61,0.61,0.61,0.61,0.61,0.61,0.61,0.61,0.61,0.62,0.62,0.62,0.62,0.62,0.63,0.63,0.63,0.63,0.63,0.64,0.64,0.64,0.64,0.65,0.65,0.65,0.65,0.65,0.66,0.66,0.66,0.66,0.66,0.66,0.66,0.66,0.66,0.66,0.66,0.66,0.66,0.66,0.66,0.66,0.66,0.66,0.66,0.66,0.66,0.66,0.66,0.66,0.66,0.66,0.66,0.65,0.65,0.65,0.65,0.65,0.65,0.65,0.65,0.65,0.64,0.64,0.64,0.64,0.64,0.64,0.64,0.64,0.64,0.64,0.64,0.65,0.65,0.65,0.65,0.65,0.65,0.65,0.65,0.65,0.65,0.65,0.65,0.65,0.65,0.65,0.64,0.64,0.64,0.64,0.64,0.65,0.65,0.65,0.65,0.65,0.65,0.65,0.65,0.65,0.65,0.65,0.65,0.65,0.65,0.65,0.65,0.65,0.65,0.65,0.64,0.64,0.64,0.64,0.64,0.64,0.64,0.64,0.64,0.64,0.63,0.63,0.63,0.63,0.63,0.62,0.62,0.62,0.62,0.62,0.62,0.62,0.62,0.62,0.61,0.61,0.61,0.61,0.61,0.61,0.61,0.61,0.60,0.60,0.60,0.60,0.60,0.60,0.60,0.61,0.61,0.61,0.61,0.61,0.61,0.60,0.60,0.60,0.60,0.60,0.60,0.60,0.61,0.61,0.61,0.61,0.62,0.62,0.61,0.62,0.62,0.61,0.61,0.61,0.62,0.62,0.62,0.62,0.62,0.62,0.62,0.62,0.62,0.62,0.62,0.62,0.62,0.62,0.62,0.62,0.62,0.63,0.63,0.63,0.63,0.63,0.63,0.63,0.63,0.63,0.63,0.64,0.64,0.64,0.64,0.64,0.64,0.64,0.64,0.64,0.64,0.64,0.64,0.64,0.64,0.64,0.64,0.64,0.64,0.64,0.64,0.64,0.64,0.64,0.64,0.64,0.64,0.64,0.64,0.63,0.63,0.63,0.63,0.63,0.63,0.62,0.62,0.62,0.62,0.62,0.62,0.62,0.61,0.60,0.58,0.57,0.55,0.54,0.52,0.51,0.49,0.48,0.46,0.45,0.43,0.42,0.40,0.39,0.37,0.36,0.35,0.33,0.32,0.31,0.30,0.28,0.27,0.25,0.24,0.22,0.21,0.20,0.18,0.17,0.15,0.14,0.13,0.11,0.10,0.08,0.07,0.06,0.04,0.03,0.03,0.03,0.03,0.03,0.03,0.03,0.03,0.03,0.03,0.04,0.04,0.04,0.04,0.04,0.04,0.04,0.04,0.04,0.04,0.04,0.04,0.04,0.04,0.04,0.04,0.04,0.04,0.04,0.04,0.04,0.04,0.04,0.04,0.04,0.04,0.04,0.04,0.04,0.04,0.04,0.04,0.04,0.04,0.04,0.04,0.04,0.04,0.04,0.04,0.04,0.03,0.03,0.03,0.03,0.03,0.03,0.03,0.03,0.03,0.03,0.02,0.02,0.02,0.02,0.02,0.02,0.02,0.03,0.03,0.03,0.03,0.03,0.03,0.03,0.03,0.03,0.03,0.03,0.03,0.03,0.02,0.02,0.02,0.02,0.02,0.02,0.02,0.02,0.02,0.02,0.02,0.02,0.02,0.02,0.02,0.02,0.02,0.02,0.02,0.02,0.02,0.02,0.02,0.02,0.02,0.02,0.02,0.02,0.02,0.02,0.02,0.02,0.02,0.02,0.02,0.02,0.02,0.02,0.02,0.02,0.02,0.02,0.02,0.02,0.02,0.02,0.02,0.02,0.02,0.02,0.02,0.02,0.02,0.02,0.02,0.02,0.02,0.02,0.02,0.02,0.02,0.02,0.02,0.02,0.02,0.02,0.02,0.02,0.02,0.02,0.02,0.02,0.02,0.02,0.02,0.02,0.02,0.02,0.02,0.02,0.02,0.02,0.02,0.02,0.02,0.02,0.02,0.02,0.02,0.02,0.02,0.02,0.02,0.02,0.02,0.02,0.02,0.02,0.02,0.02,0.02,0.02,0.03,0.03,0.03,0.03,0.03,0.03,0.03,0.03,0.03,0.03,0.03,0.03,0.03,0.03,0.03,0.03,0.03,0.03,0.03,0.03,0.03,0.03,0.03,0.03,0.03,0.03,0.03,0.03,0.03,0.03,0.03,0.03,0.03,0.03,0.03,0.03,0.03,0.03,0.03,0.03,0.03,0.03,0.03,0.03,0.03,0.03,0.03,0.02,0.02,0.02,0.03,0.03,0.03,0.03,0.03,0.03,0.03,0.03,0.03,0.03,0.03,0.03,0.03,0.03,0.03,0.03
Q9P1P4	0.54,0.55,0.56,0.56,0.56,0.57,0.56,0.56,0.56,0.55,0.55,0.55,0.55,0.55,0.55,0.55,0.55,0.55,0.55,0.54,0.54,0.54,0.53,0.53,0.52,0.51,0.50,0.49,0.48,0.47,0.46,0.45,0.44,0.43,0.42,0.41,0.40,0.39,0.38,0.37,0.35,0.34,0.33,0.31,0.30,0.29,0.27,0.26,0.25,0.24,0.23,0.22,0.21,0.20,0.19,0.18,0.16,0.15,0.14,0.13,0.12,0.11,0.10,0.10,0.09,0.08,0.08,0.08,0.08,0.08,0.08,0.08,0.08,0.09,0.09,0.09,0.09,0.09,0.09,0.10,0.09,0.09,0.09,0.09,0.09,0.09,0.09,0.08,0.08,0.08,0.08,0.08,0.08,0.08,0.08,0.08,0.08,0.08,0.08,0.08,0.08,0.08,0.08,0.08,0.08,0.08,0.08,0.08,0.08,0.08,0.08,0.08,0.08,0.08,0.07,0.07,0.07,0.07,0.07,0.07,0.07,0.07,0.07,0.07,0.08,0.08,0.08,0.08,0.08,0.08,0.08,0.08,0.08,0.08,0.08,0.08,0.08,0.08,0.07,0.07,0.07,0.07,0.07,0.07,0.07,0.07,0.07,0.07,0.07,0.06,0.06,0.06,0.06,0.06,0.06,0.06,0.06,0.06,0.06,0.06,0.07,0.07,0.07,0.07,0.07,0.07,0.08,0.08,0.08,0.08,0.08,0.08,0.08,0.09,0.09,0.09,0.09,0.09,0.09,0.09,0.09,0.09,0.09,0.09,0.09,0.09,0.09,0.10,0.10,0.10,0.10,0.10,0.10,0.10,0.10,0.10,0.10,0.09,0.09,0.09,0.09,0.09,0.08,0.08,0.08,0.08,0.08,0.08,0.08,0.08,0.08,0.09,0.09,0.09,0.09,0.10,0.10,0.10,0.11,0.12,0.12,0.13,0.14,0.15,0.16,0.16,0.17,0.18,0.19,0.20,0.21,0.22,0.22,0.23,0.23,0.24,0.24,0.24,0.24,0.24,0.25,0.25,0.25,0.25,0.25,0.24,0.24,0.24,0.24,0.24,0.24,0.23,0.23,0.23,0.23,0.22,0.22,0.22,0.21,0.21,0.20,0.20,0.19,0.19,0.18,0.17,0.17,0.16,0.15,0.14,0.14,0.13,0.12,0.12,0.11,0.11,0.10,0.10,0.10,0.10,0.10,0.10,0.10,0.10,0.10,0.10,0.11,0.11,0.11,0.11,0.12,0.12,0.13,0.13,0.13,0.14,0.14,0.14,0.14,0.14,0.15,0.15,0.15,0.15,0.15,0.15,0.15,0.15,0.15,0.15,0.15,0.15,0.15,0.15,0.16,0.16,0.16,0.16,0.17,0.17,0.18,0.19,0.20,0.20,0.21,0.21,0.21,0.21,0.21,0.21,0.21,0.21,0.21,0.21,0.21,0.21,0.21,0.21,0.21,0.21,0.22,0.22,0.22
Q8IV01	0.37,0.36,0.35,0.34,0.34,0.33,0.32,0.31,0.30,0.30,0.29,0.28,0.28,0.27,0.27,0.27,0.26,0.26,0.26,0.26,0.26,0.25,0.24,0.24,0.24,0.24,0.24,0.24,0.25,0.25,0.25,0.26,0.26,0.27,0.27,0.27,0.28,0.28,0.28,0.29,0.29,0.30,0.30,0.30,0.31,0.31,0.32,0.33,0.34,0.35,0.36,0.37,0.38,0.40,0.41,0.42,0.43,0.45,0.46,0.47,0.48,0.49,0.50,0.51,0.52,0.53,0.53,0.54,0.54,0.54,0.54,0.54,0.54,0.54,0.54,0.55,0.55,0.56,0.56,0.57,0.57,0.58,0.59,0.59,0.60,0.61,0.62,0.63,0.63,0.63,0.64,0.64,0.64,0.65,0.65,0.65,0.65,0.65,0.65,0.65,0.65,0.65,0.64,0.64,0.63,0.63,0.62,0.62,0.61,0.60,0.60,0.60,0.59,0.59,0.59,0.59,0.58,0.58,0.58,0.58,0.58,0.58,0.58,0.58,0.58,0.58,0.58,0.58,0.57,0.57,0.57,0.56,0.55,0.54,0.53,0.52,0.50,0.49,0.48,0.46,0.45,0.43,0.42,0.41,0.40,0.39,0.38,0.38,0.37,0.36,0.36,0.35,0.34,0.33,0.32,0.31,0.30,0.30,0.29,0.28,0.27,0.27,0.27,0.26,0.26,0.25,0.24,0.23,0.22,0.21,0.20,0.19,0.18,0.17,0.17,0.17,0.17,0.17,0.17,0.17,0.17,0.17,0.17,0.17,0.17,0.17,0.17,0.17,0.17,0.18,0.18,0.19,0.20,0.20,0.20,0.20,0.20,0.20,0.20,0.19,0.19,0.18,0.17,0.16,0.15,0.14,0.14,0.13,0.13,0.13,0.13,0.13,0.13,0.13,0.13,0.13,0.13,0.13,0.13,0.13,0.13,0.14,0.14,0.14,0.14,0.14,0.15,0.15,0.15,0.15,0.15,0.15,0.15,0.14,0.14,0.14,0.14,0.14,0.14,0.14,0.14,0.15,0.15,0.15,0.15,0.15,0.15,0.15,0.15,0.15,0.15,0.15,0.16,0.16,0.16,0.17,0.18,0.19,0.20,0.21,0.21,0.22,0.22,0.22,0.22,0.21,0.21,0.21,0.20,0.20,0.19,0.19,0.18,0.18,0.18,0.18,0.18,0.18,0.17,0.17,0.17,0.16,0.16,0.16,0.15,0.15,0.15,0.15,0.15,0.15,0.15,0.15,0.15,0.15,0.15,0.15,0.15,0.14,0.13,0.12,0.11,0.10,0.10,0.09,0.09,0.09,0.09,0.09,0.09,0.10,0.10,0.11,0.11,0.11,0.11,0.11,0.11,0.11,0.11,0.11,0.11,0.11,0.11,0.11,0.12,0.12,0.12,0.12,0.12,0.12,0.12,0.12,0.12,0.11,0.11,0.10,0.10,0.09,0.09,0.09,0.09,0.09,0.09,0.10,0.10,0.10,0.10,0.10,0.10,0.10,0.09,0.09,0.08,0.08,0.08,0.09,0.09,0.10,0.11,0.11,0.12,0.12,0.12,0.12,0.12,0.12,0.12,0.12,0.12,0.12,0.12,0.13,0.14,0.14,0.15,0.15,0.16,0.16,0.16,0.16,0.16,0.16,0.16,0.16,0.16,0.16,0.16,0.17,0.17,0.17,0.17,0.17,0.17,0.17,0.17,0.17,0.17,0.16,0.16,0.15,0.15,0.15,0.15,0.15,0.15,0.15,0.15,0.16,0.16,0.16,0.16,0.16,0.16,0.15,0.15,0.14,0.14,0.14,0.13,0.13,0.13
Q8NBV8	0.55,0.55,0.55,0.55,0.55,0.55,0.55,0.55,0.55,0.55,0.55,0.55,0.55,0.55,0.55,0.55,0.55,0.55,0.55,0.55,0.55,0.55,0.54,0.54,0.53,0.53,0.52,0.51,0.50,0.49,0.48,0.47,0.46,0.44,0.43,0.42,0.41,0.40,0.39,0.38,0.37,0.36,0.35,0.34,0.33,0.32,0.30,0.29,0.28,0.27,0.26,0.26,0.25,0.24,0.24,0.23,0.23,0.23,0.23,0.23,0.23,0.24,0.24,0.24,0.24,0.25,0.26,0.27,0.28,0.29,0.30,0.31,0.32,0.34,0.35,0.36,0.37,0.39,0.40,0.41,0.42,0.43,0.45,0.46,0.47,0.48,0.50,0.51,0.52,0.53,0.54,0.55,0.57,0.58,0.58,0.58,0.58,0.57,0.56,0.55,0.53,0.52,0.51,0.49,0.48,0.47,0.45,0.44,0.43,0.41,0.40,0.39,0.37,0.36,0.35,0.33,0.32,0.30,0.29,0.28,0.26,0.25,0.24,0.23,0.22,0.21,0.21,0.20,0.19,0.18,0.16,0.15,0.13,0.12,0.10,0.09,0.09,0.08,0.08,0.08,0.08,0.09,0.09,0.10,0.10,0.10,0.10,0.10,0.10,0.10,0.09,0.09,0.09,0.09,0.10,0.10,0.10,0.10,0.10,0.10,0.10,0.10,0.10,0.09,0.09,0.09,0.08,0.07,0.07,0.07,0.07,0.07,0.07,0.07,0.07,0.07,0.07,0.07,0.07,0.07,0.07,0.06,0.06,0.06,0.06,0.06,0.07,0.07,0.08,0.08,0.09,0.09,0.09,0.09,0.09,0.09,0.09,0.09,0.09,0.09,0.09,0.09,0.09,0.10,0.10,0.10,0.11,0.11,0.11,0.11,0.11,0.11,0.11,0.11,0.11,0.11,0.11,0.11,0.12,0.13,0.14,0.15,0.16,0.17,0.18,0.18,0.18,0.17,0.17,0.16,0.16,0.15,0.15,0.15,0.15,0.15,0.15,0.15,0.15,0.15,0.15,0.15,0.14,0.14,0.14,0.14,0.13,0.13,0.12,0.12,0.12,0.12,0.13,0.14,0.14,0.15,0.15,0.15,0.15,0.14,0.13,0.12,0.11,0.09,0.08,0.08,0.07,0.07,0.08,0.08,0.08,0.08,0.08,0.08,0.08,0.08,0.08,0.08,0.08,0.08,0.09,0.09,0.10,0.10,0.10,0.10,0.10,0.10,0.10,0.10,0.10,0.10,0.10,0.09,0.08,0.08,0.07,0.07,0.07,0.07,0.07,0.07,0.08,0.08,0.08,0.08,0.08,0.07,0.07,0.07,0.07,0.07,0.07,0.07,0.08,0.08,0.09,0.10,0.10,0.11,0.11,0.11,0.10,0.10,0.09,0.09,0.09,0.09,0.10,0.10,0.10,0.10,0.11,0.11,0.11,0.11,0.11,0.11,0.11,0.11,0.11,0.11,0.11,0.11,0.11,0.11,0.11,0.11,0.12,0.12,0.11,0.11,0.11,0.11,0.11,0.10,0.10,0.10,0.09,0.09,0.09,0.09,0.09,0.09,0.09,0.10,0.10,0.11,0.12,0.13,0.14,0.15,0.16,0.17,0.18,0.19,0.20,0.21,0.22,0.23,0.25,0.25,0.26,0.26,0.27,0.27,0.27,0.28,0.28,0.29,0.30,0.31,0.32,0.33,0.34,0.35,0.36,0.37,0.38,0.39,0.40
Q9BVX2	0.59,0.58,0.57,0.56,0.55,0.54,0.53,0.52,0.52,0.51,0.50,0.50,0.49,0.49,0.48,0.48,0.48,0.48,0.47,0.47,0.47,0.46,0.46,0.45,0.45,0.44,0.44,0.43,0.43,0.42,0.41,0.40,0.40,0.39,0.38,0.37,0.37,0.36,0.35,0.35,0.35,0.35,0.34,0.35,0.35,0.35,0.36,0.36,0.36,0.37,0.37,0.38,0.38,0.38,0.39,0.38,0.38,0.39,0.38,0.38,0.38,0.38,0.38,0.37,0.37,0.36,0.35,0.34,0.34,0.33,0.32,0.32,0.31,0.30,0.29,0.29,0.28,0.27,0.27,0.26,0.25,0.25,0.24,0.23,0.22,0.21,0.20,0.20,0.19,0.18,0.17,0.16,0.15,0.14,0.13,0.12,0.12,0.11,0.10,0.10,0.09,0.08,0.07,0.07,0.07,0.07,0.06,0.06,0.06,0.06,0.06,0.06,0.06,0.07,0.07,0.07,0.07,0.07,0.07,0.07,0.07,0.07,0.07,0.07,0.07,0.07,0.07,0.07,0.07,0.07,0.06,0.06,0.06,0.06,0.06,0.06,0.06,0.06,0.06,0.06,0.06,0.06,0.06,0.06,0.06,0.06,0.06,0.06,0.06,0.06,0.06,0.06,0.06,0.06,0.06,0.06,0.06,0.06,0.06,0.06,0.06,0.06,0.06,0.06,0.06,0.06,0.06,0.06,0.06,0.06,0.06,0.06,0.07,0.07,0.07,0.07,0.07,0.07,0.07,0.07,0.07,0.07,0.07,0.07,0.07,0.07,0.07,0.07,0.07,0.08,0.08,0.08,0.08,0.08,0.07,0.07,0.07,0.07,0.07,0.07,0.07,0.07,0.07,0.07,0.07,0.07,0.07,0.08,0.08,0.08,0.08,0.08,0.08,0.08,0.08,0.08,0.08,0.08,0.08,0.08,0.08,0.08,0.08,0.08,0.08,0.08,0.08,0.08,0.08,0.09,0.09,0.09,0.09,0.09,0.09,0.09,0.09,0.09,0.09,0.10,0.10,0.10,0.10,0.10,0.10,0.11,0.11,0.11,0.10,0.10
P09758	0.53,0.52,0.52,0.52,0.52,0.52,0.52,0.53,0.53,0.52,0.52,0.52,0.51,0.50,0.49,0.48,0.46,0.45,0.44,0.43,0.42,0.41,0.40,0.39,0.37,0.36,0.35,0.35,0.34,0.33,0.33,0.32,0.31,0.30,0.28,0.27,0.26,0.25,0.24,0.23,0.22,0.21,0.20,0.18,0.17,0.16,0.15,0.14,0.12,0.11,0.10,0.09,0.08,0.08,0.08,0.08,0.08,0.08,0.08,0.08,0.08,0.09,0.09,0.10,0.11,0.12,0.13,0.14,0.15,0.15,0.16,0.17,0.18,0.20,0.21,0.22,0.24,0.25,0.26,0.27,0.29,0.29,0.30,0.30,0.30,0.30,0.30,0.30,0.30,0.30,0.30,0.30,0.30,0.30,0.30,0.30,0.30,0.30,0.30,0.30,0.30,0.31,0.30,0.30,0.29,0.28,0.27,0.26,0.25,0.24,0.22,0.21,0.20,0.19,0.18,0.16,0.15,0.14,0.13,0.12,0.10,0.09,0.09,0.08,0.08,0.08,0.08,0.08,0.08,0.08,0.08,0.08,0.08,0.08,0.08,0.08,0.08,0.08,0.08,0.08,0.08,0.07,0.07,0.07,0.07,0.07,0.07,0.07,0.07,0.07,0.06,0.06,0.06,0.06,0.06,0.06,0.05,0.05,0.05,0.05,0.05,0.04,0.04,0.04,0.04,0.04,0.04,0.04,0.04,0.04,0.04,0.04,0.03,0.03,0.03,0.03,0.03,0.03,0.03,0.03,0.03,0.03,0.03,0.03,0.03,0.02,0.02,0.03,0.03,0.03,0.03,0.04,0.04,0.04,0.04,0.05,0.05,0.05,0.05,0.05,0.05,0.05,0.05,0.05,0.05,0.05,0.05,0.05,0.05,0.05,0.06,0.06,0.06,0.06,0.06,0.06,0.07,0.07,0.08,0.08,0.09,0.09,0.09,0.09,0.09,0.09,0.10,0.10,0.10,0.09,0.09,0.09,0.09,0.09,0.09,0.09,0.09,0.09,0.09,0.09,0.09,0.09,0.10,0.10,0.10,0.10,0.11,0.11,0.11,0.12,0.13,0.14,0.15,0.16,0.16,0.17,0.17,0.18,0.18,0.17,0.17,0.16,0.16,0.16,0.16,0.16,0.16,0.16,0.16,0.16,0.16,0.16,0.16,0.16,0.16,0.16,0.16,0.16,0.16,0.16,0.17,0.17,0.18,0.18,0.19,0.20,0.21,0.21,0.22,0.23,0.23,0.23,0.23,0.22,0.23,0.23,0.23,0.23,0.24,0.25,0.25,0.26,0.27,0.28,0.29,0.29,0.30,0.31,0.31,0.32,0.33,0.34,0.35,0.36,0.37,0.38,0.39,0.40,0.41,0.42,0.43,0.45,0.45
Q9Y5J6	0.05,0.05,0.05,0.05,0.04,0.04,0.04,0.04,0.04,0.04,0.04,0.04,0.04,0.04,0.04,0.04,0.04,0.04,0.04,0.04,0.04,0.04,0.04,0.04,0.04,0.03,0.03,0.03,0.03,0.03,0.03,0.03,0.03,0.03,0.03,0.03,0.03,0.03,0.03,0.03,0.03,0.03,0.03,0.03,0.03,0.03,0.03,0.03,0.03,0.03,0.03,0.03,0.03,0.03,0.03,0.03,0.03,0.03,0.03,0.03,0.03,0.03,0.03,0.03,0.03,0.03,0.04,0.05,0.06,0.07,0.08,0.09,0.10,0.12,0.13,0.14,0.16,0.17,0.19,0.20,0.21,0.22,0.23,0.24,0.24,0.25,0.25,0.26,0.27,0.27,0.28,0.29,0.30,0.31,0.31,0.33,0.34,0.35,0.36,0.37,0.39,0.40,0.42
Q8IW70	0.58,0.58,0.58,0.58,0.57,0.57,0.57,0.57,0.57,0.57,0.57,0.57,0.57,0.57,0.57,0.57,0.57,0.57,0.57,0.57,0.57,0.57,0.56,0.55,0.55,0.53,0.52,0.51,0.50,0.49,0.48,0.47,0.46,0.45,0.44,0.43,0.42,0.42,0.41,0.40,0.40,0.39,0.38,0.37,0.36,0.35,0.34,0.33,0.32,0.31,0.29,0.28,0.27,0.26,0.24,0.23,0.22,0.20,0.19,0.18,0.17,0.16,0.15,0.15,0.15,0.15,0.16,0.16,0.17,0.18,0.18,0.19,0.20,0.20,0.20,0.21,0.21,0.22,0.22,0.22,0.22,0.22,0.22,0.23,0.23,0.24,0.24,0.24,0.25,0.25,0.25,0.26,0.26,0.26,0.26,0.26,0.26,0.26,0.26,0.26,0.26,0.26,0.25,0.25,0.25,0.25,0.24,0.24,0.23,0.22,0.22,0.21,0.20,0.19,0.19,0.18,0.17,0.16,0.16,0.15,0.14,0.14,0.13,0.12,0.12,0.11,0.11,0.10,0.10,0.10,0.09,0.09,0.09,0.09,0.08,0.08,0.08,0.08,0.08,0.08,0.08,0.09,0.09,0.09,0.09,0.09,0.08,0.08,0.08,0.08,0.08,0.08,0.08,0.08,0.08,0.08,0.08,0.08,0.07,0.07,0.07,0.07,0.07,0.07,0.07,0.07,0.07,0.07,0.07,0.07,0.07,0.07,0.07,0.07,0.07,0.07,0.07,0.07,0.07,0.07,0.07,0.07,0.07,0.07,0.07,0.07,0.07,0.07,0.07,0.07,0.07,0.08,0.08,0.08,0.08,0.08,0.08,0.08,0.08,0.08,0.08,0.08,0.08,0.08,0.08,0.08,0.08,0.08,0.08,0.08,0.08,0.08,0.08,0.08,0.08,0.08,0.08,0.08,0.08,0.08,0.08,0.09,0.09,0.09,0.09,0.09,0.09,0.10,0.10,0.10,0.09,0.09,0.09,0.09,0.09,0.08,0.08,0.08,0.08,0.08,0.08,0.09,0.09,0.08,0.08,0.08,0.08,0.08,0.08,0.08,0.08,0.08,0.08,0.08,0.08,0.08,0.08,0.08,0.08,0.08,0.09,0.08,0.08,0.08,0.08,0.08,0.08,0.08,0.08,0.09,0.09,0.09,0.09,0.10,0.10,0.10,0.10,0.10,0.10,0.10,0.10,0.10,0.10,0.10,0.10,0.10,0.10,0.10,0.10,0.10,0.10,0.10,0.10,0.10,0.10,0.10,0.10,0.10,0.10,0.10,0.10,0.10,0.10,0.10,0.10,0.10,0.10,0.10,0.10,0.10,0.10,0.09,0.09,0.09,0.09,0.10,0.11,0.12,0.13,0.14,0.16,0.17,0.18,0.20,0.21,0.23,0.25,0.26,0.27,0.29,0.30,0.31,0.33,0.34,0.35,0.37,0.38,0.39,0.41,0.42,0.44,0.45,0.46,0.48,0.49,0.50,0.51,0.52,0.53,0.54,0.55,0.56,0.56,0.57,0.58,0.58,0.58,0.58,0.58,0.57,0.57,0.57,0.56,0.56,0.56,0.55,0.54,0.53,0.53,0.52,0.51,0.50,0.50,0.49,0.49,0.48,0.48,0.47,0.47,0.47,0.46,0.46,0.46,0.46,0.47,0.47,0.47,0.47,0.48,0.48,0.48,0.49,0.50,0.51,0.51,0.52,0.53,0.53,0.54,0.55,0.55,0.55,0.56,0.56,0.57,0.57,0.58,0.58,0.59,0.60,0.61,0.62,0.62,0.63,0.64,0.64,0.65,0.65,0.66,0.66,0.67,0.67,0.67,0.67,0.67,0.67,0.67,0.68,0.68,0.68,0.68,0.68,0.68,0.68,0.68,0.68,0.68,0.68,0.68,0.68,0.68,0.68,0.68,0.68,0.68,0.68,0.68,0.69,0.69,0.69,0.69,0.69,0.69,0.70,0.70,0.70,0.70,0.70,0.70,0.70,0.70,0.70,0.70,0.70,0.70,0.70,0.70,0.70,0.70,0.70,0.70,0.70,0.70,0.70,0.70,0.70,0.70,0.70,0.70,0.71,0.71,0.71,0.71,0.71,0.71,0.71,0.71,0.71,0.71,0.70,0.70,0.70,0.70,0.70,0.69,0.69,0.69,0.68,0.68,0.68,0.67,0.67,0.67,0.66,0.66,0.65,0.65,0.64,0.64,0.64,0.63,0.63,0.62,0.62,0.62,0.62,0.61,0.61,0.61,0.61,0.60,0.60,0.60,0.60,0.60,0.60,0.60,0.60,0.60,0.60,0.60,0.60,0.60,0.61,0.61,0.61,0.61,0.62,0.62,0.62,0.62,0.62,0.62,0.62,0.62,0.63,0.63,0.64,0.64,0.64,0.65,0.65,0.65,0.66,0.66,0.66,0.66,0.66,0.66,0.67,0.67,0.67,0.67,0.67,0.67,0.67
Q9UI15	0.19,0.19,0.18,0.18,0.17,0.17,0.16,0.16,0.16,0.15,0.15,0.15,0.14,0.14,0.14,0.14,0.13,0.13,0.14,0.14,0.14,0.13,0.12,0.12,0.11,0.10,0.10,0.09,0.09,0.09,0.09,0.09,0.09,0.09,0.09,0.08,0.08,0.08,0.08,0.08,0.08,0.08,0.08,0.08,0.08,0.08,0.08,0.08,0.08,0.08,0.08,0.09,0.09,0.09,0.09,0.09,0.09,0.09,0.09,0.09,0.08,0.08,0.08,0.07,0.07,0.07,0.07,0.07,0.07,0.07,0.07,0.07,0.07,0.07,0.07,0.07,0.07,0.07,0.07,0.07,0.06,0.06,0.06,0.06,0.06,0.06,0.06,0.06,0.06,0.06,0.06,0.06,0.06,0.06,0.06,0.05,0.05,0.05,0.05,0.05,0.05,0.05,0.05,0.05,0.05,0.04,0.04,0.04,0.04,0.04,0.04,0.04,0.04,0.04,0.04,0.04,0.04,0.04,0.05,0.05,0.05,0.06,0.06,0.06,0.06,0.06,0.06,0.06,0.07,0.07,0.07,0.07,0.07,0.08,0.08,0.08,0.09,0.09,0.10,0.10,0.10,0.10,0.11,0.11,0.11,0.11,0.11,0.12,0.12,0.12,0.13,0.13,0.14,0.14,0.15,0.15,0.16,0.17,0.17,0.18,0.18,0.19,0.19,0.20,0.21,0.21,0.22,0.22,0.23,0.23,0.24,0.24,0.25,0.25,0.25,0.25,0.26,0.26,0.27,0.27,0.27,0.27,0.27,0.28,0.28,0.29,0.29,0.30,0.30,0.31,0.31,0.32,0.32,0.32,0.32,0.33,0.33,0.33,0.33
P59541	0.13,0.12,0.12,0.11,0.11,0.11,0.11,0.10,0.10,0.10,0.10,0.10,0.10,0.10,0.10,0.09,0.09,0.09,0.09,0.09,0.10,0.08,0.07,0.07,0.07,0.06,0.06,0.06,0.06,0.06,0.06,0.05,0.05,0.05,0.05,0.05,0.05,0.05,0.05,0.05,0.05,0.06,0.06,0.06,0.06,0.06,0.07,0.07,0.08,0.08,0.09,0.09,0.10,0.11,0.12,0.12,0.13,0.13,0.14,0.14,0.14,0.14,0.15,0.15,0.15,0.15,0.15,0.15,0.15,0.15,0.15,0.16,0.16,0.16,0.16,0.16,0.16,0.16,0.16,0.16,0.16,0.16,0.16,0.16,0.15,0.15,0.15,0.15,0.15,0.14,0.14,0.14,0.13,0.13,0.12,0.11,0.10,0.10,0.10,0.09,0.09,0.09,0.08,0.08,0.08,0.08,0.08,0.08,0.08,0.08,0.08,0.08,0.08,0.08,0.08,0.08,0.08,0.08,0.08,0.08,0.08,0.09,0.09,0.09,0.09,0.09,0.10,0.10,0.10,0.11,0.12,0.12,0.13,0.13,0.14,0.15,0.15,0.16,0.17,0.18,0.19,0.19,0.20,0.20,0.21,0.21,0.22,0.22,0.23,0.24,0.24,0.25,0.25,0.26,0.26,0.26,0.27,0.27,0.27,0.27,0.27,0.27,0.27,0.27,0.27,0.27,0.27,0.26,0.26,0.26,0.25,0.24,0.24,0.23,0.22,0.21,0.20,0.19,0.18,0.17,0.17,0.16,0.15,0.15,0.14,0.14,0.13,0.13,0.13,0.13,0.12,0.12,0.13,0.13,0.13,0.14,0.14,0.15,0.15,0.15,0.15,0.15,0.15,0.15,0.15,0.15,0.16,0.16,0.16,0.16,0.16,0.16,0.16,0.16,0.16,0.16,0.16,0.16,0.16,0.16,0.16,0.16,0.16,0.16,0.16,0.16,0.16,0.16,0.16,0.16,0.16,0.16,0.17,0.16,0.16,0.16,0.15,0.15,0.15,0.14,0.14,0.14,0.14,0.14,0.13,0.13,0.13,0.13,0.13,0.13,0.13,0.13,0.13,0.13,0.13,0.13,0.13,0.13,0.13,0.13,0.13,0.13,0.13,0.13,0.13,0.13,0.13,0.13,0.13,0.12,0.12,0.12,0.11,0.11,0.10,0.09,0.09,0.09,0.08,0.08,0.08,0.08,0.08,0.09,0.09,0.10,0.10,0.11,0.11,0.12,0.12,0.13,0.14,0.15,0.16,0.17,0.18,0.19,0.20,0.20,0.20,0.21,0.21,0.21,0.21,0.22,0.22,0.23,0.23,0.24,0.24,0.25,0.26,0.26,0.27,0.28,0.29,0.30,0.31
Q06190	0.67,0.66,0.66,0.66,0.66,0.66,0.66,0.66,0.65,0.65,0.65,0.65,0.64,0.64,0.63,0.63,0.62,0.62,0.61,0.61,0.61,0.60,0.60,0.59,0.59,0.59,0.59,0.59,0.59,0.58,0.58,0.58,0.58,0.58,0.59,0.58,0.59,0.59,0.59,0.59,0.59,0.59,0.59,0.59,0.60,0.60,0.60,0.60,0.60,0.60,0.60,0.61,0.61,0.61,0.62,0.62,0.63,0.64,0.64,0.65,0.66,0.66,0.67,0.67,0.68,0.68,0.68,0.68,0.69,0.69,0.69,0.69,0.69,0.69,0.69,0.69,0.69,0.69,0.69,0.70,0.70,0.70,0.70,0.70,0.70,0.70,0.70,0.71,0.71,0.70,0.70,0.70,0.70,0.70,0.70,0.69,0.69,0.69,0.69,0.69,0.68,0.68,0.68,0.68,0.68,0.68,0.68,0.68,0.68,0.68,0.68,0.68,0.68,0.68,0.69,0.69,0.69,0.69,0.69,0.69,0.69,0.69,0.69,0.69,0.69,0.68,0.68,0.68,0.68,0.68,0.68,0.68,0.69,0.69,0.69,0.69,0.69,0.69,0.70,0.70,0.70,0.70,0.70,0.70,0.70,0.70,0.70,0.70,0.70,0.70,0.70,0.70,0.70,0.70,0.70,0.69,0.69,0.69,0.69,0.69,0.69,0.70,0.70,0.70,0.70,0.69,0.69,0.70,0.70,0.70,0.70,0.70,0.70,0.70,0.70,0.70,0.70,0.71,0.71,0.71,0.71,0.71,0.71,0.71,0.71,0.70,0.70,0.70,0.69,0.69,0.69,0.68,0.68,0.67,0.67,0.66,0.66,0.65,0.65,0.65,0.64,0.64,0.64,0.64,0.63,0.63,0.62,0.62,0.61,0.60,0.59,0.59,0.58,0.57,0.56,0.56,0.55,0.54,0.53,0.53,0.52,0.51,0.51,0.50,0.49,0.49,0.48,0.47,0.47,0.47,0.46,0.46,0.45,0.45,0.45,0.44,0.44,0.44,0.45,0.45,0.45,0.45,0.45,0.45,0.45,0.45,0.46,0.46,0.47,0.47,0.47,0.48,0.48,0.48,0.48,0.48,0.48,0.48,0.47,0.47,0.47,0.47,0.47,0.47,0.47,0.47,0.47,0.48,0.48,0.48,0.49,0.50,0.51,0.51,0.52,0.53,0.54,0.55,0.55,0.56,0.56,0.56,0.56,0.56,0.56,0.57,0.57,0.57,0.57,0.57,0.57,0.58,0.58,0.59,0.59,0.60,0.61,0.61,0.62,0.63,0.64,0.65,0.66,0.67,0.67,0.68,0.69,0.69,0.70,0.70,0.71,0.71,0.71,0.71,0.70,0.70,0.69,0.69,0.69,0.69,0.68,0.68,0.68,0.68,0.68,0.68,0.68,0.68,0.68,0.69,0.69,0.69,0.68,0.68,0.69,0.69,0.69,0.68,0.68,0.68,0.68,0.68,0.68,0.67,0.67,0.67,0.67,0.67,0.67,0.67,0.67,0.67,0.67,0.66,0.66,0.67,0.67,0.67,0.67,0.68,0.68,0.68,0.68,0.68,0.67,0.67,0.67,0.67,0.67,0.67,0.67,0.67,0.67,0.67,0.67,0.67,0.67,0.67,0.67,0.67,0.67,0.68,0.68,0.68,0.68,0.68,0.68,0.68,0.68,0.68,0.69,0.69,0.68,0.68,0.68,0.67,0.66,0.66,0.65,0.65,0.65,0.65,0.65,0.65,0.65,0.65,0.65,0.65,0.65,0.65,0.65,0.65,0.65,0.65,0.65,0.65,0.65,0.64,0.64,0.65,0.65,0.65,0.65,0.65,0.65,0.65,0.65,0.64,0.64,0.64,0.64,0.64,0.64,0.64,0.64,0.65,0.66,0.67,0.67,0.68,0.68,0.68,0.68,0.68,0.69,0.69,0.69,0.69,0.69,0.69,0.69,0.69,0.69,0.69,0.69,0.69,0.70,0.70,0.70,0.70,0.70,0.70,0.70,0.70,0.70,0.70,0.70,0.70,0.70,0.71,0.71,0.71,0.71,0.71,0.71,0.71,0.71,0.71,0.71,0.71,0.71,0.71,0.70,0.70,0.69,0.68,0.67,0.66,0.65,0.64,0.63,0.62,0.60,0.59,0.58,0.57,0.55,0.54,0.53,0.52,0.51,0.49,0.48,0.47,0.46,0.45,0.44,0.43,0.43,0.43,0.43,0.42,0.42,0.42,0.42,0.42,0.42,0.42,0.42,0.42,0.42,0.42,0.42,0.43,0.43,0.44,0.45,0.46,0.46,0.47,0.48,0.50,0.51,0.52,0.53,0.54,0.55,0.56,0.57,0.58,0.59,0.60,0.61,0.62,0.63,0.64,0.65,0.66,0.67,0.67,0.67,0.67,0.67,0.67,0.67,0.66,0.66,0.66,0.66,0.66,0.66,0.65,0.65,0.64,0.63,0.62,0.61,0.60,0.59,0.58,0.57,0.56,0.55,0.54,0.53,0.52,0.51,0.50,0.49,0.48,0.47,0.46,0.45,0.44,0.43,0.42,0.41,0.40,0.39,0.39,0.39,0.39,0.39,0.39,0.39,0.38,0.38,0.38,0.38,0.37,0.37,0.37,0.36,0.37,0.37,0.37,0.38,0.38,0.39,0.40,0.41,0.42,0.43,0.44,0.45,0.46,0.47,0.48,0.49,0.51,0.52,0.53,0.54,0.55,0.56,0.57,0.58,0.59,0.60,0.60,0.61,0.61,0.61,0.61,0.61,0.62,0.62,0.63,0.63,0.64,0.64,0.64,0.65,0.66,0.66,0.66,0.67,0.68,0.68,0.68,0.69,0.69,0.69,0.69,0.69,0.68,0.68,0.68,0.68,0.68,0.67,0.67,0.67,0.67,0.66,0.66,0.66,0.66,0.66,0.66,0.65,0.65,0.65,0.65,0.64,0.64,0.64,0.63,0.63,0.63,0.62,0.62,0.62,0.61,0.61,0.60,0.59,0.58,0.57,0.55,0.54,0.52,0.51,0.50,0.48,0.47,0.45,0.44,0.43,0.42,0.42,0.41,0.41,0.40,0.38,0.37,0.36,0.35,0.33,0.32,0.31,0.29,0.28,0.27,0.25,0.24,0.23,0.22,0.20,0.19,0.18,0.17,0.16,0.15,0.14,0.13,0.12,0.12,0.11,0.11,0.11,0.11,0.10,0.10,0.10,0.10,0.10,0.10,0.10,0.10,0.09,0.08,0.07,0.07,0.06,0.06,0.06,0.06,0.06,0.06,0.06,0.06,0.06,0.06,0.06,0.06,0.06,0.06,0.06,0.06,0.06,0.05,0.05,0.05,0.05,0.05,0.05,0.05,0.05,0.05,0.05,0.05,0.05,0.05,0.06,0.06,0.06,0.05,0.05,0.05,0.05,0.05,0.05,0.05,0.05,0.06,0.06,0.06,0.06,0.06,0.06,0.06,0.06,0.06,0.06,0.06,0.06,0.06,0.06,0.06,0.05,0.05,0.05,0.05,0.05,0.05,0.05,0.05,0.05,0.05,0.05,0.05,0.05,0.05,0.05,0.05,0.05,0.05,0.06,0.06,0.06,0.06,0.06,0.06,0.06,0.06,0.06,0.06,0.06,0.05,0.05,0.05,0.05,0.05,0.05,0.05,0.05,0.05,0.05,0.05,0.05,0.05,0.05,0.05,0.05,0.05,0.05,0.05,0.05,0.05,0.05,0.05,0.05,0.04,0.04,0.04,0.04,0.04,0.03,0.03,0.03,0.03,0.03,0.03,0.03,0.03,0.03,0.03,0.03,0.03,0.03,0.03,0.03,0.03,0.03,0.03,0.03,0.03,0.03,0.03,0.03,0.03,0.03,0.03,0.03,0.03,0.03,0.03,0.03,0.03,0.03,0.03,0.03,0.03,0.03,0.03,0.03,0.03,0.03,0.03,0.03,0.03,0.03,0.04,0.04,0.04,0.04,0.04,0.04,0.04,0.05,0.05,0.05,0.05,0.05,0.05,0.05,0.05,0.05,0.05,0.05,0.05,0.05,0.05,0.05,0.06,0.06,0.07,0.07,0.07,0.08,0.08,0.08,0.08,0.08,0.08,0.08,0.08,0.08,0.08,0.08,0.08,0.08,0.08,0.08,0.08,0.08,0.08,0.07,0.07,0.07,0.07,0.07,0.07,0.07,0.07,0.07,0.07,0.07,0.07,0.07,0.07,0.06,0.06,0.06,0.06,0.06,0.05,0.05,0.04,0.04,0.03,0.03,0.03,0.03,0.03,0.02,0.02,0.02,0.02,0.02,0.02,0.02,0.02,0.02,0.02,0.02,0.02,0.02,0.02,0.03,0.03,0.03,0.03,0.03,0.03,0.03,0.03,0.03,0.03,0.03,0.03,0.03,0.03,0.03,0.03,0.03,0.03,0.03,0.03,0.03,0.03,0.03,0.03,0.03,0.04,0.04,0.04,0.04,0.04,0.04,0.04,0.04,0.04,0.04,0.04,0.04,0.04,0.04,0.04,0.04,0.04,0.04,0.04,0.03,0.03,0.03,0.03,0.03,0.04,0.04,0.04,0.04,0.04,0.04,0.05,0.05,0.06,0.07,0.07,0.08,0.09,0.10,0.11,0.12,0.13,0.14,0.15,0.16,0.17,0.18,0.19,0.19,0.19,0.19,0.19,0.19,0.19,0.19,0.19,0.19,0.19,0.19,0.19,0.19,0.19,0.20,0.20,0.20,0.20,0.20,0.20,0.21,0.21,0.21,0.22,0.23,0.23,0.24,0.24,0.25,0.25,0.25,0.26,0.26,0.26,0.27,0.27,0.27,0.27,0.28,0.29,0.29,0.31,0.32,0.33,0.35,0.36,0.38,0.39,0.41,0.42,0.44,0.45,0.47,0.48,0.50,0.51,0.53,0.54,0.55,0.57,0.58,0.59,0.60,0.61,0.61,0.62,0.62,0.63,0.63,0.63,0.63,0.64,0.64,0.64,0.64,0.64,0.64,0.65,0.65,0.65,0.65,0.65,0.65,0.65,0.65,0.65,0.65,0.66
Q8IXQ8	0.56,0.56,0.56,0.55,0.55,0.53,0.51,0.50,0.48,0.47,0.45,0.44,0.43,0.42,0.41,0.40,0.39,0.38,0.37,0.37,0.36,0.35,0.33,0.32,0.31,0.30,0.29,0.27,0.26,0.25,0.24,0.22,0.21,0.20,0.18,0.17,0.16,0.15,0.14,0.13,0.11,0.10,0.09,0.08,0.07,0.06,0.06,0.06,0.06,0.06,0.06,0.06,0.06,0.06,0.06,0.06,0.06,0.06,0.06,0.06,0.05,0.05,0.05,0.05,0.05,0.05,0.05,0.05,0.05,0.05,0.05,0.05,0.05,0.05,0.05,0.05,0.05,0.05,0.05,0.05,0.05,0.05,0.05,0.05,0.05,0.05,0.05,0.05,0.05,0.05,0.05,0.05,0.05,0.05,0.06,0.06,0.06,0.07,0.07,0.08,0.09,0.10,0.11,0.12,0.13,0.14,0.15,0.16,0.18,0.19,0.21,0.22,0.24,0.25,0.27,0.28,0.30,0.31,0.33,0.34,0.36,0.38,0.39,0.41,0.42,0.44,0.46,0.47,0.49,0.51,0.52,0.53,0.54,0.55,0.57,0.57,0.58,0.59,0.60,0.60,0.61,0.61,0.62,0.62,0.62,0.63,0.63,0.63,0.64,0.64,0.64,0.63,0.63,0.63,0.62,0.61,0.61,0.60,0.59,0.59,0.58,0.57,0.57,0.56,0.55,0.55,0.54,0.54,0.53,0.52,0.51,0.50,0.50,0.49,0.48,0.48,0.47,0.46,0.46,0.45,0.45,0.44,0.44,0.43,0.42,0.41,0.40,0.39,0.38,0.37,0.37,0.36,0.36,0.36,0.35,0.35,0.35,0.35,0.35,0.35,0.35,0.35,0.35,0.34,0.34,0.34,0.34,0.34,0.34,0.35,0.36,0.36,0.37,0.38,0.39,0.41,0.42,0.43,0.44,0.44,0.45,0.46,0.46,0.47,0.47,0.48,0.49,0.50,0.51,0.52,0.53,0.53,0.54,0.55,0.55,0.55,0.56,0.57,0.57,0.58,0.58,0.59,0.59,0.60,0.60,0.61,0.61,0.62,0.62,0.62,0.62,0.62,0.62,0.62,0.62,0.61,0.61,0.61,0.60,0.60,0.60,0.60,0.60,0.60
Q5H8A4	0.11,0.11,0.11,0.11,0.11,0.11,0.11,0.12,0.12,0.13,0.14,0.15,0.15,0.16,0.17,0.17,0.18,0.19,0.20,0.21,0.21,0.22,0.22,0.22,0.23,0.23,0.23,0.23,0.24,0.24,0.25,0.26,0.27,0.28,0.29,0.29,0.30,0.31,0.31,0.31,0.32,0.32,0.32,0.32,0.32,0.31,0.31,0.31,0.30,0.30,0.29,0.28,0.27,0.27,0.26,0.25,0.24,0.23,0.22,0.21,0.19,0.18,0.17,0.17,0.16,0.15,0.15,0.14,0.14,0.13,0.13,0.12,0.11,0.10,0.09,0.08,0.08,0.07,0.07,0.07,0.06,0.06,0.06,0.06,0.06,0.06,0.06,0.06,0.06,0.06,0.07,0.07,0.07,0.08,0.08,0.08,0.08,0.08,0.09,0.09,0.09,0.09,0.09,0.09,0.09,0.09,0.09,0.10,0.11,0.11,0.12,0.13,0.14,0.15,0.16,0.17,0.18,0.19,0.20,0.20,0.21,0.21,0.21,0.21,0.22,0.22,0.22,0.22,0.22,0.22,0.21,0.21,0.21,0.21,0.20,0.20,0.20,0.20,0.19,0.19,0.19,0.19,0.19,0.19,0.19,0.19,0.19,0.19,0.19,0.18,0.17,0.17,0.16,0.15,0.14,0.13,0.12,0.11,0.10,0.09,0.09,0.09,0.09,0.09,0.10,0.10,0.10,0.11,0.11,0.11,0.11,0.11,0.11,0.11,0.11,0.11,0.11,0.11,0.11,0.11,0.11,0.11,0.11,0.11,0.11,0.11,0.11,0.11,0.11,0.11,0.11,0.10,0.10,0.10,0.10,0.10,0.10,0.10,0.10,0.10,0.10,0.10,0.10,0.10,0.09,0.09,0.09,0.09,0.09,0.09,0.08,0.08,0.08,0.08,0.08,0.08,0.08,0.08,0.08,0.08,0.08,0.08,0.08,0.08,0.07,0.07,0.07,0.07,0.07,0.07,0.07,0.07,0.08,0.08,0.09,0.09,0.09,0.10,0.10,0.10,0.10,0.10,0.10,0.09,0.09,0.08,0.08,0.08,0.07,0.07,0.07,0.07,0.07,0.08,0.08,0.09,0.09,0.10,0.10,0.10,0.11,0.11,0.11,0.11,0.11,0.11,0.11,0.11,0.11,0.11,0.11,0.11,0.11,0.11,0.11,0.10,0.10,0.10,0.11,0.11,0.11,0.12,0.13,0.13,0.14,0.14,0.14,0.14,0.14,0.14,0.14,0.14,0.14,0.14,0.13,0.13,0.12,0.12,0.11,0.11,0.11,0.11,0.11,0.10,0.10,0.10,0.11,0.11,0.11,0.11,0.11,0.11,0.11,0.11,0.11,0.11,0.11,0.11,0.10,0.10,0.10,0.09,0.09,0.08,0.08,0.08,0.07,0.07,0.07,0.07,0.07,0.07,0.07,0.08,0.08,0.08,0.08,0.08,0.08,0.08,0.08,0.08,0.09,0.09,0.09,0.10,0.10,0.10,0.10,0.10,0.10,0.11,0.11,0.11,0.11,0.11,0.11,0.11,0.11,0.11,0.11,0.10,0.10,0.10,0.10,0.10,0.10,0.10,0.11,0.11,0.11,0.11,0.11,0.11,0.12,0.13,0.13,0.14,0.14,0.14,0.14,0.14,0.14,0.14,0.14,0.13,0.13,0.12,0.12,0.12,0.12,0.11,0.11,0.11,0.11,0.11,0.11,0.11,0.11,0.11,0.11,0.11,0.12,0.12,0.12,0.13,0.14,0.15,0.15,0.15,0.15,0.15,0.15,0.15,0.15,0.14,0.14,0.13,0.13,0.13,0.12,0.12,0.12,0.12,0.12,0.12,0.12,0.12,0.12,0.12,0.12,0.12,0.13,0.13,0.13,0.14,0.14,0.14,0.15,0.15,0.16,0.16,0.16,0.17,0.17,0.17,0.17,0.17,0.17,0.17,0.17,0.17,0.17,0.17,0.17,0.18,0.18,0.18,0.18,0.18,0.18,0.18,0.18,0.18,0.18,0.18,0.19,0.19,0.19,0.19,0.19,0.19,0.20,0.20,0.21,0.22,0.22,0.22,0.22,0.22,0.22,0.22,0.21,0.21,0.21,0.20,0.20,0.19,0.19,0.18,0.18,0.17,0.17,0.17,0.17,0.17,0.16,0.16,0.16,0.17,0.17,0.17,0.17,0.17,0.17,0.17,0.17,0.18,0.18,0.18,0.19,0.19,0.20,0.21,0.21,0.21,0.22,0.22,0.23,0.24,0.25,0.27,0.28,0.29,0.29,0.30,0.31,0.31,0.31,0.31,0.31,0.31,0.31,0.31,0.31,0.31,0.31,0.31,0.31,0.30,0.30,0.30,0.30,0.30,0.30,0.29,0.29,0.29,0.29,0.28,0.28,0.28,0.27,0.26,0.25,0.24,0.22,0.21,0.19,0.18,0.17,0.15,0.13,0.12,0.11,0.10,0.09,0.08,0.08,0.08,0.08,0.08,0.08,0.08,0.08,0.08,0.09,0.09,0.10,0.11,0.12,0.13,0.15,0.16,0.18,0.19,0.21,0.22,0.24,0.25,0.27,0.29,0.30,0.32,0.34,0.35,0.37,0.39,0.40,0.42,0.44,0.46,0.48,0.49,0.51,0.52,0.54,0.56,0.58,0.59,0.61,0.62,0.64,0.65,0.67,0.68,0.69,0.71,0.72,0.72,0.73,0.73,0.73,0.72,0.72,0.71,0.70,0.69,0.68,0.67,0.65,0.64,0.63,0.61,0.60,0.58,0.56,0.55,0.53,0.51,0.50,0.48,0.46,0.44,0.42,0.41,0.40,0.38,0.36,0.35,0.33,0.32,0.30,0.29,0.27,0.26,0.25,0.24,0.24,0.23,0.22,0.22,0.21,0.20,0.19,0.18,0.18,0.17,0.17,0.17,0.17,0.17,0.18,0.18,0.18,0.18,0.18,0.18,0.18,0.18,0.18,0.18,0.18,0.18,0.18,0.17,0.17,0.17,0.17,0.17,0.17,0.17,0.17,0.16,0.16,0.16,0.16,0.15,0.15,0.14,0.13,0.13,0.12,0.12,0.11,0.11,0.10,0.10,0.10,0.09,0.09,0.08,0.08,0.08,0.08,0.08,0.08,0.08,0.08,0.09,0.09,0.09,0.10,0.10,0.11,0.12,0.12,0.13,0.14,0.15,0.16,0.17,0.17,0.18,0.18,0.18,0.18,0.18,0.18,0.18,0.18,0.18,0.18,0.18,0.18,0.18,0.18,0.18,0.18,0.18,0.18,0.18,0.18,0.18,0.18,0.18,0.18,0.18,0.17,0.17,0.17,0.17,0.18,0.18,0.18,0.18,0.18,0.17,0.16,0.16,0.15,0.14,0.14,0.13,0.13,0.12,0.12,0.12,0.12,0.12,0.12,0.12,0.12,0.11,0.11,0.11,0.11,0.11,0.11,0.12,0.12,0.12,0.12,0.12,0.12,0.12,0.11,0.11,0.11,0.11,0.10,0.10,0.10,0.09,0.08,0.07,0.07,0.07,0.06,0.06,0.06,0.06,0.06,0.07,0.07,0.07,0.07,0.08,0.08,0.08,0.08,0.08,0.08,0.08,0.08,0.09,0.09,0.08,0.08,0.08,0.08,0.08,0.08,0.08,0.08,0.08,0.08,0.08,0.08,0.08,0.08,0.09,0.09,0.10,0.10,0.10,0.10,0.11,0.11,0.11,0.11,0.12,0.12,0.12,0.12,0.12,0.12,0.12,0.12,0.13,0.13,0.13,0.13,0.13,0.13,0.13,0.13,0.13,0.13,0.13,0.13,0.13,0.13,0.13,0.13,0.13,0.13,0.13,0.13,0.13,0.13,0.13,0.12,0.12,0.12,0.11,0.11,0.11,0.11,0.12,0.12,0.13,0.13,0.13,0.13,0.13,0.13,0.13,0.12,0.12,0.11,0.11,0.11,0.11,0.11,0.11,0.11,0.11,0.11,0.11,0.11,0.11,0.11,0.11,0.11,0.11,0.11,0.11,0.11,0.11,0.11,0.12,0.12,0.12,0.13,0.13,0.13,0.13,0.13,0.13,0.12,0.12,0.11,0.11,0.10,0.10,0.10,0.10,0.10,0.10,0.10,0.10,0.10,0.10,0.10,0.10,0.10,0.10,0.10,0.10,0.10,0.10,0.10,0.10,0.11,0.11,0.12,0.13,0.14,0.15,0.16,0.17,0.18,0.19,0.19,0.18,0.19,0.19,0.18,0.18,0.18,0.19,0.19,0.19,0.19,0.20,0.20,0.21,0.21,0.22,0.22,0.23,0.24
O75807	0.57,0.57,0.57,0.57,0.56,0.56,0.55,0.55,0.55,0.54,0.54,0.54,0.54,0.53,0.53,0.53,0.53,0.53,0.53,0.53,0.53,0.53,0.53,0.53,0.53,0.53,0.53,0.53,0.53,0.53,0.53,0.53,0.54,0.54,0.54,0.54,0.54,0.54,0.54,0.54,0.54,0.55,0.55,0.55,0.55,0.55,0.56,0.56,0.57,0.57,0.57,0.58,0.58,0.58,0.58,0.59,0.59,0.60,0.60,0.60,0.60,0.60,0.60,0.60,0.60,0.60,0.60,0.61,0.60,0.60,0.60,0.60,0.60,0.60,0.60,0.60,0.60,0.60,0.60,0.60,0.60,0.60,0.60,0.60,0.60,0.60,0.60,0.60,0.60,0.60,0.60,0.60,0.60,0.60,0.60,0.60,0.60,0.60,0.59,0.59,0.59,0.59,0.59,0.59,0.59,0.59,0.59,0.59,0.59,0.59,0.59,0.59,0.59,0.59,0.59,0.59,0.59,0.59,0.59,0.59,0.58,0.59,0.59,0.58,0.58,0.59,0.58,0.59,0.59,0.59,0.59,0.59,0.59,0.59,0.59,0.59,0.60,0.60,0.60,0.60,0.60,0.60,0.60,0.60,0.60,0.60,0.60,0.61,0.60,0.61,0.60,0.60,0.60,0.60,0.60,0.61,0.61,0.61,0.61,0.60,0.60,0.60,0.60,0.60,0.60,0.60,0.60,0.60,0.60,0.60,0.60,0.59,0.59,0.59,0.59,0.58,0.59,0.58,0.58,0.58,0.58,0.58,0.58,0.58,0.58,0.58,0.59,0.58,0.59,0.59,0.59,0.59,0.59,0.59,0.59,0.59,0.59,0.59,0.59,0.59,0.60,0.60,0.60,0.60,0.60,0.60,0.59,0.59,0.59,0.59,0.59,0.59,0.59,0.59,0.59,0.59,0.59,0.59,0.59,0.59,0.59,0.59,0.59,0.59,0.59,0.59,0.59,0.59,0.59,0.58,0.59,0.59,0.58,0.59,0.58,0.58,0.58,0.58,0.59,0.58,0.58,0.58,0.58,0.58,0.58,0.58,0.58,0.58,0.58,0.58,0.58,0.58,0.58,0.58,0.58,0.58,0.58,0.58,0.58,0.58,0.58,0.58,0.59,0.59,0.59,0.59,0.59,0.59,0.59,0.59,0.59,0.59,0.59,0.59,0.59,0.59,0.59,0.60,0.60,0.60,0.60,0.60,0.60,0.60,0.60,0.60,0.60,0.60,0.60,0.60,0.60,0.60,0.60,0.60,0.60,0.60,0.60,0.60,0.60,0.60,0.60,0.60,0.59,0.59,0.59,0.59,0.59,0.59,0.59,0.58,0.58,0.58,0.58,0.57,0.57,0.57,0.57,0.57,0.56,0.56,0.56,0.56,0.56,0.56,0.55,0.55,0.55,0.55,0.55,0.55,0.55,0.54,0.54,0.54,0.54,0.54,0.54,0.53,0.53,0.53,0.52,0.52,0.52,0.52,0.52,0.52,0.51,0.51,0.51,0.51,0.51,0.51,0.51,0.51,0.51,0.52,0.52,0.52,0.52,0.52,0.52,0.52,0.52,0.52,0.52,0.52,0.53,0.53,0.53,0.53,0.54,0.54,0.54,0.55,0.55,0.55,0.55,0.55,0.56,0.55,0.55,0.56,0.56,0.56,0.56,0.56,0.56,0.57,0.57,0.57,0.57,0.57,0.57,0.57,0.57,0.57,0.57,0.57,0.57,0.58,0.58,0.58,0.58,0.58,0.58,0.57,0.57,0.56,0.56,0.55,0.54,0.54,0.53,0.53,0.52,0.52,0.51,0.51,0.51,0.51,0.51,0.51,0.51,0.50,0.50,0.50,0.50,0.50,0.50,0.50,0.49,0.50,0.49,0.49,0.48,0.48,0.48,0.48,0.47,0.47,0.47,0.47,0.47,0.47,0.47,0.47,0.47,0.48,0.48,0.49,0.49,0.50,0.50,0.51,0.51,0.52,0.52,0.53,0.53,0.54,0.54,0.55,0.55,0.55,0.55,0.56,0.56,0.56,0.56,0.56,0.56,0.56,0.56,0.56,0.56,0.57,0.57,0.57,0.57,0.57,0.57,0.57,0.56,0.56,0.56,0.55,0.55,0.55,0.54,0.53,0.53,0.52,0.51,0.51,0.50,0.49,0.48,0.47,0.46,0.45,0.44,0.44,0.43,0.42,0.41,0.40,0.40,0.39,0.38,0.37,0.36,0.36,0.35,0.34,0.33,0.32,0.32,0.32,0.32,0.32,0.32,0.32,0.32,0.32,0.32,0.32,0.32,0.32,0.32,0.32,0.32,0.32,0.32,0.32,0.32,0.31,0.31,0.31,0.30,0.30,0.30,0.29,0.29,0.29,0.28,0.28,0.28,0.29,0.29,0.30,0.30,0.31,0.31,0.31,0.32,0.32,0.32,0.32,0.32,0.31,0.30,0.29,0.28,0.28,0.27,0.26,0.25,0.24,0.23,0.22,0.21,0.20,0.20,0.19,0.19,0.19,0.19,0.18,0.18,0.18,0.18,0.18,0.18,0.18,0.18,0.18,0.17,0.17,0.16,0.15,0.15,0.14,0.13,0.12,0.12,0.11,0.11,0.10,0.09,0.09,0.09,0.09,0.10,0.10,0.11,0.11,0.12,0.13,0.14,0.15,0.16,0.17,0.18,0.19,0.20,0.21,0.23,0.24,0.25,0.26,0.27,0.28,0.29,0.30,0.31,0.32,0.33,0.34,0.35,0.36,0.37,0.39,0.40,0.41,0.42,0.43,0.44,0.46,0.47,0.48,0.49,0.50,0.51,0.52,0.52,0.53,0.53,0.53,0.53,0.53,0.54,0.54,0.54,0.54,0.54,0.54,0.54,0.54,0.54,0.54,0.54,0.54,0.54,0.55,0.55,0.55,0.55,0.55,0.55,0.56,0.56,0.56,0.56,0.56
Q96MT3	0.61,0.61,0.60,0.60,0.59,0.59,0.58,0.58,0.57,0.56,0.56,0.54,0.53,0.52,0.51,0.49,0.48,0.47,0.47,0.46,0.45,0.44,0.43,0.41,0.40,0.39,0.38,0.36,0.35,0.34,0.32,0.31,0.30,0.28,0.27,0.26,0.24,0.23,0.22,0.21,0.20,0.18,0.17,0.16,0.15,0.14,0.13,0.12,0.11,0.10,0.10,0.09,0.09,0.09,0.09,0.08,0.08,0.08,0.08,0.08,0.08,0.08,0.08,0.08,0.07,0.07,0.08,0.08,0.08,0.08,0.08,0.08,0.08,0.08,0.08,0.07,0.07,0.07,0.07,0.07,0.07,0.07,0.07,0.07,0.07,0.07,0.07,0.07,0.07,0.07,0.07,0.08,0.08,0.08,0.08,0.08,0.08,0.08,0.08,0.09,0.09,0.09,0.10,0.10,0.09,0.09,0.09,0.09,0.09,0.09,0.09,0.09,0.09,0.09,0.09,0.09,0.09,0.09,0.09,0.09,0.09,0.09,0.09,0.09,0.09,0.09,0.09,0.10,0.10,0.10,0.10,0.09,0.09,0.09,0.09,0.09,0.09,0.09,0.08,0.08,0.08,0.07,0.07,0.06,0.06,0.06,0.06,0.06,0.06,0.06,0.06,0.06,0.06,0.06,0.06,0.06,0.06,0.05,0.05,0.05,0.05,0.05,0.05,0.05,0.05,0.05,0.05,0.04,0.04,0.04,0.04,0.04,0.04,0.04,0.04,0.04,0.04,0.04,0.04,0.04,0.05,0.05,0.05,0.05,0.05,0.05,0.05,0.05,0.05,0.05,0.05,0.05,0.05,0.05,0.05,0.05,0.05,0.05,0.05,0.05,0.05,0.05,0.05,0.05,0.05,0.05,0.05,0.06,0.06,0.06,0.06,0.06,0.06,0.06,0.06,0.06,0.06,0.06,0.07,0.07,0.07,0.07,0.07,0.07,0.07,0.07,0.07,0.07,0.07,0.07,0.07,0.07,0.07,0.07,0.07,0.07,0.08,0.08,0.08,0.08,0.08,0.09,0.09,0.09,0.09,0.09,0.09,0.09,0.09,0.09,0.09,0.09,0.09,0.09,0.09,0.08,0.08,0.08,0.08,0.08,0.08,0.08,0.08,0.08,0.08,0.08,0.08,0.08,0.08,0.08,0.08,0.08,0.08,0.08,0.08,0.08,0.08,0.08,0.08,0.08,0.08,0.08,0.07,0.07,0.07,0.07,0.08,0.08,0.08,0.09,0.09,0.10,0.11,0.12,0.13,0.14,0.15,0.16,0.17,0.18,0.19,0.20,0.21,0.22,0.23,0.23,0.24,0.26,0.27,0.28,0.29,0.30,0.31,0.32,0.33,0.34,0.36,0.37,0.38,0.39,0.40,0.42,0.43,0.44,0.45,0.47,0.48,0.49,0.50,0.51,0.52,0.52,0.53,0.54,0.54,0.54,0.55,0.55,0.56,0.56,0.57,0.57,0.58,0.58,0.59,0.59,0.60,0.60,0.60,0.60,0.61,0.61,0.61,0.62,0.62,0.62,0.62,0.63,0.63,0.63,0.63,0.63,0.64,0.64,0.64,0.65,0.65,0.65,0.65,0.65,0.66,0.66,0.66,0.66,0.66,0.66,0.66,0.66,0.67,0.67,0.67,0.67,0.67,0.67,0.67,0.66,0.66,0.66,0.66,0.66,0.66,0.66,0.65,0.65,0.64,0.64,0.63,0.63,0.63,0.62,0.62,0.61,0.61,0.61,0.61,0.61,0.61,0.61,0.61,0.61,0.61,0.61,0.61,0.61,0.61,0.61,0.61,0.61,0.61,0.61,0.61,0.61,0.61,0.61,0.61,0.62,0.62,0.62,0.62,0.62,0.62,0.63,0.63,0.63,0.64,0.64,0.65,0.65,0.66,0.66,0.67,0.67,0.67,0.67,0.68,0.68,0.68,0.68,0.68,0.68,0.68,0.68,0.68,0.68,0.68,0.68,0.68,0.68,0.68,0.67,0.67,0.67,0.67,0.67,0.67,0.67,0.67,0.67,0.66,0.66,0.66,0.66,0.67,0.67,0.67,0.67,0.67,0.67,0.67,0.67,0.67,0.67,0.67,0.67,0.66,0.67,0.67,0.67,0.67,0.67,0.67,0.67,0.67,0.67,0.67,0.67,0.67,0.67,0.67,0.67,0.67,0.67,0.67,0.68,0.68,0.68,0.68,0.68,0.68,0.69,0.69,0.69,0.69,0.69,0.69,0.69,0.68,0.68,0.68,0.68,0.68,0.68,0.68,0.68,0.68,0.67,0.67,0.67,0.67,0.66,0.66,0.66,0.66,0.66,0.66,0.65,0.65,0.65,0.65,0.65,0.65,0.65,0.65,0.64,0.64,0.64,0.64,0.64,0.64,0.64,0.64,0.64,0.64,0.63,0.63,0.63,0.63,0.63,0.63,0.63,0.63,0.63,0.63,0.63,0.63,0.63,0.63,0.63,0.63,0.63,0.64,0.64,0.64,0.64,0.63,0.63,0.64,0.63,0.64,0.64,0.63,0.63,0.64,0.63,0.64,0.63,0.63,0.63,0.63,0.63,0.63,0.63,0.63,0.63,0.63,0.63,0.63,0.63,0.63,0.63,0.63,0.64,0.64,0.64,0.64,0.64,0.64,0.64,0.64,0.64,0.64,0.64,0.64,0.64,0.64,0.65,0.65,0.65,0.65,0.65,0.64,0.65,0.64,0.64,0.64,0.64,0.64,0.64,0.65,0.65,0.64,0.65,0.64,0.65,0.65,0.65,0.65,0.65,0.65,0.65,0.65,0.65,0.65,0.65,0.65,0.65,0.65,0.65,0.65,0.65,0.65,0.65,0.65,0.65,0.65,0.65,0.65,0.65,0.65,0.65,0.65,0.65,0.65,0.65,0.65,0.65,0.65,0.65,0.65,0.65,0.65,0.65,0.66,0.66,0.66,0.66,0.66,0.66,0.67,0.67,0.67,0.67,0.67,0.67,0.67,0.67,0.67,0.67,0.67,0.67,0.67,0.67,0.67,0.67,0.67,0.67,0.67,0.67,0.67,0.66,0.66,0.66,0.66,0.66,0.66,0.65,0.65,0.65,0.65,0.65,0.65,0.65,0.65,0.65,0.65,0.65,0.65,0.65,0.65,0.65,0.65,0.65,0.64,0.64,0.64,0.64,0.64,0.64,0.64,0.64,0.64,0.64,0.64,0.64,0.64,0.64,0.64,0.65,0.65,0.65,0.65,0.65,0.65,0.66,0.66,0.66,0.66,0.66,0.66,0.66,0.66,0.66,0.66,0.65,0.65,0.64,0.63,0.63,0.63,0.62,0.62,0.62,0.61,0.61,0.61,0.60,0.61,0.60,0.60,0.60,0.60,0.60,0.60,0.60,0.60,0.60,0.60,0.60,0.60,0.60,0.60,0.59,0.59,0.59,0.59,0.59,0.59,0.58,0.58,0.58,0.58,0.58,0.58,0.58,0.58,0.59,0.59,0.60,0.60,0.60,0.60,0.60,0.60,0.60,0.60,0.61,0.61,0.61,0.61,0.61,0.61,0.60,0.60,0.60,0.60,0.60,0.60,0.60,0.60,0.60,0.59,0.60,0.60,0.60,0.60,0.60,0.60,0.60,0.60,0.60,0.60
Q9H4Q3	0.32,0.31,0.30,0.30,0.29,0.29,0.28,0.28,0.29,0.29,0.29,0.30,0.30,0.31,0.31,0.32,0.33,0.33,0.34,0.34,0.35,0.34,0.33,0.33,0.32,0.31,0.30,0.29,0.28,0.27,0.27,0.27,0.27,0.27,0.28,0.28,0.28,0.28,0.28,0.29,0.29,0.29,0.30,0.30,0.30,0.30,0.30,0.30,0.30,0.30,0.29,0.29,0.28,0.27,0.27,0.26,0.25,0.24,0.24,0.23,0.21,0.21,0.20,0.19,0.18,0.18,0.18,0.18,0.18,0.19,0.19,0.19,0.19,0.19,0.18,0.18,0.18,0.18,0.18,0.17,0.17,0.17,0.16,0.16,0.16,0.16,0.15,0.15,0.15,0.15,0.15,0.15,0.15,0.15,0.15,0.15,0.15,0.15,0.15,0.15,0.16,0.16,0.17,0.18,0.18,0.19,0.19,0.20,0.20,0.21,0.21,0.21,0.21,0.22,0.23,0.23,0.23,0.24,0.24,0.25,0.25,0.26,0.26,0.26,0.27,0.27,0.27,0.28,0.28,0.28,0.28,0.29,0.29,0.29,0.29,0.29,0.29,0.29,0.29,0.29,0.29,0.29,0.30,0.30,0.31,0.32,0.32,0.33,0.34,0.35,0.35,0.36,0.37,0.38,0.38,0.39,0.40,0.41,0.42,0.43,0.43,0.44,0.45,0.46,0.47,0.48,0.49,0.50,0.51,0.52,0.53,0.54,0.55,0.56,0.56,0.57,0.58,0.59,0.60,0.60,0.61,0.61,0.62,0.62,0.62,0.62,0.62,0.62,0.61,0.61,0.61,0.61,0.61,0.61,0.60,0.60,0.60,0.60,0.60,0.60,0.60,0.60,0.60,0.60,0.60,0.60,0.60,0.60,0.60,0.60,0.60,0.61,0.61,0.61,0.61,0.61,0.61,0.61,0.61,0.62,0.62,0.61,0.62,0.62,0.62,0.62,0.62,0.62,0.62,0.62,0.62,0.62,0.62,0.62,0.62,0.63,0.63,0.63,0.63,0.63,0.63,0.63,0.63,0.63,0.63,0.63,0.63,0.63,0.63,0.63,0.63,0.63,0.63,0.63,0.63,0.63,0.63,0.64,0.64,0.64,0.64,0.64,0.64,0.65,0.65,0.65,0.65,0.65,0.65,0.65,0.65,0.65,0.65,0.65,0.65,0.65,0.65,0.65,0.65,0.65,0.65,0.65,0.65,0.65,0.65,0.65,0.65,0.65,0.65,0.65,0.65,0.65,0.65,0.65,0.65,0.65,0.64,0.64,0.64,0.64,0.64,0.64,0.64,0.64,0.64,0.64,0.64,0.64,0.64,0.64,0.64,0.64,0.64,0.64,0.64,0.63,0.64,0.64,0.64,0.63,0.64,0.63,0.63,0.63,0.63,0.63,0.63,0.63,0.63,0.63,0.63,0.64,0.64,0.63,0.63,0.63,0.63,0.63,0.63,0.63,0.63,0.63,0.63,0.63,0.63,0.62,0.62,0.62,0.62,0.62,0.62,0.62,0.61,0.60,0.60,0.59,0.59,0.59,0.59,0.58,0.58,0.58,0.58,0.58,0.58,0.58,0.58,0.58,0.58,0.58,0.58,0.58,0.58,0.58,0.58,0.58,0.58,0.58,0.58,0.58,0.58,0.58,0.58,0.58,0.59,0.59,0.59,0.59,0.59,0.59,0.59,0.59,0.59,0.60,0.61,0.61,0.62,0.63,0.63,0.63,0.63,0.63,0.63,0.63,0.63,0.63,0.63,0.63,0.63,0.63,0.64,0.64,0.64,0.64,0.64,0.64,0.64,0.64,0.64,0.64,0.64,0.64,0.64,0.64,0.64,0.64,0.64,0.64,0.64,0.64,0.64,0.64,0.64,0.64,0.64,0.64,0.65,0.64,0.64,0.64,0.64,0.64,0.64,0.64,0.64,0.64,0.64,0.64,0.64,0.64,0.64,0.63,0.63,0.63,0.63,0.63,0.63,0.63,0.63,0.63,0.64,0.64,0.64,0.64,0.64,0.64,0.64,0.64,0.64,0.64,0.64,0.64,0.64,0.64,0.64,0.64,0.64,0.63,0.63,0.63,0.63,0.63,0.63,0.63,0.63,0.63,0.63,0.63,0.62,0.62,0.61,0.61,0.61,0.60,0.60,0.59,0.58,0.58,0.57,0.56,0.55,0.54,0.54,0.53,0.52,0.52,0.51,0.50,0.49,0.48,0.48,0.47,0.47,0.46,0.46,0.45,0.45,0.45,0.45,0.46,0.45,0.45,0.46,0.46,0.46,0.46,0.46,0.46,0.46,0.47,0.47,0.48,0.48,0.48,0.49,0.49,0.50,0.51,0.51,0.52,0.52,0.53,0.54,0.54,0.55,0.56,0.56,0.57,0.57,0.58,0.58,0.57,0.57,0.56,0.55,0.55,0.54,0.53,0.52,0.51,0.49,0.48,0.47,0.46,0.45,0.44,0.42,0.41,0.40,0.39,0.38,0.37,0.36,0.35,0.34,0.33,0.32,0.31,0.30,0.29,0.27,0.27,0.25,0.24,0.23,0.22,0.21,0.20,0.19,0.18,0.18,0.17,0.17,0.17,0.17,0.17,0.17,0.17,0.17,0.17,0.17,0.17,0.17,0.18,0.18,0.19,0.20,0.20,0.21,0.21,0.22,0.22,0.22,0.22,0.22,0.22,0.22,0.22,0.22,0.22,0.22,0.22,0.22,0.22,0.22,0.22,0.22,0.22,0.22,0.22,0.22,0.22,0.22,0.22,0.23,0.23,0.24,0.24,0.25,0.26,0.27,0.28,0.29,0.30,0.31,0.31,0.32,0.32,0.33,0.34,0.34,0.35,0.36,0.37,0.38,0.39,0.40,0.41,0.42,0.43,0.44,0.45,0.46,0.46,0.47,0.48,0.49,0.50,0.51,0.52,0.53,0.55,0.55,0.57,0.57,0.58,0.58,0.59,0.59,0.60,0.60,0.60,0.60,0.60,0.59,0.59,0.59,0.59,0.59,0.58,0.58,0.58,0.58,0.58,0.58,0.58,0.58,0.58,0.58,0.58,0.57,0.57,0.57,0.57,0.57,0.58,0.58
Q6UWS5	0.04,0.04,0.04,0.04,0.04,0.04,0.04,0.04,0.04,0.04,0.04,0.04,0.04,0.05,0.05,0.05,0.05,0.05,0.05,0.05,0.05,0.04,0.04,0.04,0.04,0.04,0.04,0.04,0.04,0.04,0.04,0.04,0.04,0.04,0.04,0.04,0.04,0.04,0.04,0.04,0.04,0.04,0.04,0.04,0.04,0.04,0.04,0.04,0.04,0.04,0.04,0.04,0.04,0.04,0.04,0.04,0.04,0.04,0.04,0.05,0.06,0.06,0.06,0.06,0.06,0.06,0.06,0.06,0.06,0.07,0.07,0.07,0.07,0.07,0.07,0.08,0.08,0.08,0.08,0.09,0.09
P10082	0.20,0.20,0.20,0.20,0.20,0.20,0.21,0.21,0.22,0.22,0.22,0.23,0.23,0.23,0.23,0.23,0.23,0.23,0.23,0.24,0.23,0.22,0.22,0.21,0.20,0.20,0.20,0.19,0.19,0.19,0.19,0.20,0.20,0.20,0.20,0.21,0.21,0.21,0.22,0.22,0.23,0.24,0.24,0.25,0.25,0.26,0.26,0.26,0.26,0.26,0.26,0.27,0.27,0.27,0.27,0.27,0.27,0.28,0.28,0.28,0.28,0.29,0.29,0.30,0.31,0.31,0.32,0.33,0.34,0.35,0.36,0.36,0.37,0.37,0.38,0.38,0.39,0.40,0.40,0.40,0.41,0.41,0.41,0.41,0.41,0.41,0.41,0.41,0.41,0.41,0.41,0.41,0.41,0.41,0.41,0.42,0.42
Q9H0J4	0.44,0.44,0.43,0.43,0.43,0.43,0.43,0.43,0.42,0.42,0.42,0.42,0.42,0.42,0.42,0.42,0.42,0.42,0.43,0.43,0.43,0.43,0.43,0.43,0.43,0.44,0.44,0.44,0.45,0.45,0.45,0.45,0.45,0.45,0.45,0.45,0.45,0.45,0.45,0.45,0.45,0.45,0.45,0.45,0.45,0.45,0.46,0.46,0.46,0.47,0.48,0.48,0.49,0.49,0.50,0.51,0.51,0.52,0.53,0.53,0.53,0.54,0.54,0.54,0.54,0.54,0.54,0.55,0.55,0.55,0.55,0.56,0.57,0.57,0.58,0.59,0.60,0.61,0.61,0.62,0.63,0.64,0.64,0.65,0.66,0.66,0.67,0.67,0.67,0.68,0.68,0.68,0.68,0.68,0.67,0.67,0.67,0.67,0.67,0.67,0.67,0.67,0.67,0.67,0.67,0.67,0.67,0.67,0.67,0.67,0.67,0.67,0.67,0.67,0.67,0.67,0.67,0.67,0.67,0.67,0.67,0.67,0.67,0.67,0.67,0.67,0.67,0.68,0.68,0.68,0.68,0.68,0.68,0.68,0.68,0.69,0.69,0.68,0.68,0.68,0.69,0.69,0.69,0.69,0.69,0.69,0.69,0.69,0.69,0.69,0.69,0.69,0.69,0.70,0.69,0.69,0.69,0.69,0.69,0.69,0.69,0.69,0.69,0.69,0.69,0.69,0.69,0.69,0.69,0.68,0.68,0.68,0.68,0.68,0.68,0.68,0.68,0.68,0.68,0.68,0.68,0.68,0.68,0.68,0.67,0.67,0.67,0.67,0.67,0.67,0.67,0.67,0.67,0.67,0.67,0.67,0.67,0.67,0.67,0.67,0.67,0.67,0.67,0.66,0.66,0.67,0.67,0.67,0.67,0.67,0.67,0.67,0.67,0.67,0.67,0.67,0.67,0.67,0.67,0.67,0.67,0.67,0.67,0.67,0.67,0.67,0.67,0.67,0.67,0.67,0.67,0.67,0.67,0.67,0.67,0.67,0.67,0.67,0.67,0.67,0.67,0.67,0.66,0.66,0.67,0.67,0.67,0.67,0.67,0.67,0.67,0.67,0.67,0.67,0.68,0.68,0.68,0.68,0.68,0.68,0.67,0.67,0.67,0.67,0.68,0.67,0.68,0.68,0.68,0.68,0.68,0.68,0.68,0.68,0.68,0.68,0.69,0.69,0.69,0.69,0.69,0.69,0.69,0.70,0.69,0.69,0.69,0.69,0.70,0.70,0.69,0.69,0.69,0.69,0.69,0.69,0.69,0.69,0.69,0.69,0.69,0.69,0.69,0.69,0.69,0.69,0.69,0.69,0.69,0.69,0.69,0.69,0.69,0.69,0.69,0.69,0.68,0.68,0.68,0.68,0.68,0.67,0.67,0.67,0.67,0.67,0.67,0.67,0.67,0.67,0.66,0.67,0.67,0.67,0.67,0.67,0.67,0.67,0.67,0.67,0.67,0.67,0.67,0.67,0.68,0.68,0.68,0.68,0.68,0.68,0.68,0.68,0.68,0.68,0.68,0.68,0.68,0.68,0.68,0.68,0.68,0.69,0.69,0.69,0.69,0.69,0.69,0.70,0.70,0.70,0.69,0.70,0.70,0.70,0.70,0.70,0.70,0.70,0.70,0.70,0.70,0.70,0.70,0.70,0.70,0.70,0.70,0.69,0.69,0.69,0.69,0.70,0.70,0.70,0.70,0.70,0.70,0.71,0.71,0.71,0.71,0.71,0.71,0.71,0.71,0.71,0.71,0.71,0.71,0.71,0.71,0.71,0.71,0.71,0.71,0.71,0.71,0.71,0.71,0.71,0.71,0.71,0.71,0.71,0.71,0.71,0.71,0.71,0.71,0.71,0.70,0.71,0.71,0.71,0.71,0.71,0.70,0.70,0.70,0.70,0.70,0.70,0.71,0.71,0.71,0.71,0.71,0.71,0.71,0.71,0.71,0.71,0.70,0.70,0.70,0.70,0.70,0.70,0.70,0.70,0.70,0.70,0.70,0.70,0.70,0.70,0.71,0.71,0.71,0.71,0.71,0.71,0.71,0.71,0.71,0.71,0.71,0.71,0.71,0.71,0.71,0.71,0.71,0.71,0.70,0.70,0.70,0.70,0.70,0.71,0.71,0.71,0.71,0.71,0.71,0.71,0.71,0.71,0.72,0.72,0.72,0.72,0.72,0.72,0.72,0.72,0.72,0.71,0.71,0.71,0.71,0.71,0.71,0.71,0.71,0.71,0.71,0.71,0.71,0.71,0.71,0.71,0.71,0.71,0.71,0.71,0.71,0.71,0.71,0.71,0.71,0.71,0.71,0.71,0.71,0.71,0.71,0.71,0.71,0.71,0.71,0.71,0.71,0.71,0.71,0.71,0.72,0.72,0.72,0.72,0.72,0.72,0.72,0.72,0.72,0.72,0.72,0.72,0.72,0.72,0.72,0.72,0.72,0.72,0.71,0.71,0.71,0.71,0.71,0.71,0.70,0.70,0.70,0.70,0.70,0.70,0.70,0.70,0.70,0.70,0.70,0.70,0.70,0.70,0.70,0.70,0.70,0.69,0.69,0.69,0.69,0.69,0.69,0.69,0.69,0.69,0.69,0.69,0.69,0.69,0.69,0.69,0.69,0.69,0.69,0.69,0.69,0.69,0.69,0.69,0.69,0.70,0.70,0.70,0.70,0.70,0.69,0.69,0.69,0.69,0.69,0.69,0.69,0.69,0.69,0.69,0.69,0.69,0.69,0.69,0.69,0.69,0.69,0.69,0.69,0.69,0.69,0.69,0.69,0.69,0.69,0.69,0.68,0.69,0.69,0.69,0.69,0.69,0.69,0.69,0.69,0.69,0.69,0.69,0.69,0.69,0.69,0.69,0.69,0.69,0.69,0.69,0.69,0.69,0.69,0.69,0.69,0.69,0.69,0.69,0.69,0.69,0.69,0.69,0.69,0.69,0.69,0.69,0.69,0.69,0.69,0.69,0.69,0.69,0.69,0.69,0.69,0.69,0.68,0.68,0.68,0.68,0.68,0.68,0.68,0.68,0.68,0.67,0.67,0.67,0.67,0.67,0.67,0.67,0.67,0.67,0.67,0.67,0.67,0.67,0.67,0.67,0.67,0.67,0.67,0.67,0.67,0.67,0.67,0.67,0.67,0.67,0.67,0.67,0.67,0.67,0.67,0.67,0.68,0.68,0.68,0.68,0.68,0.68,0.68,0.68,0.68,0.68,0.68,0.68,0.68,0.68,0.68,0.68,0.68,0.68,0.68,0.68,0.69,0.69,0.69,0.69,0.69,0.69,0.69,0.69,0.69,0.70,0.70,0.70,0.70,0.70,0.71,0.71,0.71,0.71,0.71,0.71,0.71,0.71,0.71,0.70,0.70,0.70,0.70,0.70,0.70,0.70,0.70,0.70,0.70,0.70,0.71,0.71,0.71,0.71,0.70,0.70,0.70,0.70,0.70,0.70,0.69,0.69,0.69,0.69,0.69,0.69,0.69,0.69,0.68,0.68,0.68,0.68,0.68,0.68,0.68,0.68,0.68,0.68,0.68,0.68,0.69,0.69,0.69,0.69,0.69,0.69,0.69,0.69,0.69,0.69,0.69,0.68,0.68,0.68,0.68,0.68,0.68,0.68,0.68,0.68,0.68,0.68,0.68,0.68,0.68,0.68,0.68,0.68,0.68,0.68,0.69,0.69,0.69,0.68,0.68,0.68,0.68,0.68,0.68,0.68,0.68,0.68,0.68,0.67,0.67,0.67,0.67,0.67,0.67,0.67,0.68,0.68,0.68,0.68,0.68,0.68,0.69,0.69,0.69,0.69,0.69,0.69,0.69,0.69,0.70,0.70,0.70,0.70,0.70,0.70,0.70,0.70,0.70,0.70,0.69,0.69,0.69,0.69,0.69,0.69,0.69,0.69,0.69,0.69,0.68,0.68,0.69,0.68,0.68,0.68,0.68,0.67,0.67,0.67,0.67,0.67,0.67,0.67,0.67,0.67,0.67,0.67,0.67,0.67,0.67,0.67,0.67,0.67,0.67,0.67,0.67,0.67,0.67,0.68,0.68,0.68,0.68,0.68,0.68,0.68,0.68,0.68,0.68,0.68,0.69,0.69,0.69,0.69,0.69,0.69,0.69,0.69,0.69,0.69,0.69,0.69,0.69,0.69,0.69,0.68,0.68,0.68,0.68,0.68,0.67,0.67,0.67,0.67,0.67,0.66,0.66,0.66,0.66,0.66,0.66,0.67,0.67,0.67,0.67,0.67,0.67,0.67,0.67,0.67,0.67,0.67,0.68,0.68,0.68,0.68,0.68,0.68,0.68,0.68,0.68,0.68,0.68,0.68,0.68,0.68,0.68,0.67,0.67,0.67,0.67,0.66,0.66,0.66,0.65,0.65,0.64,0.64,0.63,0.63,0.62,0.61,0.60,0.60,0.59,0.58,0.57,0.57,0.56,0.55,0.54,0.53,0.52,0.51,0.51,0.49,0.48,0.48,0.47,0.46,0.45,0.45,0.44,0.43,0.43,0.42,0.42,0.42,0.42,0.42,0.42,0.42,0.42,0.42,0.41,0.41,0.41,0.41,0.40,0.40,0.40,0.39,0.39,0.39,0.39,0.39,0.39,0.39,0.40,0.40,0.40,0.41,0.41,0.42,0.42,0.42,0.42,0.42,0.42,0.42,0.42,0.42,0.41,0.41,0.41,0.40,0.40,0.39,0.38,0.37,0.36,0.36,0.35,0.35,0.34,0.34,0.34,0.33,0.33,0.33,0.33,0.33,0.33,0.34,0.34,0.35,0.35,0.36,0.36,0.37,0.37,0.37,0.37,0.37,0.37,0.38,0.38,0.38,0.38,0.38,0.38,0.37,0.37,0.37,0.37,0.37,0.37,0.37,0.37,0.36,0.36,0.36,0.36,0.36,0.35,0.35,0.35,0.34,0.34,0.34,0.33,0.33,0.32,0.32,0.31,0.30,0.28,0.27,0.26,0.25,0.24,0.23,0.22,0.21,0.20,0.19,0.18,0.18,0.17,0.17,0.17,0.17,0.16,0.16,0.16,0.16,0.16,0.16,0.16,0.16,0.17,0.17,0.17,0.17,0.18,0.18,0.19,0.19,0.20,0.21,0.21,0.22,0.23,0.24,0.25,0.26,0.27,0.28,0.29,0.30,0.31,0.32,0.34,0.35,0.36,0.37,0.38,0.40,0.41,0.42,0.43,0.44,0.44,0.45,0.46,0.47,0.48,0.49,0.50,0.51,0.52,0.52,0.53,0.53,0.53,0.53,0.52,0.52,0.52,0.51,0.51,0.50,0.49,0.48,0.47,0.46,0.45,0.44,0.43,0.42,0.41,0.40,0.38,0.37,0.36,0.35,0.34,0.34,0.33,0.33,0.32,0.32,0.32,0.32,0.31,0.31,0.31,0.30,0.30,0.29,0.28,0.27,0.27,0.26,0.26,0.26,0.25,0.25,0.25,0.25,0.25,0.25,0.25,0.25,0.25,0.25,0.25,0.25,0.25,0.25,0.25,0.25,0.25,0.25,0.25,0.25,0.24,0.24,0.23,0.23,0.22,0.21,0.20,0.19,0.18,0.17,0.17,0.16,0.15,0.15,0.14,0.14,0.14,0.13,0.13,0.14,0.13,0.14,0.14,0.14,0.14,0.15,0.15,0.16,0.16,0.17,0.17,0.18,0.18,0.19,0.19,0.20,0.20,0.21,0.21,0.22,0.22,0.23,0.24,0.24,0.25,0.26,0.26,0.27,0.28,0.28,0.29,0.29,0.29,0.29,0.30,0.30,0.30,0.30,0.30,0.30,0.30,0.30,0.30,0.30,0.29,0.29,0.29,0.29,0.28,0.27,0.27,0.26,0.26,0.26,0.26,0.25,0.25,0.24,0.24,0.24,0.23,0.22,0.22,0.21,0.21,0.20,0.20,0.19,0.19,0.18,0.18,0.18,0.18,0.19,0.19,0.20,0.20,0.21,0.21,0.22,0.22,0.23,0.23,0.23,0.23,0.24,0.24,0.24,0.24,0.24,0.24,0.24,0.24,0.24,0.24,0.25,0.25,0.25,0.26,0.26,0.27,0.28,0.29,0.30,0.31,0.32,0.33,0.34,0.35,0.36,0.37,0.38,0.39,0.40,0.40,0.40,0.41,0.41,0.41,0.41,0.41,0.41,0.41,0.41,0.41,0.41,0.41,0.41,0.41,0.42,0.42,0.42,0.43,0.43,0.44,0.45,0.45,0.46,0.47,0.47,0.48,0.48,0.48,0.48,0.48,0.48,0.48,0.48,0.48,0.48,0.48,0.48,0.48,0.47,0.47,0.47,0.46,0.45,0.45,0.45,0.44,0.44,0.44,0.44,0.44,0.44,0.44,0.44,0.45,0.45,0.46,0.46,0.47,0.48,0.48,0.48,0.49,0.49,0.49,0.49,0.49,0.49,0.48,0.48,0.48,0.48,0.47,0.46,0.46,0.45,0.44,0.43,0.42,0.42,0.41,0.40,0.40,0.39,0.39,0.39,0.39,0.39,0.39,0.39,0.39,0.39,0.40,0.40,0.40,0.40,0.40,0.40,0.40,0.40,0.39,0.39,0.38,0.38,0.37,0.37,0.36,0.36,0.35,0.35,0.35,0.35,0.34,0.34,0.35,0.35,0.36,0.37,0.38,0.39,0.40,0.41,0.43,0.44,0.45,0.46,0.47,0.48,0.49,0.50,0.51,0.52,0.53,0.53,0.54,0.55,0.55,0.55,0.56,0.56,0.56,0.56,0.57,0.57,0.57,0.58,0.59,0.59,0.60,0.61,0.61,0.62,0.63,0.63,0.64,0.64,0.64,0.64,0.64,0.64,0.64,0.64,0.64,0.64,0.64,0.64,0.64,0.64,0.64,0.64,0.64,0.63,0.63,0.63,0.62,0.61,0.60,0.59,0.58,0.57,0.57,0.56,0.55,0.54,0.53,0.52,0.51,0.50,0.49,0.48,0.47,0.47,0.47,0.46,0.46,0.46,0.46,0.47,0.47,0.47,0.47,0.47,0.47,0.47,0.47,0.47,0.46,0.46,0.46,0.46,0.46,0.46,0.46,0.47,0.47,0.47,0.48,0.49,0.50,0.51,0.52,0.53,0.54,0.55,0.56,0.57,0.59,0.60,0.61,0.62,0.63,0.63,0.63,0.64,0.64,0.64,0.64,0.64,0.64,0.64,0.64,0.64,0.64,0.64,0.64,0.64,0.64,0.64,0.64,0.65,0.65,0.65,0.65,0.65,0.65,0.65,0.65,0.65,0.65,0.66,0.65,0.66,0.66,0.66,0.66,0.66,0.66
O00391	0.55,0.56,0.56,0.56,0.57,0.57,0.57,0.57,0.58,0.58,0.58,0.58,0.58,0.57,0.56,0.54,0.53,0.52,0.51,0.50,0.48,0.47,0.46,0.45,0.43,0.42,0.41,0.40,0.39,0.38,0.37,0.36,0.34,0.33,0.32,0.30,0.29,0.28,0.26,0.25,0.24,0.22,0.20,0.19,0.17,0.16,0.15,0.13,0.12,0.10,0.09,0.07,0.06,0.05,0.04,0.04,0.04,0.04,0.04,0.03,0.03,0.03,0.03,0.03,0.03,0.03,0.03,0.03,0.03,0.03,0.03,0.03,0.03,0.03,0.03,0.03,0.03,0.03,0.03,0.03,0.03,0.03,0.03,0.03,0.03,0.03,0.03,0.03,0.03,0.03,0.03,0.03,0.03,0.03,0.03,0.03,0.03,0.03,0.03,0.03,0.03,0.03,0.03,0.03,0.03,0.03,0.03,0.03,0.03,0.03,0.04,0.04,0.04,0.04,0.04,0.04,0.04,0.04,0.04,0.04,0.04,0.04,0.04,0.04,0.04,0.04,0.04,0.04,0.04,0.03,0.03,0.03,0.03,0.03,0.03,0.03,0.03,0.03,0.04,0.04,0.04,0.04,0.04,0.04,0.04,0.04,0.04,0.04,0.04,0.04,0.04,0.04,0.04,0.04,0.04,0.04,0.04,0.04,0.04,0.04,0.04,0.04,0.04,0.04,0.04,0.04,0.04,0.04,0.04,0.04,0.04,0.04,0.04,0.04,0.04,0.04,0.04,0.04,0.04,0.04,0.04,0.04,0.04,0.03,0.03,0.03,0.03,0.03,0.03,0.04,0.04,0.04,0.04,0.04,0.03,0.03,0.03,0.03,0.03,0.03,0.03,0.03,0.03,0.03,0.03,0.03,0.03,0.03,0.03,0.03,0.03,0.03,0.03,0.03,0.03,0.03,0.03,0.03,0.03,0.03,0.03,0.03,0.03,0.03,0.03,0.04,0.04,0.04,0.03,0.03,0.03,0.03,0.03,0.03,0.03,0.03,0.03,0.03,0.03,0.03,0.03,0.03,0.03,0.03,0.03,0.03,0.03,0.04,0.04,0.04,0.04,0.04,0.05,0.06,0.07,0.08,0.09,0.11,0.12,0.13,0.15,0.16,0.18,0.19,0.20,0.21,0.22,0.22,0.23,0.23,0.23,0.23,0.23,0.23,0.23,0.23,0.23,0.23,0.23,0.23,0.23,0.23,0.23,0.23,0.23,0.23,0.23,0.23,0.23,0.23,0.22,0.22,0.22,0.21,0.20,0.19,0.18,0.17,0.16,0.14,0.13,0.11,0.10,0.08,0.07,0.06,0.05,0.04,0.03,0.03,0.03,0.03,0.03,0.02,0.02,0.02,0.02,0.02,0.02,0.02,0.02,0.02,0.03,0.03,0.03,0.03,0.03,0.03,0.03,0.03,0.03,0.03,0.03,0.03,0.03,0.03,0.03,0.03,0.03,0.03,0.03,0.03,0.03,0.03,0.03,0.03,0.03,0.03,0.03,0.03,0.03,0.03,0.03,0.03,0.03,0.03,0.03,0.03,0.03,0.03,0.03,0.03,0.03,0.03,0.03,0.03,0.03,0.03,0.03,0.03,0.04,0.04,0.04,0.04,0.04,0.04,0.04,0.04,0.04,0.04,0.04,0.04,0.04,0.04,0.04,0.04,0.04,0.04,0.04,0.04,0.04,0.04,0.04,0.04,0.04,0.04,0.04,0.04,0.04,0.04,0.05,0.05,0.06,0.07,0.07,0.08,0.08,0.09,0.09,0.10,0.10,0.11,0.11,0.12,0.12,0.12,0.11,0.11,0.11,0.11,0.11,0.11,0.11,0.11,0.11,0.11,0.11,0.11,0.11,0.11,0.11,0.11,0.11,0.11,0.11,0.11,0.11,0.11,0.11,0.11,0.11,0.10,0.10,0.09,0.08,0.08,0.07,0.07,0.06,0.05,0.05,0.04,0.04,0.03,0.03,0.03,0.03,0.03,0.03,0.03,0.03,0.03,0.03,0.03,0.03,0.03,0.03,0.03,0.03,0.03,0.03,0.03,0.03,0.03,0.03,0.03,0.03,0.03,0.03,0.03,0.03,0.04,0.04,0.04,0.04,0.04,0.04,0.04,0.03,0.03,0.03,0.03,0.03,0.04,0.04,0.05,0.06,0.07,0.07,0.08,0.08,0.09,0.09,0.09,0.09,0.09,0.09,0.09,0.09,0.09,0.09,0.09,0.09,0.08,0.08,0.08,0.08,0.08,0.08,0.08,0.08,0.09,0.09,0.10,0.11,0.12,0.13,0.15,0.16,0.18,0.19,0.21,0.22,0.24,0.25,0.25,0.26,0.27,0.28,0.28,0.29,0.30,0.32,0.33,0.35,0.37,0.38,0.40,0.41,0.43,0.45,0.46,0.48,0.49,0.51,0.53,0.54,0.56,0.57,0.58,0.60,0.61,0.63,0.64,0.64,0.65,0.65,0.65,0.65,0.65,0.65,0.65,0.65,0.65,0.64,0.64,0.64,0.64,0.64,0.64,0.64,0.64,0.64,0.64,0.64,0.64,0.64,0.64,0.64,0.63,0.63,0.63,0.63,0.63,0.63,0.63,0.63,0.63,0.63,0.63,0.63,0.63,0.63,0.63,0.63,0.64,0.64,0.64,0.64,0.64,0.65,0.65,0.65,0.65,0.65,0.65,0.66,0.66,0.66,0.66,0.67,0.67,0.67,0.67,0.67,0.67,0.67,0.67,0.67,0.67,0.67,0.67,0.67,0.67,0.67,0.67,0.67,0.67,0.67,0.67,0.67,0.67,0.68,0.68,0.67,0.67,0.67,0.67,0.67,0.67,0.67,0.67,0.67,0.67,0.67,0.66,0.66,0.66,0.66,0.66,0.66,0.66,0.65,0.65,0.65,0.66,0.66,0.66,0.66,0.66,0.66,0.66,0.66,0.66,0.66,0.66,0.66,0.66,0.66,0.66,0.66,0.66,0.66,0.66,0.66,0.66,0.66,0.66,0.65,0.64,0.63,0.62,0.61,0.59,0.58,0.57,0.55,0.54,0.53,0.51,0.50,0.48,0.47,0.46,0.44,0.43,0.41,0.40,0.38,0.37,0.35,0.34,0.33,0.31,0.30,0.29,0.28,0.27,0.26,0.25,0.25,0.24,0.24,0.24,0.23,0.23,0.23,0.23,0.22,0.21,0.21,0.21,0.21,0.21,0.21,0.21,0.22,0.22,0.23,0.23,0.24,0.24,0.25,0.26,0.27,0.28,0.29
Q06609	0.64,0.62,0.60,0.57,0.55,0.53,0.52,0.50,0.49,0.47,0.46,0.45,0.44,0.42,0.41,0.40,0.39,0.38,0.37,0.37,0.36,0.34,0.33,0.32,0.30,0.29,0.27,0.26,0.24,0.22,0.21,0.19,0.18,0.16,0.14,0.13,0.11,0.10,0.08,0.07,0.06,0.05,0.05,0.05,0.05,0.04,0.04,0.04,0.04,0.04,0.04,0.04,0.04,0.04,0.04,0.04,0.04,0.04,0.04,0.04,0.04,0.04,0.04,0.04,0.04,0.04,0.04,0.04,0.04,0.04,0.04,0.04,0.04,0.04,0.04,0.04,0.04,0.05,0.05,0.05,0.05,0.05,0.05,0.04,0.04,0.04,0.04,0.04,0.04,0.04,0.04,0.04,0.04,0.04,0.04,0.04,0.04,0.04,0.04,0.04,0.04,0.04,0.04,0.04,0.03,0.03,0.03,0.03,0.03,0.03,0.03,0.03,0.03,0.03,0.03,0.03,0.03,0.03,0.03,0.02,0.02,0.02,0.02,0.02,0.02,0.02,0.02,0.02,0.02,0.02,0.03,0.03,0.03,0.03,0.03,0.03,0.03,0.03,0.03,0.03,0.02,0.02,0.03,0.03,0.03,0.03,0.03,0.03,0.03,0.03,0.02,0.02,0.02,0.02,0.02,0.02,0.02,0.02,0.02,0.03,0.03,0.03,0.03,0.03,0.03,0.03,0.03,0.03,0.03,0.02,0.02,0.02,0.02,0.02,0.02,0.02,0.02,0.02,0.02,0.02,0.02,0.02,0.02,0.02,0.02,0.02,0.02,0.02,0.02,0.02,0.02,0.02,0.03,0.03,0.03,0.03,0.03,0.03,0.03,0.03,0.03,0.03,0.03,0.03,0.03,0.03,0.03,0.03,0.03,0.03,0.04,0.04,0.04,0.04,0.04,0.04,0.04,0.04,0.04,0.04,0.04,0.04,0.04,0.04,0.04,0.04,0.04,0.04,0.04,0.04,0.04,0.04,0.04,0.04,0.04,0.04,0.04,0.04,0.04,0.04,0.04,0.04,0.04,0.04,0.04,0.04,0.04,0.04,0.04,0.04,0.04,0.05,0.05,0.06,0.07,0.07,0.08,0.09,0.10,0.11,0.11,0.12,0.12,0.13,0.13,0.13,0.13,0.13,0.13,0.13,0.13,0.13,0.13,0.13,0.13,0.13,0.13,0.13,0.13,0.13,0.13,0.13,0.13,0.13,0.13,0.13,0.13,0.14,0.13,0.13,0.13,0.13,0.12,0.12,0.11,0.10,0.09,0.08,0.07,0.07,0.06,0.05,0.04,0.04,0.04,0.04,0.04,0.03,0.03,0.03,0.03,0.03,0.03,0.03,0.03,0.03,0.03,0.03,0.04,0.04,0.04,0.04,0.04,0.04,0.04,0.04,0.04,0.04,0.04,0.04,0.04,0.04,0.04,0.05,0.05,0.05,0.05,0.05,0.05
P27708	0.07,0.07,0.07,0.07,0.07,0.07,0.07,0.06,0.06,0.06,0.06,0.06,0.06,0.06,0.06,0.06,0.06,0.06,0.06,0.06,0.06,0.05,0.05,0.05,0.05,0.05,0.05,0.05,0.05,0.05,0.05,0.05,0.05,0.05,0.05,0.04,0.04,0.04,0.04,0.04,0.04,0.04,0.04,0.04,0.04,0.04,0.04,0.05,0.05,0.05,0.05,0.05,0.05,0.05,0.05,0.05,0.05,0.05,0.05,0.05,0.05,0.05,0.05,0.05,0.05,0.05,0.05,0.05,0.05,0.05,0.05,0.05,0.05,0.05,0.05,0.05,0.05,0.05,0.05,0.05,0.05,0.05,0.05,0.05,0.05,0.05,0.05,0.05,0.05,0.05,0.05,0.05,0.04,0.04,0.04,0.04,0.04,0.04,0.04,0.04,0.04,0.04,0.04,0.04,0.04,0.04,0.04,0.04,0.05,0.05,0.05,0.05,0.05,0.05,0.05,0.05,0.05,0.05,0.05,0.06,0.06,0.06,0.06,0.07,0.07,0.08,0.08,0.08,0.08,0.08,0.08,0.08,0.09,0.09,0.09,0.09,0.09,0.09,0.09,0.09,0.09,0.09,0.09,0.09,0.09,0.09,0.09,0.09,0.09,0.09,0.09,0.09,0.09,0.08,0.08,0.08,0.08,0.08,0.08,0.08,0.08,0.08,0.07,0.07,0.07,0.06,0.06,0.06,0.05,0.05,0.05,0.05,0.05,0.05,0.05,0.05,0.04,0.04,0.04,0.04,0.04,0.04,0.04,0.04,0.04,0.04,0.04,0.04,0.04,0.04,0.05,0.05,0.05,0.05,0.05,0.05,0.05,0.05,0.05,0.05,0.05,0.05,0.05,0.05,0.05,0.05,0.05,0.05,0.05,0.05,0.05,0.06,0.06,0.06,0.06,0.06,0.06,0.06,0.06,0.06,0.06,0.06,0.07,0.07,0.07,0.07,0.07,0.07,0.07,0.07,0.07,0.06,0.06,0.06,0.06,0.06,0.06,0.06,0.06,0.06,0.06,0.06,0.06,0.06,0.06,0.06,0.06,0.06,0.06,0.06,0.06,0.06,0.06,0.06,0.06,0.06,0.06,0.06,0.06,0.06,0.06,0.06,0.06,0.06,0.06,0.06,0.06,0.06,0.06,0.06,0.06,0.06,0.06,0.06,0.07,0.07,0.07,0.07,0.07,0.07,0.07,0.07,0.07,0.07,0.07,0.07,0.07,0.07,0.07,0.07,0.07,0.07,0.07,0.07,0.07,0.07,0.07,0.07,0.07,0.07,0.06,0.06,0.06,0.06,0.06,0.06,0.05,0.05,0.05,0.05,0.05,0.05,0.05,0.05,0.05,0.05,0.05,0.05,0.05,0.05,0.05,0.05,0.05,0.05,0.05,0.05,0.05,0.05,0.05,0.05,0.05,0.05,0.05,0.05,0.05,0.05,0.05,0.05,0.05,0.05,0.06,0.06,0.07,0.07,0.08,0.09,0.10,0.10,0.10,0.10,0.10,0.10,0.11,0.11,0.11,0.11,0.11,0.12,0.12,0.12,0.13,0.13,0.14,0.15,0.15,0.16,0.16,0.17,0.18,0.19,0.19,0.20,0.20,0.20,0.20,0.20,0.20,0.20,0.20,0.20,0.19,0.19,0.19,0.19,0.19,0.18,0.18,0.17,0.17,0.18,0.18,0.18,0.18,0.18,0.18,0.18,0.18,0.18,0.17,0.17,0.17,0.16,0.15,0.15,0.14,0.14,0.13,0.13,0.12,0.11,0.10,0.10,0.09,0.09,0.09,0.09,0.09,0.09,0.10,0.10,0.10,0.09,0.09,0.09,0.09,0.09,0.09,0.09,0.08,0.08,0.08,0.07,0.07,0.07,0.07,0.07,0.07,0.07,0.07,0.07,0.07,0.07,0.07,0.07,0.07,0.07,0.07,0.07,0.07,0.07,0.07,0.07,0.07,0.07,0.07,0.07,0.07,0.08,0.08,0.08,0.08,0.08,0.08,0.08,0.08,0.08,0.08,0.08,0.07,0.07,0.07,0.08,0.08,0.08,0.08,0.08,0.08,0.08,0.08,0.08,0.08,0.08,0.08,0.08,0.08,0.08,0.08,0.08,0.08,0.08,0.08,0.08,0.09,0.09,0.10,0.10,0.10,0.10,0.10,0.10,0.10,0.10,0.10,0.10,0.10,0.10,0.10,0.10,0.10,0.10,0.10,0.11,0.11,0.11,0.11,0.11,0.11,0.12,0.12,0.12,0.12,0.12,0.12,0.12,0.12,0.12,0.12,0.12,0.12,0.12,0.12,0.12,0.12,0.12,0.11,0.11,0.12,0.12,0.13,0.13,0.14,0.14,0.15,0.15,0.16,0.16,0.16,0.16,0.16,0.16,0.16,0.16,0.16,0.16,0.16,0.16,0.16,0.16,0.16,0.17,0.17,0.18,0.18,0.19,0.19,0.20,0.20,0.20,0.20,0.20,0.20,0.20,0.20,0.20,0.20,0.20,0.19,0.19,0.18,0.17,0.16,0.16,0.15,0.14,0.14,0.13,0.13,0.13,0.13,0.13,0.13,0.13,0.13,0.13,0.13,0.12,0.12,0.12,0.11,0.11,0.10,0.10,0.10,0.09,0.09,0.08,0.08,0.08,0.08,0.07,0.07,0.07,0.07,0.07,0.06,0.06,0.06,0.06,0.06,0.06,0.06,0.06,0.06,0.06,0.06,0.06,0.06,0.06,0.06,0.06,0.05,0.05,0.05,0.05,0.05,0.05,0.05,0.05,0.06,0.06,0.06,0.06,0.06,0.06,0.06,0.05,0.05,0.05,0.05,0.05,0.05,0.05,0.05,0.05,0.05,0.05,0.05,0.05,0.05,0.05,0.05,0.06,0.06,0.06,0.06,0.06,0.06,0.07,0.07,0.07,0.07,0.07,0.07,0.07,0.07,0.07,0.07,0.07,0.07,0.07,0.07,0.07,0.07,0.07,0.07,0.07,0.07,0.07,0.07,0.07,0.07,0.08,0.08,0.08,0.08,0.08,0.08,0.08,0.09,0.09,0.09,0.09,0.09,0.09,0.09,0.09,0.10,0.10,0.10,0.10,0.09,0.09,0.09,0.09,0.09,0.09,0.09,0.09,0.09,0.09,0.09,0.08,0.09,0.09,0.09,0.09,0.10,0.10,0.10,0.11,0.11,0.11,0.11,0.11,0.11,0.11,0.11,0.12,0.12,0.12,0.11,0.11,0.11,0.11,0.11,0.10,0.10,0.10,0.09,0.09,0.09,0.09,0.09,0.08,0.08,0.08,0.08,0.08,0.08,0.08,0.08,0.08,0.08,0.08,0.09,0.09,0.08,0.08,0.08,0.07,0.07,0.07,0.06,0.06,0.06,0.06,0.06,0.06,0.05,0.05,0.05,0.05,0.05,0.05,0.05,0.05,0.05,0.06,0.06,0.06,0.06,0.06,0.06,0.06,0.06,0.06,0.06,0.06,0.06,0.06,0.06,0.06,0.06,0.06,0.06,0.05,0.05,0.05,0.05,0.05,0.05,0.04,0.04,0.04,0.04,0.04,0.04,0.04,0.04,0.04,0.04,0.03,0.03,0.03,0.03,0.03,0.03,0.03,0.03,0.03,0.03,0.03,0.03,0.03,0.04,0.04,0.04,0.04,0.05,0.05,0.05,0.05,0.05,0.05,0.05,0.05,0.05,0.05,0.05,0.05,0.05,0.05,0.05,0.05,0.05,0.05,0.05,0.05,0.05,0.05,0.05,0.06,0.06,0.06,0.06,0.06,0.06,0.06,0.06,0.06,0.06,0.06,0.06,0.06,0.06,0.05,0.05,0.05,0.05,0.05,0.05,0.04,0.04,0.04,0.04,0.05,0.05,0.05,0.05,0.05,0.05,0.05,0.05,0.05,0.05,0.05,0.05,0.05,0.05,0.05,0.05,0.05,0.05,0.05,0.05,0.05,0.05,0.05,0.05,0.05,0.06,0.06,0.06,0.06,0.06,0.06,0.06,0.06,0.06,0.06,0.06,0.06,0.06,0.06,0.06,0.07,0.07,0.07,0.07,0.07,0.07,0.07,0.07,0.07,0.06,0.06,0.06,0.06,0.06,0.07,0.07,0.07,0.07,0.06,0.06,0.06,0.06,0.06,0.06,0.06,0.06,0.06,0.05,0.05,0.05,0.05,0.05,0.05,0.05,0.05,0.05,0.05,0.05,0.06,0.06,0.05,0.05,0.05,0.05,0.05,0.05,0.04,0.04,0.04,0.05,0.05,0.05,0.05,0.05,0.05,0.05,0.05,0.05,0.05,0.05,0.05,0.05,0.05,0.05,0.05,0.05,0.05,0.05,0.05,0.05,0.05,0.05,0.05,0.05,0.05,0.05,0.05,0.06,0.05,0.05,0.05,0.05,0.05,0.05,0.05,0.06,0.06,0.06,0.06,0.06,0.06,0.06,0.06,0.06,0.06,0.06,0.06,0.06,0.06,0.06,0.06,0.07,0.07,0.07,0.07,0.07,0.08,0.08,0.08,0.08,0.08,0.08,0.08,0.08,0.08,0.08,0.08,0.08,0.08,0.08,0.08,0.09,0.09,0.10,0.10,0.11,0.11,0.11,0.11,0.12,0.12,0.12,0.12,0.12,0.13,0.13,0.13,0.13,0.13,0.13,0.13,0.13,0.14,0.14,0.14,0.15,0.15,0.16,0.17,0.18,0.18,0.19,0.19,0.20,0.20,0.20,0.20,0.21,0.21,0.21,0.21,0.22,0.21,0.22,0.22,0.22,0.22,0.22,0.23,0.23,0.24,0.25,0.26,0.26,0.27,0.28,0.29,0.29,0.29,0.29,0.29,0.29,0.29,0.29,0.28,0.28,0.27,0.27,0.26,0.25,0.24,0.23,0.22,0.22,0.22,0.21,0.21,0.21,0.20,0.20,0.20,0.19,0.19,0.18,0.18,0.17,0.17,0.16,0.15,0.15,0.14,0.13,0.12,0.12,0.11,0.10,0.10,0.09,0.09,0.09,0.08,0.08,0.08,0.08,0.08,0.08,0.08,0.08,0.08,0.08,0.08,0.08,0.08,0.09,0.09,0.09,0.09,0.09,0.09,0.09,0.09,0.09,0.09,0.09,0.09,0.09,0.09,0.09,0.09,0.09,0.09,0.08,0.08,0.08,0.08,0.07,0.07,0.07,0.07,0.07,0.07,0.07,0.07,0.08,0.08,0.08,0.08,0.08,0.08,0.07,0.07,0.07,0.07,0.07,0.07,0.07,0.07,0.07,0.06,0.06,0.06,0.07,0.07,0.07,0.07,0.07,0.07,0.07,0.07,0.07,0.07,0.07,0.07,0.07,0.07,0.07,0.07,0.07,0.07,0.07,0.07,0.07,0.07,0.07,0.07,0.08,0.08,0.08,0.09,0.09,0.10,0.10,0.10,0.10,0.10,0.10,0.10,0.10,0.10,0.10,0.10,0.10,0.11,0.11,0.11,0.12,0.12,0.12,0.12,0.13,0.13,0.13,0.14,0.14,0.15,0.15,0.15,0.15,0.16,0.16,0.16,0.16,0.16,0.15,0.15,0.15,0.14,0.14,0.14,0.13,0.13,0.12,0.12,0.12,0.12,0.12,0.12,0.12,0.12,0.12,0.12,0.12,0.12,0.12,0.11,0.11,0.11,0.11,0.10,0.10,0.09,0.09,0.09,0.09,0.09,0.09,0.09,0.09,0.09,0.09,0.09,0.09,0.09,0.09,0.09,0.09,0.09,0.09,0.09,0.09,0.09,0.09,0.10,0.10,0.10,0.10,0.10,0.10,0.10,0.10,0.10,0.11,0.11,0.11,0.11,0.11,0.11,0.11,0.11,0.11,0.11,0.11,0.12,0.12,0.11,0.11,0.11,0.11,0.11,0.12,0.12,0.13,0.15,0.16,0.17,0.19,0.20,0.22,0.23,0.24,0.25,0.26,0.27,0.27,0.28,0.28,0.28,0.29,0.29,0.29,0.30,0.30,0.30,0.29,0.29,0.29,0.29,0.29,0.29,0.29,0.29,0.30,0.31,0.32,0.33,0.34,0.36,0.37,0.38,0.39,0.39,0.40,0.40,0.39,0.39,0.38,0.36,0.35,0.34,0.33,0.32,0.31,0.30,0.30,0.29,0.30,0.29,0.29,0.29,0.29,0.29,0.28,0.28,0.28,0.28,0.28,0.28,0.28,0.28,0.28,0.28,0.27,0.26,0.25,0.24,0.23,0.21,0.20,0.18,0.17,0.16,0.15,0.14,0.13,0.12,0.12,0.12,0.12,0.11,0.11,0.11,0.11,0.11,0.12,0.12,0.12,0.12,0.12,0.12,0.12,0.11,0.11,0.11,0.11,0.11,0.11,0.11,0.11,0.11,0.11,0.11,0.11,0.11,0.11,0.11,0.11,0.11,0.11,0.11,0.11,0.11,0.10,0.10,0.10,0.10,0.10,0.09,0.09,0.09,0.09,0.09,0.08,0.08,0.07,0.07,0.06,0.06,0.06,0.05,0.05,0.05,0.06,0.06,0.06,0.06,0.06,0.06,0.06,0.06,0.06,0.06,0.06,0.06,0.06,0.06,0.06,0.06,0.05,0.05,0.05,0.05,0.05,0.05,0.05,0.05,0.05,0.05,0.05,0.05,0.05,0.05,0.06,0.06,0.06,0.06,0.06,0.06,0.07,0.07,0.07,0.07,0.07,0.07,0.07,0.08,0.08,0.08,0.08,0.08,0.08,0.08,0.08,0.08,0.08,0.08,0.09,0.09,0.10,0.10,0.11,0.11,0.11,0.12,0.12,0.12,0.13,0.13,0.13,0.13,0.13,0.13,0.13,0.13,0.13,0.13,0.13,0.13,0.13,0.13,0.13,0.13,0.13,0.13,0.12,0.12,0.12,0.13,0.13,0.13,0.13,0.13,0.13,0.13,0.13,0.13,0.13,0.13,0.12,0.12,0.11,0.11,0.11,0.11,0.11,0.10,0.10,0.10,0.10,0.09,0.09,0.09,0.09,0.09,0.09,0.09,0.09,0.09,0.09,0.09,0.08,0.08,0.08,0.08,0.08,0.08,0.09,0.08,0.08,0.08,0.08,0.08,0.07,0.07,0.07,0.07,0.07,0.07,0.07,0.07,0.07,0.06,0.06,0.06,0.06,0.06,0.06,0.07,0.07,0.07,0.07,0.07,0.07,0.07,0.08,0.08,0.08,0.08,0.08,0.08,0.08,0.08,0.08,0.08,0.08,0.08,0.08,0.08,0.08,0.07,0.07,0.07,0.08,0.08,0.08,0.08,0.08,0.08,0.07,0.07,0.07,0.07,0.07,0.07,0.08,0.08,0.08,0.07,0.08,0.08,0.07,0.07,0.07,0.08,0.08,0.08,0.08,0.08,0.08,0.08,0.08,0.07,0.07,0.07,0.07,0.07,0.07,0.07,0.07,0.07,0.07,0.07,0.07,0.07,0.07,0.07,0.08,0.08,0.08,0.08,0.08,0.08,0.08,0.08,0.08,0.08,0.08,0.08,0.07,0.07,0.07,0.07,0.07,0.07,0.06,0.06,0.06,0.06,0.06,0.06,0.06,0.06,0.07,0.07,0.07,0.07,0.07,0.07,0.07,0.07,0.08,0.08,0.08,0.08,0.08,0.08,0.08,0.08,0.08,0.08,0.08,0.08,0.08,0.08,0.08,0.08,0.08,0.08,0.08,0.08,0.08,0.09,0.09,0.09,0.09,0.09,0.09,0.09,0.09,0.09,0.09,0.09,0.08,0.08,0.08,0.09,0.09,0.09,0.09,0.09,0.09,0.09,0.09,0.09,0.09,0.09,0.09,0.09,0.09,0.09,0.09,0.09,0.08,0.08,0.08,0.08,0.09,0.09,0.09,0.10,0.12,0.13,0.15,0.16,0.18,0.19,0.21,0.22,0.24,0.25,0.27,0.28,0.30,0.32,0.33,0.35,0.36,0.38,0.39,0.40,0.42,0.43,0.45,0.46,0.48,0.49,0.51,0.52,0.54,0.55,0.57,0.58,0.60,0.62,0.63,0.65,0.67,0.68,0.69,0.70,0.71,0.71,0.71,0.71,0.71,0.71,0.71,0.71,0.71,0.71,0.71,0.71,0.71,0.71,0.71,0.71,0.70,0.70,0.70,0.70,0.70,0.70,0.70,0.70,0.69,0.69,0.69,0.69,0.69,0.69,0.69,0.69,0.69,0.69,0.69,0.69,0.69,0.69,0.69,0.69,0.69,0.68,0.69,0.69,0.69,0.69,0.69,0.69,0.69,0.69,0.69,0.69,0.69,0.69,0.70,0.70,0.70,0.70,0.70,0.70,0.70,0.70,0.69,0.69,0.68,0.68,0.66,0.65,0.64,0.62,0.61,0.59,0.58,0.56,0.55,0.53,0.52,0.50,0.49,0.48,0.47,0.45,0.44,0.43,0.41,0.40,0.38,0.37,0.35,0.34,0.32,0.31,0.29,0.28,0.27,0.25,0.24,0.23,0.22,0.21,0.20,0.19,0.18,0.17,0.16,0.16,0.15,0.15,0.15,0.15,0.14,0.14,0.14,0.14,0.14,0.14,0.15,0.15,0.15,0.15,0.15,0.14,0.14,0.14,0.14,0.14,0.14,0.14,0.14,0.13,0.14,0.13,0.13,0.13,0.13,0.13,0.13,0.12,0.12,0.12,0.12,0.12,0.12,0.12,0.12,0.12,0.12,0.12,0.13,0.13,0.13,0.13,0.13,0.14,0.14,0.14,0.14,0.14,0.13,0.13,0.13,0.13,0.13,0.13,0.13,0.13,0.13,0.13,0.13,0.13,0.13,0.13,0.14,0.14,0.14,0.14,0.14,0.14,0.14,0.14,0.14,0.14,0.14,0.13,0.13,0.13,0.12,0.12,0.12,0.12,0.11,0.11,0.11,0.11,0.12,0.12,0.12,0.12,0.11,0.11,0.11,0.11,0.11,0.11,0.11,0.11,0.11,0.11,0.11,0.11,0.11,0.11,0.11,0.11,0.12,0.11,0.12,0.12,0.12,0.11,0.11,0.11,0.11,0.11,0.11,0.11,0.11,0.11,0.11,0.11,0.11,0.11,0.11,0.11,0.11,0.11,0.10,0.10,0.10,0.10,0.10,0.10,0.11,0.11,0.11,0.11,0.11,0.11,0.11,0.11,0.11,0.11,0.11,0.11,0.10,0.10,0.10,0.10,0.10,0.10,0.10,0.10,0.10,0.10,0.10,0.10,0.10,0.10,0.10,0.10,0.10,0.10,0.10,0.10,0.10,0.10,0.10,0.10,0.10,0.11,0.11,0.11,0.11,0.11,0.11,0.11,0.11,0.11,0.11,0.11,0.11,0.11,0.11,0.11,0.11,0.11,0.12,0.12,0.12,0.12,0.13,0.13,0.13,0.13,0.13,0.14,0.14,0.14,0.14,0.15,0.15,0.15,0.15,0.15,0.15,0.15,0.15,0.15,0.15,0.15,0.15,0.16,0.16,0.16,0.16,0.16,0.16,0.16,0.16,0.16,0.16,0.16,0.16,0.16,0.16,0.16,0.16,0.16,0.15,0.15,0.15,0.15,0.15,0.15,0.15,0.15,0.15,0.14,0.14,0.14,0.13,0.13,0.13,0.13,0.13,0.13,0.13,0.12,0.12,0.12,0.12,0.11,0.11,0.11,0.10,0.11,0.11,0.11,0.11,0.12,0.13,0.13,0.13,0.13,0.13,0.13,0.13,0.13,0.13,0.13,0.13,0.13,0.13,0.12,0.12,0.12,0.12,0.12,0.12,0.12,0.12
Q6WBX8	0.05,0.05,0.05,0.05,0.05,0.05,0.05,0.05,0.05,0.05,0.05,0.05,0.05,0.05,0.06,0.06,0.05,0.05,0.05,0.05,0.05,0.05,0.05,0.05,0.05,0.06,0.06,0.06,0.06,0.05,0.05,0.05,0.05,0.05,0.05,0.05,0.05,0.05,0.05,0.05,0.05,0.05,0.05,0.06,0.06,0.07,0.07,0.09,0.10,0.11,0.13,0.14,0.15,0.16,0.18,0.19,0.20,0.22,0.23,0.24,0.24,0.25,0.25,0.25,0.25,0.25,0.25,0.25,0.25,0.25,0.25,0.25,0.25,0.25,0.25,0.25,0.25,0.25,0.26,0.26,0.26,0.26,0.26,0.26,0.26,0.26,0.25,0.24,0.23,0.22,0.20,0.19,0.18,0.17,0.16,0.15,0.14,0.12,0.11,0.10,0.09,0.08,0.08,0.08,0.08,0.08,0.08,0.08,0.08,0.08,0.08,0.08,0.08,0.08,0.08,0.08,0.08,0.08,0.08,0.09,0.09,0.09,0.09,0.10,0.10,0.10,0.10,0.10,0.11,0.11,0.11,0.11,0.11,0.10,0.10,0.09,0.09,0.09,0.09,0.09,0.09,0.09,0.09,0.10,0.10,0.10,0.10,0.10,0.10,0.10,0.11,0.11,0.11,0.11,0.11,0.11,0.11,0.11,0.11,0.10,0.10,0.10,0.10,0.09,0.09,0.09,0.09,0.08,0.08,0.09,0.09,0.10,0.11,0.12,0.13,0.14,0.15,0.16,0.17,0.18,0.18,0.18,0.18,0.19,0.19,0.18,0.18,0.18,0.18,0.18,0.18,0.17,0.17,0.17,0.17,0.17,0.17,0.17,0.17,0.17,0.17,0.17,0.17,0.17,0.17,0.17,0.17,0.17,0.17,0.17,0.16,0.16,0.15,0.14,0.12,0.11,0.10,0.09,0.09,0.08,0.07,0.06,0.06,0.06,0.06,0.05,0.05,0.05,0.05,0.05,0.05,0.05,0.05,0.05,0.05,0.05,0.05,0.05,0.05,0.05,0.05,0.05,0.05,0.05,0.05,0.05,0.05,0.05,0.04,0.04,0.04,0.04,0.04,0.05,0.05,0.06,0.07,0.09,0.10,0.12,0.13,0.15,0.16,0.18,0.20,0.21,0.23,0.24,0.26,0.27,0.29,0.30,0.31,0.33,0.34,0.36,0.37,0.39,0.40,0.42,0.43,0.45,0.46,0.48,0.49,0.51,0.52,0.54,0.55,0.57,0.58,0.59,0.60,0.61,0.61,0.61,0.61,0.61,0.61,0.61,0.61,0.61,0.61,0.61,0.61,0.61,0.61,0.61,0.61,0.61,0.62,0.62,0.62,0.62,0.62,0.62,0.62,0.62,0.62,0.62,0.62,0.62,0.62,0.62,0.62,0.62,0.62,0.62,0.62,0.62,0.62,0.62,0.63,0.63,0.64,0.65,0.66,0.67,0.67,0.68,0.68,0.68,0.68,0.68,0.68,0.68,0.68,0.68,0.68,0.68,0.68,0.68,0.68,0.68,0.69,0.69,0.68,0.68,0.68,0.68,0.68,0.68,0.68,0.69,0.69,0.69,0.69,0.69,0.69,0.69,0.69,0.69,0.69,0.69,0.69,0.69,0.69,0.69,0.69,0.69,0.69,0.69,0.69,0.69,0.69,0.68,0.68,0.68,0.68,0.68,0.68,0.68,0.68,0.68,0.68,0.68,0.69,0.69,0.69,0.69,0.68,0.68,0.67,0.67,0.66,0.65,0.65,0.65,0.65,0.65,0.65,0.65,0.65,0.65,0.64,0.64,0.64,0.64,0.64,0.64,0.64,0.63,0.63,0.63,0.63,0.63
Q15415	0.21,0.21,0.20,0.20,0.19,0.19,0.19,0.18,0.18,0.18,0.18,0.17,0.17,0.17,0.16,0.16,0.16,0.16,0.16,0.16,0.15,0.14,0.14,0.13,0.13,0.13,0.13,0.13,0.13,0.13,0.13,0.13,0.12,0.12,0.12,0.12,0.12,0.12,0.12,0.12,0.12,0.12,0.12,0.12,0.12,0.12,0.12,0.12,0.12,0.12,0.12,0.12,0.12,0.13,0.13,0.13,0.13,0.13,0.13,0.13,0.13,0.13,0.13,0.12,0.13,0.13,0.13,0.14,0.15,0.16,0.17,0.18,0.19,0.21,0.22,0.22,0.23,0.24,0.25,0.26,0.27,0.28,0.30,0.31,0.32,0.33,0.34,0.35,0.36,0.37,0.38,0.39,0.40,0.41,0.42,0.42,0.43,0.45,0.46,0.47,0.48,0.50,0.51,0.52,0.53,0.53,0.54,0.54,0.54,0.55,0.54,0.54,0.54,0.54,0.54,0.54,0.54,0.55,0.55,0.55,0.55,0.55,0.55,0.55,0.55,0.56,0.56,0.56,0.55,0.55,0.55,0.55,0.55,0.55,0.55,0.55,0.55,0.55,0.55,0.55,0.54,0.53,0.53,0.52,0.52,0.52,0.52,0.51,0.51,0.51,0.51,0.51,0.51,0.51,0.51,0.51,0.51,0.51,0.51,0.51,0.51,0.52,0.51,0.51,0.51,0.51,0.51,0.51,0.52,0.52,0.52,0.52,0.52,0.52,0.52,0.52,0.53,0.53,0.53,0.53,0.54,0.54,0.55,0.56,0.56,0.57,0.57,0.57,0.58,0.58,0.58,0.59,0.59,0.59,0.59,0.59,0.59,0.59,0.59,0.59,0.60,0.60,0.59,0.59,0.60,0.60,0.60,0.60,0.60,0.60,0.60,0.59,0.59,0.59,0.59,0.59,0.59,0.59,0.59,0.59,0.59,0.59,0.59,0.59,0.59,0.58,0.58,0.58,0.58,0.58,0.58,0.58,0.58,0.57,0.57,0.57,0.57,0.57,0.57,0.57,0.57,0.57,0.57,0.57,0.57,0.57,0.57,0.57,0.56,0.56,0.56,0.55,0.56,0.56,0.56,0.56,0.56,0.56,0.56,0.56,0.56,0.56,0.56,0.56,0.56,0.56,0.56,0.56,0.56,0.56,0.56,0.57,0.57,0.57,0.57,0.57,0.57,0.57,0.57,0.57,0.57,0.57,0.57,0.57,0.57,0.57,0.57,0.56,0.56,0.56,0.57,0.57,0.57,0.58,0.58,0.58,0.58,0.58,0.58,0.58,0.58,0.58,0.58,0.58,0.58,0.59,0.59,0.59,0.59,0.59,0.59,0.59,0.59,0.59,0.59,0.58,0.58,0.58,0.58,0.58,0.58,0.58,0.58,0.58,0.57,0.57,0.57,0.58,0.58,0.58,0.58,0.58,0.59,0.59,0.59,0.59,0.59,0.59,0.59,0.59,0.59,0.59,0.59,0.59,0.60,0.60,0.60,0.60,0.60,0.60,0.60,0.60,0.60,0.60,0.61,0.61,0.60,0.60,0.60,0.60,0.61,0.61,0.61,0.61,0.62,0.62,0.62,0.63,0.63,0.63,0.63,0.63,0.63,0.63,0.63,0.63,0.63,0.63,0.63,0.63,0.63,0.63,0.62,0.62,0.61,0.61,0.60,0.60,0.60,0.59,0.59,0.59,0.59,0.59,0.59,0.59,0.59,0.59,0.59,0.59,0.59,0.59,0.59,0.59,0.59,0.59,0.59,0.59,0.59,0.59,0.59,0.59,0.59,0.59,0.59,0.60,0.60,0.60,0.60,0.60,0.60,0.60,0.60,0.60,0.61,0.61,0.62,0.62,0.62,0.62,0.62,0.62,0.62,0.62,0.62,0.62,0.61,0.61,0.61,0.60,0.60,0.60,0.60,0.59,0.59,0.59,0.59,0.59,0.58,0.58,0.58,0.58,0.58,0.57,0.57,0.57,0.57,0.57,0.57,0.57,0.56,0.56,0.56,0.56,0.55,0.55,0.55,0.54,0.54,0.54,0.54,0.53,0.53,0.53,0.52,0.52,0.52,0.52,0.53,0.52,0.53,0.52,0.52,0.52,0.52,0.52,0.52,0.52,0.52,0.52,0.52,0.52,0.52,0.51,0.51,0.51
O75901	0.51,0.51,0.51,0.51,0.51,0.50,0.49,0.48,0.47,0.46,0.44,0.43,0.43,0.42,0.41,0.41,0.40,0.39,0.39,0.38,0.38,0.36,0.35,0.34,0.33,0.32,0.31,0.30,0.29,0.28,0.28,0.27,0.27,0.26,0.25,0.25,0.24,0.23,0.22,0.21,0.20,0.20,0.19,0.19,0.19,0.19,0.19,0.19,0.20,0.21,0.21,0.22,0.22,0.22,0.22,0.22,0.22,0.22,0.21,0.21,0.21,0.21,0.21,0.21,0.21,0.21,0.21,0.21,0.21,0.21,0.21,0.21,0.21,0.21,0.21,0.20,0.20,0.20,0.20,0.20,0.20,0.19,0.19,0.18,0.18,0.17,0.16,0.15,0.15,0.14,0.13,0.13,0.12,0.12,0.12,0.12,0.12,0.12,0.13,0.13,0.14,0.16,0.17,0.18,0.19,0.20,0.21,0.22,0.23,0.24,0.25,0.27,0.28,0.29,0.30,0.31,0.32,0.33,0.34,0.35,0.36,0.37,0.38,0.39,0.39,0.40,0.40,0.40,0.41,0.41,0.41,0.41,0.42,0.42,0.42,0.42,0.42,0.42,0.42,0.41,0.40,0.39,0.38,0.37,0.36,0.35,0.33,0.32,0.31,0.30,0.28,0.27,0.26,0.25,0.24,0.23,0.22,0.21,0.20,0.19,0.18,0.17,0.16,0.16,0.15,0.14,0.13,0.13,0.12,0.12,0.11,0.11,0.10,0.10,0.10,0.09,0.09,0.09,0.09,0.08,0.08,0.08,0.08,0.07,0.07,0.07,0.07,0.07,0.07,0.07,0.06,0.06,0.06,0.06,0.05,0.05,0.05,0.05,0.04,0.04,0.04,0.04,0.04,0.04,0.04,0.04,0.04,0.04,0.04,0.05,0.05,0.05,0.05,0.06,0.06,0.06,0.07,0.08,0.09,0.10,0.12,0.13,0.14,0.15,0.16,0.18,0.19,0.20,0.21,0.22,0.23,0.25,0.26,0.27,0.28,0.29,0.30,0.31,0.31,0.32,0.32,0.33,0.33,0.33,0.33,0.34,0.33,0.33,0.33,0.33,0.33,0.33,0.33,0.32,0.32,0.31,0.31,0.30,0.29,0.29,0.27,0.26,0.25,0.24,0.23,0.22,0.20,0.19,0.18,0.18,0.17,0.16,0.15,0.15,0.14,0.14,0.14,0.14,0.14,0.14,0.15,0.15,0.16,0.17,0.18,0.19,0.20,0.21,0.22,0.23,0.23,0.24,0.25,0.25,0.25,0.26,0.26,0.26,0.26,0.26,0.27,0.27,0.27,0.27,0.27,0.27,0.27,0.27,0.27,0.26,0.26,0.26,0.26,0.25,0.25,0.24,0.23,0.22,0.21,0.20,0.19,0.18,0.17,0.16,0.14,0.13,0.12,0.11,0.10,0.09,0.08,0.07,0.06,0.05,0.05,0.04,0.04,0.04,0.04,0.04,0.04,0.04,0.04,0.04,0.04,0.04,0.04,0.05,0.05,0.06,0.07,0.08,0.09,0.10,0.12,0.13,0.15,0.17,0.18,0.20,0.21,0.23,0.25,0.26,0.28,0.30,0.31,0.33,0.35,0.36,0.38,0.39,0.41,0.43,0.44,0.46,0.47,0.49,0.50,0.52,0.53,0.55,0.56,0.57,0.59,0.60,0.61,0.61,0.62,0.63,0.63,0.63,0.63,0.63,0.63,0.62,0.62,0.62,0.61,0.61,0.60,0.60,0.59,0.59,0.59,0.58,0.58,0.58,0.58,0.57,0.57,0.57,0.57,0.56,0.56,0.56,0.56,0.56,0.55,0.55,0.55,0.55,0.54,0.54,0.54,0.53,0.53,0.53,0.53,0.53,0.54,0.54,0.55,0.55,0.55
Q86YV0	0.64,0.64,0.65,0.65,0.66,0.66,0.66,0.66,0.67,0.67,0.67,0.67,0.68,0.68,0.68,0.68,0.68,0.68,0.68,0.68,0.68,0.68,0.68,0.69,0.69,0.69,0.70,0.70,0.70,0.70,0.70,0.70,0.70,0.70,0.71,0.71,0.71,0.71,0.71,0.71,0.71,0.71,0.71,0.71,0.70,0.70,0.70,0.70,0.70,0.70,0.70,0.70,0.70,0.70,0.69,0.69,0.69,0.69,0.69,0.69,0.70,0.69,0.70,0.70,0.70,0.70,0.70,0.70,0.70,0.70,0.70,0.70,0.70,0.70,0.70,0.69,0.69,0.68,0.68,0.68,0.68,0.68,0.68,0.68,0.68,0.68,0.68,0.68,0.68,0.68,0.68,0.68,0.68,0.67,0.68,0.68,0.67,0.67,0.67,0.67,0.66,0.66,0.65,0.63,0.62,0.61,0.60,0.58,0.57,0.56,0.55,0.53,0.52,0.50,0.49,0.48,0.47,0.46,0.45,0.43,0.42,0.41,0.40,0.39,0.38,0.36,0.35,0.34,0.33,0.32,0.31,0.31,0.31,0.31,0.31,0.31,0.31,0.30,0.30,0.30,0.30,0.31,0.32,0.33,0.34,0.35,0.37,0.38,0.39,0.41,0.42,0.43,0.45,0.46,0.48,0.49,0.50,0.52,0.53,0.55,0.56,0.57,0.58,0.60,0.61,0.62,0.63,0.64,0.66,0.67,0.68,0.69,0.69,0.69,0.69,0.69,0.69,0.69,0.70,0.70,0.70,0.70,0.70,0.69,0.69,0.69,0.68,0.68,0.67,0.67,0.67,0.66,0.66,0.66,0.66,0.66,0.66,0.65,0.65,0.65,0.65,0.65,0.65,0.65,0.65,0.66,0.66,0.66,0.66,0.66,0.65,0.65,0.65,0.65,0.65,0.64,0.63,0.62,0.60,0.59,0.58,0.58,0.57,0.56,0.55,0.54,0.53,0.52,0.51,0.50,0.49,0.48,0.47,0.45,0.44,0.43,0.41,0.40,0.39,0.37,0.36,0.34,0.33,0.31,0.30,0.29,0.27,0.26,0.25,0.23,0.22,0.20,0.19,0.17,0.16,0.15,0.15,0.15,0.15,0.14,0.14,0.14,0.13,0.13,0.13,0.13,0.13,0.13,0.13,0.13,0.13,0.13,0.13,0.14,0.14,0.14,0.14,0.14,0.14,0.14,0.14,0.14,0.14,0.14,0.14,0.14,0.14,0.13,0.13,0.13,0.13,0.13,0.13,0.13,0.13,0.13,0.13,0.14,0.14,0.15,0.16,0.17,0.17,0.18,0.18,0.18,0.17,0.17,0.17,0.17,0.16,0.16,0.16,0.16,0.16,0.15,0.15,0.15,0.14,0.14,0.14,0.15,0.15,0.15,0.15,0.16,0.16,0.17,0.17,0.17,0.17,0.17,0.17,0.17,0.17,0.17,0.17,0.17,0.16,0.16,0.15,0.14,0.13,0.12,0.12,0.11,0.11,0.11,0.11,0.11,0.11,0.11,0.12,0.12,0.13,0.14,0.14,0.15,0.15,0.15,0.15,0.15,0.15,0.15,0.14,0.14,0.13,0.13,0.13,0.13,0.14,0.14,0.15,0.16,0.16,0.17,0.18,0.18,0.18,0.18,0.18,0.18,0.18,0.18,0.18,0.18,0.18,0.18,0.18,0.18,0.18,0.19,0.18,0.18,0.17,0.17,0.16,0.15,0.15,0.15,0.15,0.15,0.15,0.15,0.15,0.15,0.15,0.15,0.15,0.15,0.14,0.14,0.13,0.12,0.11,0.11,0.10,0.09,0.09,0.08,0.08,0.08,0.08,0.08,0.08,0.08,0.08,0.08,0.08,0.08,0.08,0.08,0.08,0.08,0.08,0.08,0.08,0.08,0.08,0.08,0.08,0.08,0.08,0.08,0.08,0.08,0.08,0.08,0.08,0.08,0.08,0.08,0.08,0.08,0.08,0.09,0.09,0.08,0.08,0.08,0.08,0.08,0.08,0.08,0.08,0.08,0.09,0.09,0.09,0.09,0.10,0.10,0.11,0.11,0.12,0.12,0.13,0.13,0.13,0.13,0.14,0.14,0.14,0.14,0.14,0.14,0.14,0.14,0.14,0.14,0.14,0.13,0.13,0.13,0.13,0.13,0.13,0.13,0.13,0.13,0.13,0.13,0.13,0.13,0.13,0.13,0.13,0.13,0.13,0.13,0.12,0.12,0.11,0.11,0.10,0.10,0.09,0.09,0.09,0.09,0.08,0.08,0.08,0.08,0.08,0.08,0.08,0.08,0.08,0.08,0.08,0.08,0.08,0.08,0.08,0.08,0.08,0.08,0.07,0.07,0.07,0.07,0.07,0.07,0.07,0.07,0.07,0.07,0.06,0.06,0.06,0.06,0.07,0.07,0.07,0.07,0.06,0.06,0.06,0.06,0.06,0.06,0.06,0.06,0.06,0.06,0.06,0.06,0.06,0.06,0.06,0.06,0.06,0.06,0.07,0.07,0.07,0.07,0.08,0.08,0.08,0.08,0.09,0.09,0.09,0.09,0.09,0.09,0.09,0.10,0.10,0.10,0.10,0.10,0.09,0.09,0.09,0.09,0.09,0.09,0.09,0.10,0.10,0.10,0.10,0.10,0.11,0.11,0.11,0.11,0.12,0.12,0.12,0.12,0.11,0.11,0.11,0.11,0.10,0.10,0.10,0.10,0.09,0.09,0.09,0.09,0.09,0.09,0.09,0.09,0.09,0.09,0.09,0.09,0.09,0.09,0.09,0.10,0.10,0.10,0.10,0.09,0.09,0.09,0.08,0.08,0.08,0.08,0.07,0.07,0.06,0.06,0.06,0.06,0.06,0.06,0.06,0.06,0.06,0.06,0.06,0.06,0.06,0.07,0.07,0.08,0.09,0.10,0.11,0.12,0.13,0.14,0.15,0.17,0.18,0.19,0.19,0.20,0.20,0.20,0.20,0.20,0.20,0.20,0.20,0.20,0.21,0.21,0.21,0.21,0.21,0.21,0.21,0.21,0.22,0.22,0.22,0.22,0.22,0.22,0.22,0.22,0.22,0.22,0.22,0.21,0.20,0.19,0.18,0.17,0.16,0.15,0.14,0.13,0.12,0.11,0.10,0.09,0.09,0.09,0.09,0.09,0.10,0.11,0.12,0.13,0.14,0.14,0.15,0.16,0.17,0.18,0.19,0.21,0.22,0.24,0.25,0.27,0.28,0.30,0.31,0.33,0.34,0.36,0.37,0.39,0.40,0.42,0.43,0.45,0.47,0.48,0.49,0.51,0.52,0.53,0.54,0.56,0.57,0.58,0.60,0.61,0.62,0.63,0.64,0.65,0.65,0.66,0.67,0.68,0.68,0.69,0.69,0.70,0.70,0.70,0.70,0.70,0.70,0.70,0.70,0.70,0.70,0.69,0.69,0.69,0.69,0.69,0.69,0.69,0.69,0.69,0.69,0.69,0.69,0.70,0.70,0.70,0.70,0.70,0.70,0.70,0.69,0.69,0.69,0.69,0.69,0.68,0.68,0.68,0.68,0.68,0.68,0.67,0.67,0.67,0.67,0.67,0.67,0.67,0.67,0.67,0.67,0.67,0.67,0.67,0.67,0.67,0.67,0.68,0.68,0.68,0.68,0.69,0.69,0.69,0.69,0.69,0.69,0.69,0.69,0.69,0.68,0.68,0.67,0.67,0.66,0.65,0.65,0.64,0.64,0.63,0.63,0.63,0.63,0.63,0.63,0.63,0.63,0.63,0.63,0.63,0.63,0.63,0.63,0.63,0.63,0.62,0.62,0.61,0.60,0.59,0.58,0.57,0.56,0.55,0.54,0.53,0.52,0.51,0.50,0.49,0.48,0.47,0.46,0.46,0.45,0.44,0.44,0.43,0.43,0.42,0.41,0.39,0.38,0.37,0.36,0.34,0.33,0.31,0.30,0.29,0.27,0.26,0.24,0.23,0.21,0.20,0.19,0.18,0.17,0.16,0.16,0.15,0.15,0.15,0.15,0.14,0.14,0.14,0.14,0.15,0.15,0.16,0.16,0.17,0.18,0.19,0.20,0.21,0.22,0.23,0.24,0.25,0.25,0.26,0.26,0.27,0.27,0.27,0.28,0.28,0.28,0.28,0.28,0.28,0.28,0.28,0.28,0.28,0.29,0.29,0.29,0.29,0.29,0.29,0.28,0.28,0.28,0.28,0.28,0.28,0.28,0.27,0.27,0.27,0.27,0.26,0.26,0.26,0.26,0.26,0.26,0.27,0.27,0.28,0.29,0.30,0.31,0.32,0.33,0.34,0.35,0.36,0.38,0.39,0.40,0.42,0.43,0.44,0.46,0.46,0.47,0.48,0.49,0.50,0.51,0.52,0.54,0.55,0.56,0.57,0.59,0.60,0.62,0.63,0.64,0.65,0.65,0.66,0.66
Q9ULC3	0.20,0.19,0.19,0.18,0.17,0.17,0.16,0.16,0.15,0.15,0.15,0.14,0.14,0.14,0.14,0.14,0.14,0.14,0.14,0.14,0.14,0.13,0.13,0.12,0.11,0.10,0.09,0.09,0.08,0.08,0.08,0.08,0.09,0.09,0.09,0.09,0.09,0.09,0.09,0.09,0.09,0.09,0.09,0.09,0.09,0.10,0.11,0.11,0.12,0.13,0.14,0.15,0.15,0.16,0.16,0.17,0.17,0.17,0.17,0.16,0.16,0.16,0.15,0.15,0.14,0.14,0.14,0.13,0.13,0.13,0.13,0.13,0.13,0.13,0.13,0.13,0.12,0.12,0.12,0.12,0.12,0.12,0.12,0.12,0.12,0.12,0.12,0.11,0.10,0.10,0.09,0.08,0.07,0.07,0.06,0.05,0.05,0.04,0.04,0.04,0.04,0.03,0.03,0.03,0.03,0.04,0.04,0.04,0.04,0.04,0.04,0.04,0.04,0.04,0.04,0.04,0.04,0.04,0.04,0.04,0.04,0.04,0.04,0.04,0.04,0.03,0.03,0.03,0.03,0.03,0.03,0.03,0.03,0.03,0.03,0.03,0.03,0.03,0.03,0.03,0.03,0.03,0.03,0.03,0.03,0.03,0.03,0.03,0.03,0.03,0.03,0.03,0.03,0.03,0.03,0.03,0.04,0.04,0.04,0.04,0.05,0.06,0.07,0.08,0.09,0.10,0.11,0.12,0.14,0.15,0.16,0.18,0.19,0.21,0.22,0.24,0.25,0.27,0.29,0.30,0.32,0.33,0.35,0.36,0.38,0.39,0.41,0.43,0.44,0.45,0.47,0.48,0.50,0.51,0.52,0.53,0.54,0.55,0.57,0.58,0.59,0.60,0.61,0.61,0.62,0.62,0.62,0.62,0.62,0.62,0.62,0.62,0.62,0.62,0.62,0.61,0.61,0.61,0.61,0.61,0.61,0.61,0.60,0.60,0.60,0.60,0.60,0.59,0.59,0.59,0.59,0.59,0.58,0.58,0.58,0.58,0.58
Q9GZR2	0.45,0.45,0.46,0.46,0.46,0.47,0.47,0.48,0.48,0.48,0.49,0.49,0.49,0.50,0.50,0.50,0.50,0.51,0.51,0.51,0.51,0.52,0.52,0.52,0.53,0.53,0.54,0.54,0.55,0.55,0.56,0.56,0.56,0.56,0.57,0.57,0.57,0.57,0.56,0.56,0.55,0.55,0.54,0.54,0.53,0.52,0.51,0.50,0.49,0.48,0.48,0.46,0.46,0.45,0.44,0.43,0.41,0.40,0.39,0.39,0.38,0.37,0.37,0.37,0.37,0.37,0.36,0.37,0.37,0.36,0.37,0.36,0.37,0.37,0.37,0.37,0.37,0.38,0.39,0.39,0.40,0.41,0.42,0.43,0.43,0.44,0.45,0.46,0.47,0.48,0.49,0.50,0.51,0.52,0.53,0.55,0.56,0.57,0.58,0.59,0.60,0.60,0.61,0.62,0.62,0.62,0.62,0.62,0.62,0.62,0.62,0.62,0.61,0.61,0.61,0.61,0.61,0.60,0.60,0.60,0.60,0.60,0.60,0.60,0.60,0.60,0.60,0.60,0.60,0.60,0.60,0.59,0.60,0.59,0.59,0.59,0.59,0.59,0.59,0.59,0.59,0.59,0.59,0.59,0.59,0.59,0.59,0.59,0.59,0.59,0.59,0.59,0.59,0.59,0.59,0.59,0.59,0.59,0.60,0.60,0.60,0.60,0.60,0.60,0.60,0.59,0.59,0.58,0.58,0.57,0.56,0.56,0.55,0.55,0.54,0.54,0.53,0.53,0.52,0.51,0.50,0.49,0.48,0.47,0.46,0.45,0.44,0.43,0.42,0.41,0.40,0.39,0.38,0.37,0.37,0.36,0.35,0.34,0.33,0.33,0.32,0.32,0.32,0.31,0.31,0.32,0.32,0.32,0.32,0.32,0.31,0.30,0.29,0.29,0.28,0.27,0.27,0.26,0.25,0.24,0.24,0.23,0.23,0.22,0.22,0.21,0.21,0.21,0.20,0.20,0.19,0.19,0.18,0.18,0.18,0.17,0.17,0.17,0.16,0.15,0.15,0.14,0.13,0.11,0.10,0.09,0.07,0.06,0.05,0.04,0.04,0.04,0.04,0.03,0.03,0.03,0.03,0.03,0.03,0.03,0.03,0.03,0.03,0.03,0.03,0.03,0.03,0.03,0.03,0.03,0.03,0.03,0.03,0.04,0.04,0.03,0.03,0.03,0.03,0.03,0.03,0.03,0.04,0.04,0.04,0.04,0.04,0.04,0.04,0.04,0.04,0.04,0.04,0.04,0.04,0.04,0.04,0.04,0.04,0.04,0.04,0.04,0.04,0.04,0.04,0.03,0.03,0.03,0.03,0.03,0.03,0.03,0.03,0.03,0.03,0.03,0.03,0.03,0.03,0.03,0.03,0.03,0.03,0.03,0.02,0.02,0.02,0.02,0.02,0.02,0.03,0.03,0.03,0.03,0.03,0.03,0.03,0.03,0.03,0.03,0.03,0.03,0.03,0.03,0.03,0.03,0.03,0.03,0.03,0.03,0.04,0.04,0.04,0.04,0.04,0.04,0.04,0.05,0.05,0.05,0.05,0.05,0.05,0.05,0.05,0.05,0.05,0.05,0.05,0.05,0.05,0.05,0.05,0.05,0.05,0.05,0.05,0.05,0.05,0.05,0.05,0.05,0.05,0.05,0.05,0.05,0.06,0.07,0.07,0.08,0.09,0.10,0.11,0.12,0.13,0.14,0.15,0.15,0.16,0.16,0.17,0.18,0.18,0.18,0.19,0.19,0.20,0.20,0.21,0.21,0.22,0.22,0.23,0.24,0.25,0.25,0.26,0.27,0.28,0.29,0.30,0.31
P15927	0.55,0.55,0.55,0.55,0.55,0.55,0.55,0.55,0.55,0.54,0.54,0.54,0.54,0.54,0.54,0.54,0.54,0.54,0.54,0.54,0.54,0.54,0.53,0.53,0.52,0.51,0.50,0.48,0.47,0.46,0.45,0.43,0.42,0.40,0.39,0.38,0.37,0.36,0.34,0.33,0.32,0.31,0.30,0.29,0.28,0.27,0.26,0.25,0.25,0.24,0.23,0.22,0.21,0.20,0.18,0.17,0.16,0.14,0.13,0.12,0.11,0.10,0.08,0.07,0.07,0.07,0.07,0.07,0.07,0.07,0.07,0.07,0.07,0.07,0.07,0.07,0.07,0.07,0.07,0.07,0.06,0.06,0.06,0.06,0.06,0.05,0.05,0.05,0.05,0.06,0.06,0.07,0.07,0.08,0.09,0.09,0.10,0.10,0.11,0.11,0.11,0.11,0.11,0.11,0.11,0.11,0.10,0.10,0.10,0.10,0.10,0.10,0.10,0.10,0.10,0.10,0.11,0.11,0.11,0.11,0.11,0.11,0.11,0.11,0.11,0.11,0.11,0.11,0.11,0.10,0.10,0.09,0.08,0.07,0.07,0.06,0.05,0.04,0.04,0.04,0.04,0.04,0.04,0.04,0.04,0.04,0.04,0.05,0.05,0.05,0.06,0.06,0.07,0.08,0.09,0.10,0.11,0.12,0.14,0.15,0.16,0.17,0.19,0.20,0.21,0.22,0.24,0.25,0.26,0.28,0.29,0.31,0.32,0.34,0.35,0.37,0.38,0.39,0.40,0.41,0.42,0.43,0.44,0.44,0.44,0.44,0.44,0.44,0.44,0.44,0.44,0.43,0.43,0.42,0.41,0.40,0.39,0.38,0.37,0.35,0.34,0.33,0.32,0.31,0.30,0.28,0.27,0.26,0.25,0.23,0.22,0.20,0.19,0.18,0.16,0.15,0.14,0.13,0.12,0.11,0.10,0.09,0.08,0.07,0.07,0.07,0.07,0.06,0.06,0.06,0.06,0.06,0.06,0.06,0.06,0.06,0.06,0.06,0.06,0.06,0.06,0.06,0.06,0.06,0.06,0.06,0.06,0.06,0.07,0.08,0.08,0.08,0.08,0.08,0.08,0.08,0.08,0.08,0.08,0.08,0.08,0.08,0.09,0.09,0.09,0.09,0.09,0.10,0.10,0.10
O15492	0.53,0.53,0.53,0.53,0.53,0.53,0.53,0.53,0.53,0.53,0.53,0.54,0.54,0.54,0.55,0.55,0.55,0.55,0.56,0.56,0.56,0.56,0.56,0.56,0.56,0.55,0.55,0.55,0.54,0.53,0.53,0.52,0.51,0.50,0.49,0.47,0.46,0.45,0.43,0.42,0.41,0.40,0.38,0.37,0.36,0.35,0.34,0.33,0.31,0.30,0.28,0.27,0.26,0.24,0.23,0.21,0.19,0.18,0.17,0.15,0.14,0.12,0.11,0.10,0.08,0.07,0.07,0.06,0.05,0.05,0.04,0.04,0.03,0.03,0.03,0.03,0.02,0.02,0.02,0.02,0.02,0.02,0.02,0.02,0.02,0.02,0.02,0.02,0.03,0.03,0.03,0.03,0.03,0.03,0.03,0.03,0.03,0.03,0.02,0.02,0.02,0.02,0.03,0.03,0.03,0.03,0.03,0.03,0.03,0.03,0.03,0.03,0.03,0.03,0.03,0.03,0.03,0.03,0.03,0.03,0.03,0.03,0.03,0.03,0.03,0.03,0.03,0.03,0.03,0.03,0.03,0.03,0.03,0.03,0.03,0.03,0.03,0.03,0.03,0.03,0.03,0.03,0.03,0.03,0.03,0.03,0.03,0.03,0.03,0.03,0.03,0.03,0.03,0.03,0.03,0.03,0.03,0.03,0.03,0.03,0.03,0.03,0.03,0.03,0.03,0.03,0.03,0.04,0.04,0.04,0.05,0.06,0.06,0.07,0.08,0.09,0.10,0.12,0.13,0.14,0.15,0.16,0.16,0.17,0.17,0.17,0.18,0.18,0.19,0.19,0.20,0.20,0.21,0.22,0.22,0.23,0.24,0.24,0.25,0.26,0.27,0.28
Q96L33	0.37,0.38,0.38,0.39,0.39,0.39,0.39,0.39,0.38,0.37,0.36,0.35,0.34,0.33,0.32,0.31,0.31,0.30,0.29,0.29,0.28,0.27,0.26,0.25,0.24,0.23,0.22,0.21,0.20,0.20,0.19,0.18,0.18,0.18,0.17,0.17,0.17,0.17,0.17,0.17,0.16,0.16,0.15,0.15,0.14,0.13,0.12,0.11,0.11,0.10,0.10,0.11,0.11,0.11,0.11,0.11,0.11,0.12,0.12,0.12,0.12,0.12,0.12,0.12,0.12,0.12,0.12,0.12,0.12,0.12,0.12,0.12,0.12,0.12,0.12,0.11,0.11,0.10,0.10,0.09,0.09,0.08,0.08,0.07,0.07,0.07,0.06,0.06,0.06,0.06,0.06,0.06,0.06,0.05,0.05,0.05,0.05,0.05,0.05,0.05,0.04,0.04,0.04,0.04,0.04,0.04,0.04,0.04,0.04,0.04,0.04,0.03,0.03,0.03,0.03,0.03,0.03,0.03,0.03,0.03,0.03,0.02,0.02,0.02,0.02,0.02,0.02,0.02,0.03,0.03,0.03,0.03,0.03,0.03,0.03,0.03,0.03,0.03,0.04,0.04,0.04,0.05,0.05,0.05,0.05,0.05,0.05,0.05,0.05,0.05,0.05,0.05,0.05,0.05,0.05,0.05,0.05,0.05,0.05,0.05,0.05,0.05,0.05,0.05,0.05,0.05,0.05,0.05,0.05,0.05,0.05,0.05,0.05,0.05,0.05,0.05,0.05,0.05,0.04,0.04,0.04,0.04,0.03,0.03,0.03,0.03,0.03,0.03,0.03,0.03,0.03,0.03,0.03,0.04,0.04,0.04,0.05,0.05,0.06,0.07,0.07,0.08,0.10,0.11,0.12,0.13,0.15,0.16,0.17,0.19,0.20,0.21,0.23,0.24,0.26,0.27,0.28,0.29,0.29,0.30,0.31,0.32,0.32,0.33,0.34,0.35,0.36,0.37,0.39,0.40,0.41,0.43,0.44,0.45,0.47,0.49
Q2KHR2	0.12,0.12,0.12,0.12,0.12,0.12,0.11,0.11,0.11,0.11,0.10,0.10,0.10,0.10,0.10,0.09,0.09,0.09,0.09,0.09,0.09,0.08,0.07,0.06,0.06,0.06,0.06,0.06,0.06,0.06,0.06,0.06,0.06,0.06,0.06,0.06,0.06,0.06,0.06,0.06,0.06,0.06,0.06,0.06,0.06,0.06,0.06,0.05,0.06,0.06,0.06,0.06,0.06,0.06,0.06,0.06,0.06,0.06,0.06,0.06,0.06,0.06,0.06,0.06,0.06,0.06,0.07,0.08,0.09,0.10,0.11,0.12,0.13,0.13,0.14,0.15,0.16,0.17,0.19,0.20,0.21,0.23,0.24,0.25,0.26,0.27,0.29,0.30,0.31,0.33,0.34,0.35,0.36,0.37,0.38,0.39,0.39,0.40,0.40,0.40,0.40,0.40,0.40,0.40,0.40,0.40,0.40,0.39,0.38,0.37,0.36,0.35,0.34,0.33,0.32,0.31,0.31,0.30,0.29,0.28,0.26,0.25,0.24,0.23,0.21,0.20,0.19,0.18,0.17,0.15,0.14,0.13,0.12,0.11,0.10,0.09,0.08,0.08,0.08,0.08,0.08,0.08,0.08,0.08,0.08,0.08,0.08,0.09,0.09,0.09,0.10,0.11,0.12,0.13,0.15,0.16,0.17,0.19,0.20,0.21,0.23,0.24,0.26,0.27,0.28,0.29,0.31,0.32,0.33,0.35,0.36,0.38,0.39,0.40,0.41,0.43,0.44,0.45,0.46,0.47,0.48,0.50,0.51,0.52,0.52,0.53,0.54,0.54,0.54,0.55,0.55,0.54,0.54,0.53,0.52,0.52,0.51,0.50,0.50,0.49,0.49,0.48,0.48,0.48,0.48,0.49,0.48,0.49,0.49,0.49,0.49,0.49,0.49,0.49,0.49,0.49,0.49,0.49,0.49,0.49,0.49,0.49,0.49,0.50,0.50,0.50,0.51,0.52,0.53,0.54,0.55,0.56,0.57,0.58,0.59,0.60,0.61,0.61,0.62,0.62,0.63,0.63,0.63,0.63,0.63,0.63,0.63,0.63,0.63,0.63,0.63,0.63,0.63,0.63,0.63,0.63,0.63,0.64,0.64,0.64,0.64,0.64,0.64,0.64,0.63,0.63,0.63,0.63,0.63,0.63,0.63,0.63,0.63,0.63,0.63,0.63,0.63,0.63,0.63,0.63,0.64,0.64,0.64,0.64,0.64,0.64,0.64,0.65,0.65,0.65,0.65,0.65,0.65,0.65,0.65,0.65,0.65,0.65,0.65,0.64,0.64,0.64,0.64,0.64,0.64,0.64,0.64,0.64,0.64,0.65,0.65,0.65,0.65,0.64,0.65,0.64,0.64,0.64,0.64,0.64,0.64,0.64,0.64,0.64,0.63,0.63,0.63,0.63,0.63,0.63,0.63,0.63,0.63,0.63,0.63,0.63,0.63,0.63,0.63,0.63,0.63,0.63,0.64,0.64,0.64,0.64,0.64,0.64,0.64,0.64,0.65,0.65,0.65,0.65,0.65,0.65,0.65,0.66,0.65,0.66,0.66,0.66,0.66,0.66,0.66,0.66,0.66,0.66,0.66,0.66,0.66,0.66,0.66,0.66,0.66,0.66,0.65,0.65,0.65,0.65,0.65,0.65,0.65,0.65,0.65,0.65,0.66,0.65,0.65,0.65,0.65,0.65,0.65,0.65,0.65,0.65,0.65,0.65,0.65,0.65,0.65,0.65,0.65,0.65,0.66,0.66,0.66,0.66,0.66,0.66,0.66,0.67,0.67,0.67,0.67,0.67,0.67,0.68,0.68,0.68,0.68,0.68,0.68,0.68,0.68,0.68,0.68,0.68,0.68,0.68,0.68,0.68,0.68,0.68,0.68,0.68,0.68,0.68,0.68,0.68,0.68,0.68,0.68,0.68,0.68,0.68,0.68,0.67,0.67,0.67,0.67,0.67,0.67,0.67,0.67,0.67,0.67,0.67,0.67,0.67,0.67,0.67,0.67,0.67,0.67,0.67,0.67,0.67,0.66,0.66,0.66,0.66,0.66,0.66,0.66,0.66,0.66,0.66,0.66,0.66,0.66,0.66,0.66,0.66,0.66,0.66,0.66,0.67,0.67,0.67,0.67,0.67,0.67,0.67,0.67,0.67,0.67,0.66,0.66,0.66,0.66,0.66,0.66,0.66,0.66,0.66,0.66,0.66,0.66,0.66,0.66,0.66,0.66,0.66,0.66,0.66,0.66,0.66,0.66,0.66,0.66,0.65,0.65,0.65,0.65,0.65,0.65,0.64,0.64,0.64,0.64,0.64,0.64,0.63,0.64,0.64,0.64,0.64,0.64,0.64,0.64,0.64,0.64,0.64,0.64,0.64,0.64,0.64,0.64,0.65,0.65,0.65,0.65,0.64,0.64,0.64,0.64,0.63,0.63,0.63,0.63,0.64,0.64,0.64,0.64,0.65,0.65,0.65,0.65,0.65,0.66,0.66,0.66,0.66,0.67,0.67,0.67,0.67,0.67,0.67,0.67,0.67,0.67,0.68,0.68,0.68,0.68,0.68,0.68,0.68,0.68,0.68,0.68,0.68,0.68,0.69,0.69,0.69,0.69,0.69,0.69,0.69,0.69,0.69,0.69,0.69,0.69,0.69,0.69,0.69,0.69,0.68,0.68,0.68,0.68,0.68,0.68,0.68,0.68,0.68,0.68,0.68,0.68,0.68,0.68,0.68,0.68,0.68,0.68,0.68,0.68,0.68,0.68,0.68,0.68,0.68,0.68,0.68,0.68,0.68,0.68,0.68,0.68,0.68,0.68,0.68,0.68,0.68,0.68,0.68,0.68,0.68,0.68,0.68,0.68,0.68,0.68,0.68,0.68,0.68,0.68,0.68,0.68,0.68,0.68,0.68,0.68,0.68,0.68,0.68,0.68,0.68,0.68,0.68,0.68,0.68,0.68,0.68,0.68,0.68,0.68,0.68,0.68,0.68,0.68,0.68,0.68,0.68,0.68,0.68,0.67,0.68,0.68,0.68,0.68,0.68,0.68,0.68,0.68,0.68,0.68,0.68,0.68,0.68,0.68,0.68,0.69,0.68,0.69,0.69,0.69,0.69,0.69,0.69,0.69,0.69,0.69,0.69,0.69,0.69,0.69,0.69,0.69,0.69,0.70,0.70,0.70,0.70,0.70,0.70,0.70,0.70,0.70,0.70,0.70,0.70,0.70,0.70,0.70,0.70,0.70,0.70,0.70,0.70,0.69,0.69,0.69,0.69,0.69,0.68,0.68,0.68,0.68,0.68,0.68,0.68,0.68,0.67,0.67,0.67,0.67,0.67,0.66,0.66,0.65,0.64,0.64,0.63,0.62,0.61,0.60,0.59,0.58,0.56,0.55,0.54,0.52,0.51,0.50,0.49,0.49,0.48,0.47,0.47,0.47,0.47,0.48,0.48,0.48,0.48,0.48,0.48,0.48,0.48,0.49,0.49,0.49,0.49,0.49,0.49,0.50,0.50,0.50,0.50,0.50,0.51,0.52,0.52,0.53,0.53,0.54,0.56,0.57,0.58,0.59,0.60,0.61,0.63,0.64,0.65,0.66,0.66,0.67,0.68,0.68,0.68,0.68,0.68,0.68,0.67,0.67,0.67,0.66,0.66,0.66,0.65,0.65,0.64,0.64,0.63,0.63,0.63,0.63,0.62,0.62,0.62,0.62,0.62,0.62,0.62,0.62,0.62,0.62,0.62,0.61,0.61,0.61,0.61,0.61,0.61,0.61,0.60,0.60,0.60,0.60,0.60,0.60,0.60,0.60,0.60,0.59,0.59,0.59,0.59,0.60,0.60,0.60,0.60,0.60,0.60,0.61,0.61,0.61,0.61,0.61,0.61,0.61,0.61,0.61,0.61,0.61,0.61,0.61,0.61,0.61,0.61,0.60,0.60,0.60,0.60,0.60,0.60,0.60,0.60,0.59,0.59,0.58,0.58,0.58,0.58,0.58,0.58,0.58,0.58,0.58,0.58,0.58,0.58,0.58,0.58,0.58,0.58,0.58,0.58,0.58,0.58,0.58,0.58,0.58,0.58,0.57,0.57,0.57,0.56,0.56,0.56,0.56,0.56,0.56,0.56,0.56,0.56,0.56,0.56,0.56,0.56,0.56,0.56,0.56,0.56,0.57,0.57,0.57,0.57,0.58,0.58,0.58,0.58,0.58,0.58,0.58,0.58,0.58,0.58,0.58,0.58,0.58,0.58,0.59,0.59,0.59,0.60,0.59,0.60,0.60,0.60,0.60,0.61,0.61,0.61,0.61,0.61,0.61,0.61,0.61,0.61,0.62,0.62,0.62,0.62,0.62,0.62,0.62,0.62,0.62,0.62,0.62,0.62,0.62,0.62,0.62,0.62,0.62,0.62,0.62,0.62,0.62,0.62,0.62,0.62,0.62,0.62,0.62,0.62,0.63,0.63,0.63,0.63,0.63,0.63,0.64,0.64,0.64,0.64,0.63,0.63,0.64,0.63,0.63,0.63,0.63,0.63,0.63,0.63,0.63,0.63,0.63,0.63,0.63,0.63,0.63,0.63,0.63,0.63,0.63,0.63,0.63,0.63,0.63,0.63,0.63,0.63,0.63,0.63,0.63,0.63,0.63,0.63,0.63,0.62,0.62,0.62,0.62,0.62,0.62,0.63,0.63,0.63,0.63,0.63,0.63,0.63,0.63,0.63,0.63,0.63,0.63,0.62,0.62,0.62,0.62,0.62,0.62,0.62,0.62,0.62,0.62,0.62,0.62,0.63,0.63,0.63,0.63,0.63,0.63,0.63,0.63,0.63,0.63,0.63,0.63,0.63,0.63,0.63,0.63,0.64,0.64,0.64,0.64,0.64,0.64,0.64,0.64,0.64,0.64,0.64,0.64,0.64,0.64,0.64,0.65,0.65,0.65,0.65,0.65,0.65,0.65,0.65,0.65,0.65,0.65,0.65,0.65,0.65,0.65,0.65,0.65,0.65,0.65,0.65,0.65,0.65,0.65,0.65,0.65,0.65,0.65,0.64,0.64,0.64,0.64,0.64,0.64,0.64,0.64,0.64,0.64,0.64,0.64,0.64,0.64,0.64,0.64,0.63,0.63,0.63,0.63,0.63,0.63,0.62,0.62,0.62,0.63,0.63,0.63,0.63,0.63,0.63,0.63,0.63,0.63,0.63,0.63,0.64,0.64,0.64,0.64,0.64,0.64,0.64,0.64,0.64,0.65,0.64,0.65,0.65,0.65,0.65,0.65,0.65,0.65,0.65,0.66,0.66,0.66,0.66,0.66,0.67,0.67,0.67,0.67,0.67,0.67,0.67,0.67,0.67,0.67,0.67,0.67,0.67,0.67,0.67,0.67,0.67,0.67,0.67,0.68,0.68,0.68,0.68,0.68,0.68,0.68,0.67,0.67,0.67,0.67,0.67,0.67,0.67,0.67,0.67,0.67,0.67,0.67,0.67,0.67,0.67,0.67,0.66,0.66,0.66,0.66,0.66,0.66,0.66,0.66,0.66,0.66,0.66,0.66,0.66,0.66,0.66,0.66,0.66,0.66,0.66,0.66,0.66,0.66,0.66,0.66,0.66,0.66,0.66,0.66,0.66,0.65,0.65,0.65,0.64,0.64,0.63,0.63,0.62,0.62,0.62,0.62,0.61,0.61,0.61,0.61,0.61,0.61,0.61,0.61,0.61,0.60,0.60,0.60,0.60,0.60,0.59,0.59,0.58,0.58,0.57,0.57,0.56,0.55,0.54,0.53,0.53,0.52,0.51,0.50,0.50,0.50,0.50,0.50,0.50,0.50,0.50,0.50,0.51,0.52,0.52,0.52,0.52,0.53,0.53,0.53,0.53,0.53,0.53,0.53,0.53,0.53,0.53,0.53,0.53,0.53,0.53,0.53,0.53,0.53,0.53,0.54,0.54,0.55,0.56,0.56,0.57,0.58,0.59,0.60,0.61,0.61,0.62,0.62,0.63,0.63
A6NNM3	0.57,0.56,0.55,0.53,0.52,0.51,0.49,0.48,0.47,0.46,0.45,0.44,0.43,0.42,0.41,0.40,0.39,0.38,0.38,0.37,0.36,0.35,0.34,0.32,0.31,0.30,0.29,0.27,0.26,0.25,0.24,0.23,0.22,0.21,0.19,0.18,0.17,0.16,0.15,0.14,0.13,0.12,0.12,0.11,0.11,0.11,0.11,0.10,0.11,0.10,0.10,0.10,0.10,0.10,0.10,0.10,0.11,0.11,0.11,0.11,0.11,0.11,0.11,0.12,0.12,0.12,0.12,0.12,0.12,0.12,0.13,0.13,0.13,0.13,0.13,0.14,0.14,0.14,0.14,0.15,0.15,0.15,0.15,0.15,0.16,0.16,0.16,0.16,0.16,0.16,0.16,0.16,0.16,0.16,0.17,0.17,0.17,0.17,0.17,0.17,0.17,0.17,0.17,0.18,0.17,0.17,0.18,0.18,0.18,0.18,0.18,0.19,0.19,0.19,0.19,0.19,0.19,0.19,0.19,0.19,0.19,0.20,0.20,0.20,0.20,0.21,0.22,0.23,0.24,0.25,0.26,0.27,0.27,0.28,0.29,0.30,0.30,0.30,0.31,0.31,0.32,0.32,0.32,0.33,0.33,0.33,0.33,0.34,0.34,0.34,0.34,0.34,0.35,0.35,0.36,0.36,0.37,0.37,0.37,0.37,0.38,0.38,0.38,0.37,0.37,0.37,0.36,0.36,0.35,0.34,0.33,0.32,0.31,0.31,0.30,0.29,0.29,0.28,0.28,0.27,0.27,0.27,0.26,0.26,0.26,0.26,0.26,0.27,0.27,0.28,0.29,0.30,0.31,0.31,0.32,0.32,0.33,0.33,0.34,0.35,0.36,0.36,0.37,0.38,0.39,0.40,0.42,0.43,0.44,0.45,0.46,0.47,0.49,0.50,0.51,0.52,0.53,0.55,0.56,0.57,0.58,0.59,0.60,0.62,0.63,0.64,0.65,0.65,0.66,0.66,0.67,0.67,0.67,0.67,0.67,0.67,0.67,0.68,0.68,0.68,0.68,0.68,0.68,0.67,0.67,0.67,0.67,0.67,0.67,0.67,0.67,0.67,0.67,0.67,0.67,0.67,0.67,0.67,0.67,0.67,0.67,0.67,0.67,0.67,0.67,0.67,0.67,0.67,0.67,0.67,0.67,0.67,0.67,0.67,0.66,0.66,0.66,0.66,0.66,0.66,0.66,0.66,0.66,0.66,0.66,0.67,0.67,0.66,0.66,0.66,0.67,0.66,0.66,0.66,0.66,0.66,0.66,0.66,0.66,0.66,0.66,0.66,0.65,0.65,0.65,0.65,0.64,0.64,0.64,0.63,0.63,0.63,0.63,0.62,0.62,0.62,0.61,0.61,0.61,0.61,0.61,0.61,0.61,0.61,0.61,0.61,0.61,0.61,0.61,0.61,0.61,0.61,0.61,0.61,0.61,0.62,0.62,0.62,0.62,0.62,0.62,0.63,0.63,0.63,0.63,0.63,0.63,0.63,0.63,0.62,0.62,0.61,0.60,0.60,0.59,0.58,0.57,0.57,0.56,0.54,0.53,0.52,0.51,0.49,0.48,0.47,0.45,0.44,0.43,0.42,0.41,0.40,0.38,0.37,0.36,0.35,0.34,0.33,0.32,0.31,0.30,0.29,0.28,0.28,0.27,0.27,0.27,0.27,0.27,0.27,0.27,0.27,0.27,0.27,0.27,0.27,0.27,0.26,0.26,0.26,0.26,0.26,0.26,0.26,0.26,0.26,0.26,0.26,0.26,0.26,0.26,0.25,0.25,0.25,0.25,0.25,0.25,0.25,0.25,0.25,0.25,0.25,0.24,0.24,0.24,0.24,0.23,0.23,0.24,0.24,0.24,0.24,0.25,0.26,0.26,0.27,0.28,0.28,0.29,0.29,0.29,0.30,0.30,0.31,0.31,0.31,0.31,0.31,0.31,0.31,0.32,0.32,0.32,0.32,0.32,0.32,0.32,0.32,0.32,0.32,0.32,0.32,0.32,0.31,0.31,0.31,0.30,0.29,0.28,0.27,0.26,0.25,0.25,0.24,0.23,0.22,0.22,0.21,0.21,0.21,0.21,0.21,0.22,0.23,0.24,0.25,0.26,0.27,0.28,0.29,0.30,0.31,0.33,0.34,0.35,0.36,0.37,0.38,0.39,0.40,0.41,0.42,0.42,0.43,0.43,0.44,0.44,0.44,0.44,0.44,0.44,0.45,0.45,0.45,0.45,0.45,0.45,0.45,0.45,0.45,0.45,0.45,0.44,0.44,0.43,0.42,0.42,0.42,0.41,0.41,0.41,0.41,0.41,0.41,0.41,0.41,0.41,0.41,0.41,0.41,0.41,0.40,0.40,0.40,0.40,0.40,0.40,0.40,0.39,0.39,0.39,0.39,0.39,0.39,0.38,0.38,0.38,0.38,0.38,0.38,0.37,0.37,0.37,0.36,0.36,0.36,0.35,0.35,0.34,0.33,0.32,0.31,0.29,0.28,0.27,0.26,0.25,0.23,0.22,0.21,0.20,0.20,0.19,0.18,0.17,0.17,0.17,0.17,0.16,0.16,0.16,0.16,0.16,0.15,0.15,0.15,0.15,0.15,0.15,0.15,0.15,0.15,0.15,0.14,0.14,0.14,0.14,0.14,0.13,0.13,0.13,0.13,0.13,0.13,0.12,0.12,0.12,0.12,0.12,0.12,0.12,0.12,0.12,0.12,0.12,0.12,0.12,0.12,0.12,0.12,0.12,0.12,0.12,0.12,0.12,0.12,0.12,0.12,0.12,0.12,0.12,0.12,0.12,0.12,0.12,0.12,0.12,0.12,0.13,0.13,0.13,0.13,0.13,0.14,0.14,0.14,0.14,0.14,0.14,0.15,0.15,0.15,0.15,0.15,0.16,0.16,0.16,0.16,0.17,0.17,0.17,0.18,0.18,0.19,0.19,0.20,0.21,0.22,0.23,0.24,0.25,0.27,0.28,0.29,0.30,0.31,0.33,0.34,0.36,0.37,0.38,0.40,0.41,0.42,0.43,0.44,0.46,0.47,0.48,0.49,0.50,0.51,0.53,0.54,0.55,0.56,0.57,0.58,0.59,0.60,0.61,0.62,0.63,0.64,0.65,0.66,0.66,0.67,0.67,0.67,0.68,0.68,0.68,0.69,0.69,0.69,0.69,0.69,0.68,0.68,0.68,0.68,0.68,0.68,0.68,0.68,0.68,0.68,0.69,0.69,0.69,0.69,0.69,0.69,0.69,0.69,0.69,0.69,0.69,0.69,0.69,0.69,0.69,0.69,0.69,0.69,0.69,0.69,0.69,0.69,0.69,0.69,0.69,0.69,0.69,0.69,0.69,0.69,0.69,0.70,0.70,0.70,0.70,0.70,0.70,0.70,0.70,0.70,0.70,0.70,0.70,0.69,0.69,0.69,0.69,0.69,0.69,0.68,0.68,0.68,0.68,0.67,0.67,0.67,0.67,0.67,0.67,0.67,0.67,0.67,0.67,0.67,0.67,0.67,0.67,0.67,0.67,0.67,0.66,0.66,0.66,0.66,0.65,0.64,0.63,0.62,0.60,0.59,0.57,0.56,0.54,0.53,0.52,0.51,0.49,0.48,0.47,0.47,0.46,0.45,0.44,0.44,0.42,0.42,0.41,0.39,0.38,0.36,0.35,0.33,0.32,0.30,0.29,0.28,0.26,0.25,0.23,0.22,0.21,0.20,0.18,0.17,0.16,0.16,0.15,0.15,0.15,0.15,0.15,0.15,0.15,0.15,0.16,0.16,0.16,0.16,0.16,0.15,0.15,0.14,0.14,0.14,0.13,0.13,0.13,0.13,0.13,0.13,0.14,0.15,0.16,0.17,0.19,0.20,0.21,0.23,0.24,0.26,0.27,0.28,0.29,0.30,0.32,0.33,0.34,0.35,0.37,0.38,0.40,0.41,0.43,0.44,0.45,0.46,0.48,0.49,0.51,0.52,0.54,0.55,0.57,0.58,0.60,0.61,0.63,0.64,0.66,0.67,0.68,0.69,0.69,0.69,0.70,0.70,0.70,0.70,0.70,0.70,0.70,0.71,0.71,0.71,0.71,0.71,0.71,0.71,0.71,0.71,0.71,0.71,0.71,0.71,0.71,0.71,0.71,0.71,0.71,0.71,0.71,0.71,0.71,0.71,0.71,0.71,0.71,0.71,0.71,0.70,0.70,0.70,0.70,0.70,0.70,0.70,0.70,0.70,0.70,0.70,0.70,0.70,0.69,0.69,0.68,0.68,0.67,0.66,0.65,0.63,0.62,0.61,0.59,0.58,0.57,0.55,0.54,0.53,0.52,0.50,0.49,0.47,0.46,0.44,0.43,0.42,0.41,0.40,0.39,0.39,0.38,0.37,0.36,0.34,0.33,0.31,0.30,0.29,0.27,0.26,0.24,0.23,0.22,0.20,0.19,0.18,0.18,0.17,0.17,0.17,0.17,0.17,0.17,0.17,0.17,0.17,0.17,0.17,0.17,0.17,0.17,0.17,0.17,0.17,0.17,0.17,0.17,0.16,0.15,0.15,0.14,0.14,0.15,0.15,0.16,0.17,0.18,0.19,0.21,0.22,0.23,0.24,0.25,0.25,0.25,0.26,0.26,0.25,0.25,0.25,0.25,0.25,0.25,0.26,0.26,0.27,0.27,0.27,0.27,0.26,0.26,0.26,0.26,0.26,0.26,0.26,0.26,0.26,0.26,0.27,0.27,0.27,0.27,0.27,0.26,0.25,0.24,0.23,0.22,0.20,0.19,0.18,0.17,0.16,0.16,0.16,0.17,0.17,0.17,0.18,0.18,0.18,0.19,0.18,0.18,0.17,0.17,0.16,0.16,0.16,0.16,0.16,0.16,0.16,0.17,0.17,0.17,0.17,0.16,0.16,0.16,0.15,0.15,0.14,0.14,0.14,0.14,0.14,0.14,0.14,0.15,0.15,0.16,0.16,0.17,0.17,0.18,0.18,0.19,0.19,0.20,0.20,0.20,0.19,0.19,0.19,0.19,0.19,0.19,0.19,0.20,0.20,0.20,0.20,0.20,0.19,0.19,0.19,0.19,0.20,0.20,0.20,0.20,0.21,0.21,0.22,0.23,0.24,0.25,0.27,0.28,0.29,0.30,0.31,0.31,0.32,0.32,0.33,0.33,0.33,0.34,0.35,0.36,0.37,0.38,0.40,0.41,0.43,0.44,0.46,0.47,0.48,0.49,0.50,0.52,0.53,0.54,0.56,0.57,0.59,0.60,0.61,0.63,0.64,0.64,0.65,0.66,0.66,0.66,0.67,0.67,0.67,0.67,0.66,0.66,0.66,0.66,0.66,0.66,0.66,0.66,0.66,0.66,0.67,0.67,0.67,0.67,0.67,0.68,0.68,0.68,0.68,0.68,0.68,0.68,0.68,0.68,0.68,0.68,0.68,0.68,0.68,0.68,0.68,0.68,0.68,0.68,0.68,0.68,0.68,0.68,0.68,0.68,0.68,0.68,0.68,0.68,0.68,0.68,0.69,0.69,0.69,0.69,0.69,0.68,0.68,0.68,0.68,0.68,0.68,0.68,0.68,0.68,0.68,0.68,0.68,0.68,0.67,0.68,0.68,0.68,0.68,0.68,0.68,0.68,0.68,0.68,0.68,0.68,0.68,0.68,0.68,0.69,0.69,0.69,0.69,0.69,0.69,0.69,0.68,0.68,0.68,0.68,0.68,0.68,0.68,0.68,0.67,0.67,0.67,0.67,0.67,0.67,0.67,0.67,0.67,0.67,0.67,0.67,0.67,0.67,0.67,0.67,0.67,0.67,0.66,0.66,0.66,0.66,0.66,0.66,0.66,0.66,0.66,0.66,0.66,0.66,0.66,0.66,0.66,0.66,0.66,0.66,0.65,0.65,0.65,0.65,0.65,0.65,0.65,0.65,0.65,0.65,0.65,0.65,0.65,0.65,0.65,0.65,0.65,0.65,0.65,0.65,0.65,0.65,0.65,0.65,0.65,0.66,0.66,0.66,0.66,0.66,0.66,0.66,0.66,0.66,0.67,0.67,0.67,0.67,0.67,0.67,0.67,0.68,0.68,0.68,0.68,0.68,0.69,0.69,0.69,0.69,0.69,0.69,0.69,0.69,0.69,0.70,0.70,0.70,0.70,0.70,0.70,0.70,0.70,0.70,0.70,0.70,0.70,0.70,0.70,0.70,0.70,0.70,0.70,0.70,0.70,0.70,0.70,0.70,0.70,0.70,0.70,0.70,0.70,0.70,0.70,0.70,0.70,0.70,0.70,0.70,0.69,0.69,0.68,0.67,0.65,0.64,0.62,0.61,0.59,0.58,0.57,0.55,0.54,0.52,0.51,0.50,0.49,0.48,0.47,0.46,0.45,0.44,0.43,0.42,0.41,0.40,0.38,0.37,0.35,0.34,0.33,0.31,0.30,0.28,0.27,0.25,0.24,0.23,0.21,0.20,0.20,0.19,0.18,0.18,0.18,0.18,0.18,0.18,0.18,0.18,0.19,0.19,0.19,0.20,0.20,0.20,0.20,0.20,0.19,0.19,0.18,0.18,0.18,0.17,0.17,0.16,0.16,0.17,0.18,0.19,0.20,0.21,0.22,0.23,0.24,0.25,0.27,0.28,0.29,0.30,0.31,0.32,0.34,0.35,0.36,0.37,0.39,0.40,0.41,0.43,0.44,0.46,0.47,0.48,0.49,0.50,0.51,0.53,0.54,0.55,0.57,0.58,0.59,0.61,0.62,0.64,0.65,0.66,0.67,0.68,0.68,0.69,0.69,0.69,0.70,0.70,0.70,0.69,0.69,0.68,0.66,0.65,0.64,0.62,0.60,0.59,0.58,0.56,0.55,0.53,0.52,0.51,0.51,0.50,0.50,0.50,0.50,0.49,0.49,0.49,0.48,0.47,0.46,0.45,0.43,0.42,0.41,0.39,0.38,0.36,0.35,0.33,0.32,0.30,0.29,0.28,0.27,0.26,0.25,0.24,0.24,0.24,0.24,0.24,0.24,0.24,0.24,0.24,0.24,0.24,0.24,0.24,0.24,0.23,0.22,0.21,0.19,0.18,0.17,0.16,0.15,0.14,0.14,0.15,0.16,0.18,0.19,0.20,0.20,0.20,0.21,0.21,0.21,0.22,0.22,0.22,0.22,0.23,0.23,0.23,0.23,0.23,0.24,0.24,0.25,0.26,0.26,0.27
Q9UJD0	0.50,0.51,0.50,0.50,0.51,0.50,0.50,0.50,0.51,0.51,0.51,0.51,0.51,0.51,0.52,0.52,0.52,0.52,0.52,0.52,0.52,0.52,0.52,0.52,0.51,0.51,0.51,0.51,0.52,0.52,0.52,0.51,0.51,0.51,0.50,0.50,0.50,0.50,0.50,0.51,0.51,0.51,0.51,0.51,0.51,0.51,0.51,0.51,0.51,0.51,0.51,0.52,0.52,0.52,0.52,0.52,0.52,0.52,0.52,0.52,0.52,0.52,0.52,0.52,0.52,0.52,0.52,0.52,0.52,0.52,0.52,0.52,0.52,0.52,0.52,0.52,0.52,0.52,0.52,0.52,0.51,0.51,0.51,0.51,0.51,0.51,0.51,0.51,0.51,0.51,0.51,0.51,0.51,0.51,0.51,0.51,0.51,0.51,0.51,0.51,0.51,0.51,0.50,0.50,0.51,0.51,0.51,0.51,0.51,0.51,0.51,0.50,0.50,0.50,0.50,0.49,0.49,0.48,0.48,0.47,0.46,0.45,0.44,0.42,0.41,0.40,0.39,0.38,0.37,0.36,0.35,0.34,0.33,0.32,0.31,0.30,0.29,0.27,0.26,0.25,0.23,0.22,0.21,0.20,0.19,0.17,0.16,0.15,0.14,0.13,0.12,0.11,0.10,0.09,0.09,0.08,0.07,0.06,0.06,0.05,0.05,0.05,0.05,0.05,0.05,0.05,0.06,0.06,0.06,0.05,0.05,0.05,0.04,0.04,0.04,0.04,0.04,0.03,0.03,0.03,0.04,0.04,0.04,0.04,0.04,0.04,0.04,0.04,0.04,0.04,0.04,0.04,0.04,0.04,0.04,0.04,0.04,0.04,0.04,0.04,0.04,0.04,0.04,0.04,0.04,0.03,0.03,0.03,0.03,0.03,0.02,0.02,0.02,0.03,0.03,0.03,0.03,0.03,0.03,0.03,0.03,0.03,0.02,0.02,0.02,0.02,0.03,0.03,0.03,0.03,0.04,0.04,0.04,0.04,0.04,0.04,0.04,0.04,0.04,0.04,0.04,0.04,0.04,0.04,0.04,0.04,0.04,0.04,0.04,0.04,0.04,0.04,0.04,0.04,0.04,0.04,0.04,0.04,0.04,0.05,0.05,0.06,0.07,0.08,0.09,0.10,0.11,0.12,0.13,0.15,0.16,0.17,0.18,0.20,0.21,0.23,0.24,0.25,0.27,0.28,0.29,0.31,0.32,0.33,0.34,0.35,0.36,0.37,0.38,0.39,0.40,0.41,0.42,0.43,0.45,0.46,0.47,0.49,0.50,0.51,0.52,0.53,0.54,0.55,0.55,0.56,0.56,0.56
Q9H4K1	0.34,0.33,0.32,0.32,0.31,0.31,0.30,0.30,0.30,0.29,0.29,0.29,0.29,0.29,0.29,0.29,0.29,0.29,0.29,0.29,0.29,0.28,0.28,0.27,0.26,0.26,0.25,0.24,0.24,0.23,0.23,0.22,0.22,0.21,0.21,0.20,0.20,0.19,0.19,0.19,0.18,0.18,0.18,0.17,0.17,0.17,0.17,0.16,0.16,0.15,0.15,0.15,0.14,0.14,0.13,0.13,0.12,0.11,0.11,0.10,0.10,0.09,0.08,0.08,0.07,0.07,0.06,0.06,0.05,0.05,0.05,0.05,0.05,0.05,0.05,0.04,0.05,0.05,0.05,0.05,0.05,0.05,0.05,0.05,0.06,0.06,0.06,0.06,0.07,0.07,0.07,0.08,0.08,0.08,0.09,0.09,0.09,0.10,0.10,0.10,0.11,0.11,0.12,0.12,0.13,0.13,0.14,0.15,0.15,0.16,0.16,0.17,0.18,0.18,0.19,0.20,0.20,0.21,0.22,0.22,0.23,0.23,0.24,0.24,0.24,0.25,0.25,0.25,0.25,0.25,0.25,0.25,0.25,0.25,0.25,0.25,0.24,0.24,0.24,0.23,0.23,0.23,0.22,0.22,0.21,0.21,0.20,0.19,0.19,0.18,0.17,0.17,0.16,0.15,0.15,0.14,0.13,0.13,0.12,0.11,0.10,0.10,0.09,0.08,0.08,0.07,0.07,0.06,0.06,0.05,0.05,0.04,0.04,0.03,0.03,0.03,0.03,0.03,0.03,0.03,0.02,0.02,0.02,0.02,0.02,0.02,0.02,0.02,0.02,0.02,0.02,0.02,0.02,0.02,0.02,0.02,0.02,0.02,0.02,0.02,0.02,0.02,0.02,0.02,0.02,0.02,0.02,0.02,0.02,0.02,0.02,0.02,0.02,0.02,0.02,0.02,0.02,0.02,0.02,0.02,0.02,0.02,0.02,0.02,0.02,0.03,0.03,0.03,0.03,0.03,0.04,0.04,0.04,0.05,0.05,0.06,0.06,0.07,0.07,0.08,0.08,0.09,0.10,0.10,0.11,0.11,0.11,0.12,0.12,0.13,0.13,0.14,0.14,0.15,0.15,0.15,0.16,0.16,0.17,0.17,0.18,0.18,0.18,0.19,0.19,0.19,0.19,0.20,0.20,0.20,0.20,0.20,0.20,0.19,0.19,0.19,0.19,0.18,0.18,0.17,0.17,0.17,0.16,0.16,0.16,0.15,0.15,0.15,0.14,0.14,0.14,0.13,0.13,0.13,0.13,0.12,0.12,0.12,0.11,0.11,0.11,0.10,0.10,0.10,0.09,0.09,0.09,0.09,0.08,0.08,0.08,0.08,0.08,0.08,0.07,0.07,0.07,0.07,0.07,0.07,0.07,0.07,0.07,0.07,0.06,0.06,0.06,0.06,0.06,0.06,0.06,0.06,0.06,0.06,0.06,0.06,0.06,0.06,0.07,0.07,0.07,0.08,0.08,0.09,0.09,0.10,0.11,0.11,0.12,0.13,0.14,0.14,0.15,0.15,0.16,0.17,0.17,0.18,0.19,0.20,0.20,0.22,0.22,0.22,0.23,0.23,0.24,0.24,0.25,0.25,0.26,0.27,0.27,0.28,0.29,0.29,0.30,0.31,0.31,0.32,0.33,0.33
Q8N264	0.57,0.55,0.53,0.51,0.49,0.47,0.46,0.44,0.43,0.42,0.41,0.40,0.40,0.39,0.38,0.37,0.36,0.35,0.35,0.34,0.33,0.32,0.30,0.29,0.28,0.26,0.25,0.23,0.22,0.20,0.19,0.17,0.16,0.14,0.13,0.11,0.10,0.09,0.08,0.08,0.07,0.07,0.07,0.07,0.07,0.07,0.08,0.08,0.08,0.08,0.08,0.08,0.08,0.08,0.09,0.09,0.10,0.11,0.12,0.13,0.14,0.14,0.14,0.14,0.14,0.14,0.14,0.14,0.14,0.14,0.15,0.15,0.16,0.16,0.16,0.16,0.16,0.16,0.17,0.17,0.17,0.17,0.17,0.17,0.17,0.17,0.17,0.16,0.16,0.16,0.16,0.16,0.16,0.16,0.16,0.15,0.14,0.13,0.13,0.12,0.11,0.11,0.10,0.10,0.11,0.11,0.11,0.12,0.12,0.13,0.13,0.12,0.12,0.12,0.12,0.11,0.11,0.11,0.11,0.11,0.11,0.11,0.11,0.11,0.11,0.12,0.12,0.12,0.12,0.12,0.13,0.13,0.13,0.13,0.12,0.12,0.12,0.12,0.12,0.12,0.12,0.11,0.11,0.11,0.11,0.11,0.10,0.10,0.09,0.09,0.08,0.08,0.08,0.07,0.07,0.07,0.07,0.07,0.07,0.06,0.06,0.06,0.06,0.06,0.06,0.06,0.05,0.05,0.05,0.05,0.05,0.05,0.05,0.06,0.06,0.06,0.06,0.06,0.06,0.07,0.07,0.07,0.07,0.07,0.07,0.07,0.07,0.07,0.07,0.07,0.07,0.07,0.07,0.07,0.07,0.07,0.07,0.07,0.07,0.07,0.07,0.07,0.07,0.07,0.07,0.07,0.07,0.07,0.07,0.07,0.07,0.07,0.06,0.06,0.06,0.06,0.06,0.05,0.06,0.05,0.05,0.05,0.05,0.05,0.05,0.05,0.05,0.06,0.06,0.06,0.06,0.06,0.06,0.06,0.06,0.06,0.06,0.06,0.06,0.06,0.06,0.06,0.06,0.06,0.06,0.06,0.06,0.05,0.05,0.05,0.05,0.05,0.05,0.05,0.05,0.05,0.04,0.04,0.04,0.04,0.04,0.04,0.03,0.03,0.03,0.03,0.03,0.03,0.03,0.03,0.03,0.03,0.03,0.03,0.03,0.03,0.03,0.03,0.03,0.03,0.03,0.04,0.04,0.04,0.05,0.05,0.06,0.06,0.07,0.07,0.07,0.07,0.07,0.08,0.08,0.08,0.08,0.08,0.08,0.08,0.08,0.08,0.08,0.08,0.08,0.08,0.08,0.09,0.09,0.09,0.10,0.11,0.12,0.14,0.15,0.17,0.19,0.20,0.22,0.23,0.24,0.25,0.27,0.28,0.29,0.30,0.31,0.32,0.33,0.34,0.35,0.37,0.38,0.39,0.41,0.42,0.44,0.45,0.47,0.49,0.50,0.52,0.53,0.54,0.56,0.57,0.59,0.60,0.62,0.63,0.64,0.66,0.66,0.66,0.67,0.67,0.67,0.67,0.66,0.66,0.67,0.67,0.67,0.67,0.67,0.67,0.67,0.67,0.67,0.67,0.67,0.67,0.66,0.66,0.66,0.66,0.66,0.66,0.66,0.66,0.66,0.66,0.66,0.66,0.66,0.66,0.66,0.66,0.66,0.66,0.66,0.66,0.66,0.66,0.65,0.65,0.65,0.65,0.65,0.64,0.64,0.64,0.64,0.64,0.64,0.64,0.64,0.64,0.65,0.65,0.65,0.65,0.65,0.65,0.65,0.65,0.65,0.65,0.65,0.65,0.65,0.65,0.65,0.65,0.65,0.65,0.65,0.65,0.65,0.65,0.65,0.65,0.65,0.66,0.66,0.66,0.66,0.65,0.66,0.66,0.66,0.66,0.66,0.66,0.66,0.66,0.66,0.65,0.65,0.65,0.65,0.65,0.65,0.65,0.65,0.65,0.65,0.64,0.65,0.64,0.65,0.65,0.65,0.65,0.65,0.65,0.65,0.65,0.65,0.65,0.65,0.65,0.65,0.65,0.65,0.65,0.65,0.65,0.65,0.65,0.65,0.65,0.65,0.66,0.66,0.66,0.66,0.66,0.66,0.66,0.66,0.66,0.66,0.66,0.66,0.66,0.66,0.66,0.66,0.66,0.66,0.66,0.66,0.66,0.66,0.66,0.66,0.66,0.66,0.66,0.66,0.66,0.65,0.65,0.65,0.65,0.65,0.66,0.65,0.65,0.65,0.65,0.65,0.65,0.65,0.65,0.65,0.65,0.65,0.65,0.65,0.65,0.65,0.65,0.65,0.65,0.65,0.65,0.65,0.65,0.65,0.65,0.65,0.65,0.65,0.65,0.65,0.65,0.65,0.65,0.65,0.65,0.65,0.66,0.66,0.66,0.66,0.66,0.66,0.66,0.66,0.66,0.66,0.66,0.66,0.66,0.66,0.66,0.66,0.66,0.66,0.66,0.65,0.65,0.65,0.65,0.65,0.65,0.65,0.65,0.65,0.65,0.65,0.65,0.65,0.65,0.65,0.65,0.65,0.65,0.65,0.65,0.65,0.64,0.64,0.64,0.64,0.64,0.64,0.64,0.64,0.64,0.64,0.63,0.63,0.63,0.63,0.62,0.62,0.62,0.62,0.62,0.62,0.62,0.62,0.61,0.61,0.61,0.60,0.60,0.59,0.58,0.56,0.55,0.54,0.52,0.51,0.49,0.48,0.47,0.45,0.44,0.43,0.41,0.40,0.38,0.37,0.35,0.34,0.33,0.31,0.30,0.29,0.27,0.26,0.25,0.23,0.22,0.21,0.19,0.18,0.17,0.16,0.14,0.13,0.12,0.11,0.10,0.09,0.08,0.07,0.07,0.07,0.07,0.06,0.06,0.06,0.07,0.07,0.07,0.07,0.07,0.07,0.07,0.07,0.08,0.08,0.08,0.08,0.08,0.08,0.09,0.09,0.09,0.09,0.09,0.09,0.09,0.09,0.09,0.09,0.09,0.09,0.09,0.09,0.09,0.09,0.09,0.09,0.09,0.09,0.09,0.09,0.09,0.09,0.09,0.09,0.10,0.10,0.10,0.11,0.12,0.13,0.14,0.14,0.15,0.17,0.18,0.19,0.20,0.21,0.22,0.24,0.25,0.26,0.27,0.28,0.29,0.29,0.30,0.31,0.31,0.32,0.33,0.33,0.34,0.35,0.36,0.37,0.38,0.39,0.40,0.42,0.43,0.44,0.46,0.47,0.49
Q8N5U6	0.55,0.55,0.55,0.55,0.55,0.55,0.56,0.56,0.56,0.56,0.56,0.56,0.56,0.56,0.56,0.56,0.56,0.56,0.56,0.56,0.56,0.56,0.57,0.57,0.57,0.57,0.57,0.57,0.57,0.57,0.57,0.57,0.57,0.57,0.57,0.57,0.57,0.58,0.58,0.58,0.58,0.58,0.59,0.59,0.59,0.59,0.59,0.59,0.59,0.60,0.60,0.60,0.60,0.60,0.61,0.61,0.61,0.61,0.61,0.61,0.61,0.61,0.62,0.62,0.62,0.62,0.62,0.62,0.62,0.62,0.62,0.62,0.62,0.62,0.62,0.62,0.62,0.62,0.62,0.62,0.62,0.62,0.62,0.62,0.62,0.62,0.62,0.62,0.62,0.62,0.62,0.62,0.62,0.62,0.63,0.62,0.62,0.62,0.62,0.62,0.62,0.63,0.63,0.63,0.63,0.63,0.63,0.63,0.63,0.63,0.63,0.63,0.63,0.63,0.63,0.63,0.62,0.62,0.61,0.60,0.60,0.59,0.58,0.57,0.57,0.56,0.55,0.55,0.54,0.54,0.53,0.53,0.53,0.53,0.53,0.53,0.53,0.53,0.53,0.53,0.53,0.53,0.53,0.52,0.52,0.52,0.52,0.52,0.51,0.51,0.51,0.51,0.51,0.51,0.50,0.50,0.49,0.49,0.48,0.48,0.48,0.47,0.47,0.47,0.46,0.45,0.44,0.43,0.43,0.42,0.40,0.39,0.38,0.37,0.36,0.34,0.33,0.32,0.31,0.30,0.28,0.27,0.26,0.25,0.24,0.23,0.21,0.20,0.19,0.18,0.17,0.15,0.14,0.13,0.12,0.11,0.11,0.10,0.10,0.10,0.10,0.10,0.10,0.10,0.10,0.09,0.09,0.09,0.09,0.09,0.09,0.09,0.09,0.09,0.09,0.09,0.09,0.08,0.08,0.08,0.08,0.08,0.08,0.07,0.07,0.07,0.07,0.07,0.07,0.06,0.06,0.06,0.06,0.06,0.06,0.07,0.07,0.07,0.07,0.07,0.06,0.06,0.06,0.06,0.06,0.06,0.06,0.06,0.06,0.06,0.06,0.06,0.06,0.06,0.06,0.06,0.06,0.06,0.06,0.06,0.06,0.06,0.07,0.07,0.07,0.07,0.07,0.07,0.07,0.07,0.07,0.07,0.07,0.07,0.07,0.06,0.06,0.06,0.06,0.06,0.06,0.06,0.07,0.07,0.07,0.07,0.07,0.07,0.07,0.07,0.07,0.07,0.07,0.08,0.08,0.08,0.09,0.09,0.09,0.09,0.10,0.10,0.10,0.10,0.10,0.10,0.11,0.11,0.11,0.11,0.11,0.11,0.12,0.12,0.12,0.12,0.12,0.12,0.12,0.12,0.12,0.12,0.12,0.11,0.11,0.11,0.11,0.11,0.11,0.11,0.11,0.10,0.10,0.10,0.10,0.09,0.09,0.09,0.08,0.08,0.09,0.08,0.08,0.08,0.08,0.08,0.07,0.07,0.07,0.06,0.06,0.06,0.06,0.06,0.06,0.06,0.06,0.06,0.06,0.06,0.06,0.06,0.06,0.06,0.07,0.08,0.10,0.11,0.12,0.13,0.14,0.15,0.16,0.17,0.18,0.19,0.20,0.21,0.22,0.23,0.24,0.25,0.26,0.27,0.28,0.29,0.30,0.32,0.33,0.35,0.36,0.38,0.40,0.41,0.43,0.45,0.46,0.48,0.49,0.51,0.52,0.54,0.55,0.56,0.57,0.57,0.57,0.58,0.58,0.58,0.59,0.59,0.60,0.60,0.61,0.61,0.62,0.62,0.63,0.64,0.64,0.65,0.65,0.65,0.66,0.66,0.66,0.66,0.66,0.66,0.66,0.66,0.66,0.66,0.66,0.65,0.65,0.65,0.65,0.64,0.64,0.64,0.64,0.64,0.63,0.63,0.64,0.64,0.64,0.64,0.64,0.63,0.63,0.63,0.63,0.62,0.62,0.62,0.62,0.62,0.62,0.62,0.62,0.62,0.62,0.62,0.62,0.62,0.62,0.62,0.62,0.62,0.62,0.62,0.62,0.62,0.62,0.63,0.63,0.63,0.63,0.62,0.62,0.60,0.59,0.58,0.57,0.55,0.54,0.53,0.51,0.50,0.49,0.48,0.46,0.45,0.44,0.42,0.41,0.39,0.38,0.37,0.35,0.33,0.32,0.30,0.29,0.27,0.26,0.25,0.23,0.21,0.20,0.19,0.17,0.16,0.14,0.12,0.11,0.09,0.08,0.07,0.06,0.05,0.05,0.05,0.05,0.05,0.05,0.05,0.05,0.05,0.05,0.05,0.05,0.05,0.05,0.05,0.05,0.05,0.05,0.05,0.05,0.05,0.05,0.06,0.06,0.06,0.06,0.06,0.06,0.06,0.06,0.06,0.06,0.06,0.06,0.06,0.06,0.06,0.06,0.06,0.06,0.06,0.06,0.06,0.07,0.07,0.07,0.07,0.07,0.07,0.07,0.07,0.06,0.06,0.06,0.06,0.06,0.06,0.06,0.06,0.06,0.06,0.06,0.06,0.05,0.05,0.05,0.05,0.05,0.05,0.05,0.05,0.05,0.05,0.05,0.05,0.06,0.06,0.06,0.06,0.06,0.06,0.06,0.07,0.07,0.07,0.08,0.08,0.09,0.09,0.10,0.10,0.11,0.11,0.12,0.12,0.13,0.13,0.14,0.14,0.15,0.15,0.16,0.17,0.18,0.20,0.21,0.22,0.24,0.25,0.26,0.27,0.28,0.30,0.31,0.32,0.33,0.34,0.36,0.37,0.38,0.39,0.41,0.42,0.43,0.44,0.45,0.46,0.47,0.48,0.48,0.49,0.50,0.51,0.52,0.52,0.53,0.54,0.55,0.56,0.57,0.58,0.59,0.59,0.60,0.60,0.60,0.60,0.60,0.60,0.60,0.60,0.61,0.61,0.61,0.61,0.62,0.62,0.62,0.62,0.62,0.62,0.62,0.62,0.62,0.62,0.61,0.60,0.60,0.59,0.58,0.57,0.56,0.55,0.54,0.53,0.53,0.52,0.52,0.52,0.52,0.52,0.52,0.52,0.52,0.52,0.52,0.52,0.52,0.52,0.52,0.52,0.52,0.52,0.52,0.52,0.52,0.52,0.52,0.52,0.52,0.52,0.52,0.52,0.52,0.51,0.52,0.52,0.53,0.54,0.55,0.56,0.57,0.57,0.58,0.59,0.59,0.59,0.59,0.59,0.59,0.58,0.58,0.57,0.56,0.55,0.54,0.53,0.52,0.51,0.50,0.49,0.48,0.47,0.46,0.46,0.46,0.45,0.45,0.45,0.45,0.45,0.45,0.46,0.46,0.46,0.46,0.46,0.46,0.46,0.46,0.46,0.46,0.46,0.46,0.46,0.46,0.46,0.46,0.46,0.46,0.47,0.47,0.48,0.49,0.50,0.51,0.51,0.52,0.53,0.54,0.55,0.56,0.57,0.57,0.58,0.58,0.58,0.58,0.58,0.58,0.58,0.58,0.58,0.57,0.57,0.57,0.57,0.56
Q93091	0.46,0.46,0.46,0.46,0.45,0.45,0.43,0.42,0.41,0.40,0.38,0.37,0.36,0.35,0.34,0.33,0.33,0.32,0.31,0.30,0.30,0.28,0.27,0.26,0.25,0.24,0.23,0.22,0.20,0.19,0.18,0.17,0.17,0.16,0.15,0.14,0.13,0.12,0.11,0.10,0.09,0.08,0.06,0.05,0.05,0.04,0.03,0.03,0.03,0.03,0.03,0.03,0.03,0.03,0.03,0.03,0.03,0.03,0.03,0.03,0.03,0.02,0.02,0.02,0.02,0.02,0.02,0.02,0.02,0.02,0.02,0.02,0.02,0.02,0.02,0.02,0.02,0.02,0.02,0.02,0.02,0.02,0.02,0.02,0.01,0.01,0.01,0.02,0.02,0.02,0.02,0.02,0.02,0.02,0.02,0.02,0.02,0.02,0.02,0.02,0.02,0.02,0.02,0.02,0.02,0.02,0.02,0.02,0.02,0.02,0.02,0.02,0.02,0.02,0.02,0.02,0.02,0.02,0.02,0.02,0.02,0.02,0.02,0.02,0.02,0.02,0.02,0.02,0.02,0.02,0.02,0.02,0.02,0.02,0.02,0.02,0.02,0.02,0.02,0.02,0.02,0.02,0.02,0.02,0.03,0.03,0.03,0.03,0.03,0.03
Q9BXT8	0.66,0.66,0.66,0.67,0.67,0.67,0.67,0.66,0.66,0.65,0.63,0.62,0.61,0.60,0.58,0.58,0.57,0.56,0.56,0.55,0.55,0.55,0.54,0.54,0.53,0.52,0.52,0.51,0.50,0.49,0.48,0.47,0.46,0.45,0.44,0.42,0.42,0.41,0.40,0.39,0.38,0.37,0.37,0.37,0.36,0.36,0.35,0.35,0.34,0.34,0.33,0.34,0.34,0.34,0.34,0.34,0.34,0.34,0.34,0.34,0.34,0.35,0.35,0.36,0.37,0.37,0.38,0.39,0.40,0.42,0.43,0.44,0.45,0.47,0.48,0.49,0.50,0.52,0.52,0.54,0.55,0.55,0.56,0.56,0.57,0.57,0.57,0.58,0.59,0.60,0.61,0.62,0.63,0.64,0.65,0.66,0.67,0.69,0.69,0.70,0.71,0.71,0.71,0.71,0.71,0.71,0.71,0.71,0.71,0.71,0.71,0.71,0.71,0.71,0.71,0.71,0.71,0.71,0.71,0.71,0.71,0.71,0.70,0.70,0.70,0.69,0.68,0.67,0.66,0.64,0.63,0.62,0.60,0.59,0.58,0.56,0.55,0.54,0.52,0.51,0.50,0.49,0.47,0.46,0.44,0.43,0.42,0.40,0.39,0.37,0.36,0.35,0.33,0.32,0.31,0.29,0.28,0.26,0.25,0.24,0.23,0.21,0.20,0.19,0.18,0.18,0.17,0.17,0.16,0.17,0.17,0.17,0.17,0.18,0.18,0.19,0.19,0.20,0.21,0.22,0.22,0.23,0.23,0.24,0.24,0.25,0.25,0.26,0.26,0.26,0.27,0.27,0.27,0.27,0.28,0.28,0.28,0.28,0.28,0.28,0.28,0.28,0.28,0.28,0.28,0.28,0.28,0.28,0.28,0.28,0.27,0.27,0.27,0.26,0.26,0.25,0.25,0.24,0.23,0.23,0.22,0.21,0.21,0.20,0.19,0.19,0.19,0.19,0.18,0.18,0.18,0.18,0.18,0.19,0.19,0.19,0.19,0.19,0.19,0.19,0.19,0.19,0.19,0.19,0.19,0.18,0.18,0.19,0.19,0.19,0.19,0.20,0.20,0.21,0.21,0.22,0.22,0.23,0.24,0.25,0.26,0.26,0.27,0.28,0.29,0.30,0.30,0.31,0.32,0.33,0.34,0.34,0.35,0.36,0.36,0.37,0.37,0.38,0.38,0.39,0.40,0.41,0.42,0.43,0.44,0.45,0.47,0.48,0.49,0.50,0.51,0.52,0.53,0.54,0.55,0.56,0.57,0.57,0.58,0.59,0.60,0.60,0.61,0.61,0.62,0.62,0.63,0.63,0.64,0.64,0.64,0.65,0.65,0.66,0.66,0.67,0.68,0.68,0.69,0.69,0.69,0.70,0.70,0.70,0.71,0.71,0.71,0.71,0.71,0.71,0.71,0.71,0.71,0.71,0.71,0.71,0.71,0.71,0.71,0.70,0.70,0.70,0.70,0.70,0.70,0.70,0.70,0.70,0.70,0.70,0.70,0.69,0.69,0.69,0.69,0.69,0.68,0.68,0.68,0.68,0.68,0.68,0.68,0.68,0.68,0.68,0.68,0.68,0.68,0.68,0.68,0.68,0.68,0.68,0.68,0.68,0.68,0.68,0.69,0.69,0.69,0.69,0.69,0.69,0.69,0.69,0.69,0.69,0.69,0.69,0.69,0.69,0.69,0.70,0.69,0.68,0.67,0.66,0.65,0.63,0.62,0.61,0.59,0.58,0.56,0.55,0.53,0.52,0.50,0.48,0.47,0.45,0.44,0.42,0.41,0.40,0.38,0.37,0.36,0.34,0.33,0.32,0.30,0.29,0.28,0.26,0.25,0.24,0.23,0.22,0.20,0.19,0.18,0.17,0.16,0.16,0.16,0.16,0.16,0.16,0.17,0.17,0.17,0.17,0.17,0.17,0.17,0.17,0.17,0.18,0.18,0.18,0.18,0.18,0.18,0.19,0.19,0.19,0.19,0.19,0.19,0.19,0.18,0.18,0.18,0.18,0.18,0.18,0.18,0.19,0.19,0.19,0.20,0.21,0.22,0.23,0.23,0.24,0.25,0.26,0.27,0.27,0.28,0.28,0.28,0.28,0.28,0.28,0.28,0.29,0.29,0.29,0.29,0.29,0.29,0.28,0.28,0.27,0.27,0.27,0.27,0.27,0.27,0.27,0.27,0.27,0.28,0.28,0.28,0.29,0.30,0.30,0.31,0.31,0.31,0.31,0.31,0.31,0.30,0.30,0.30,0.30,0.30,0.30,0.31,0.31,0.31,0.31,0.32,0.32,0.32,0.32,0.32,0.32,0.32,0.32,0.32,0.33,0.33,0.33,0.34,0.34,0.34,0.35,0.35,0.35,0.35,0.35,0.35,0.35,0.34,0.33,0.32,0.30,0.29,0.28,0.27,0.26,0.24,0.24,0.22,0.21,0.20,0.19,0.19,0.19,0.19,0.19,0.19,0.19,0.18,0.18,0.18,0.18,0.18,0.18,0.18,0.18,0.18,0.18,0.17,0.17,0.17,0.17,0.17,0.17,0.17,0.17,0.17,0.16,0.16,0.17,0.17,0.17,0.17,0.17,0.18,0.18,0.18,0.18,0.18,0.17,0.17,0.17,0.18,0.18,0.18,0.18,0.19,0.20,0.21,0.22,0.23,0.24,0.24,0.25,0.25,0.25,0.25,0.25,0.25,0.25,0.25,0.25,0.24,0.24,0.24,0.24,0.24,0.24,0.25,0.25,0.26,0.27,0.28,0.29,0.30,0.32,0.33,0.34,0.36,0.37,0.38,0.39,0.40,0.40,0.40,0.39,0.39,0.38,0.37,0.36,0.34,0.33,0.32,0.32,0.31,0.31,0.31,0.31,0.31,0.30,0.30,0.30,0.30,0.30,0.29,0.29,0.29,0.29,0.29,0.28,0.28,0.27,0.26,0.24,0.23,0.22,0.21,0.21,0.20,0.19,0.18,0.17,0.16,0.15,0.15,0.15,0.15,0.14,0.14,0.14,0.15,0.15,0.15,0.15,0.16,0.17,0.18,0.19,0.19,0.20,0.20,0.20,0.21,0.21,0.22,0.22,0.22,0.22,0.22,0.22,0.22,0.23,0.23,0.23,0.23,0.23,0.22,0.22,0.21,0.20,0.20,0.19,0.19,0.19,0.18,0.18,0.18,0.18,0.19,0.19,0.19,0.19,0.20,0.19,0.19,0.18,0.17,0.15,0.14,0.14,0.13,0.13,0.13,0.12,0.12,0.11,0.11,0.11,0.11,0.11,0.11,0.11,0.11,0.11,0.11,0.11,0.12,0.12,0.12,0.12,0.12,0.12,0.12,0.13,0.13,0.13,0.13,0.12,0.12,0.12,0.11,0.11,0.10,0.10,0.10,0.10,0.11,0.11,0.12,0.12,0.13,0.13,0.13,0.13,0.13,0.13,0.13,0.13,0.13,0.13,0.13,0.13,0.13,0.13,0.13,0.13,0.13,0.13,0.13,0.13,0.13,0.13,0.12,0.12,0.12,0.12,0.12,0.12,0.13,0.13,0.14,0.14,0.14,0.14,0.14,0.13,0.13,0.13,0.13,0.13,0.13,0.14,0.15,0.16,0.17,0.18,0.19,0.20,0.21,0.21,0.21,0.21,0.21,0.21,0.21,0.21,0.21,0.20,0.20,0.20,0.20,0.20,0.20,0.20,0.21,0.22,0.23,0.24,0.25,0.26,0.27,0.28,0.29,0.31,0.33,0.34,0.36,0.37,0.39,0.40,0.41,0.41,0.41,0.41,0.41,0.41,0.41,0.41,0.42,0.42,0.43,0.44,0.46,0.47,0.48,0.49,0.51,0.52,0.54,0.55,0.57,0.58,0.59,0.61,0.62,0.63,0.63,0.64,0.64,0.63,0.63,0.62,0.61,0.60,0.59,0.58,0.56,0.55,0.53,0.52,0.51,0.49,0.48,0.47,0.45,0.44,0.43,0.42,0.41,0.40,0.39,0.38,0.37,0.36,0.35,0.35,0.34,0.32,0.31,0.30,0.29,0.27,0.26,0.25,0.23,0.22,0.20,0.19,0.18,0.17,0.16,0.15,0.15,0.14,0.14,0.14,0.14,0.14,0.14,0.14,0.14,0.14,0.15,0.15,0.15,0.15,0.15,0.14,0.14,0.14,0.14,0.15,0.15,0.15,0.15,0.15,0.14,0.14,0.13,0.13,0.13,0.13,0.13,0.12,0.12,0.13,0.13,0.13,0.13,0.13,0.13,0.13,0.13,0.13,0.12,0.12,0.12,0.12,0.12,0.12,0.12,0.12,0.12,0.11,0.11,0.11,0.11,0.12,0.12,0.12,0.12,0.11,0.11,0.11,0.11,0.11,0.11,0.11,0.12,0.12,0.12,0.13,0.13,0.13,0.13,0.13,0.13,0.12,0.12,0.12,0.12,0.12,0.12,0.13,0.13,0.14,0.14,0.15,0.15,0.15,0.15,0.15,0.15,0.15,0.15,0.15,0.15,0.15,0.15,0.15,0.15,0.15,0.16,0.16,0.16,0.15,0.15,0.15,0.15,0.15,0.14,0.15,0.15,0.16,0.17,0.18,0.19,0.21,0.22,0.23,0.24,0.24,0.24,0.25,0.24,0.24,0.23,0.23,0.22,0.22,0.22,0.23,0.23,0.23,0.24,0.24,0.24,0.24,0.24,0.24,0.24,0.24,0.24,0.24,0.23,0.23,0.23,0.24,0.24,0.24,0.24,0.24,0.24,0.24,0.24,0.24,0.24,0.25,0.25,0.25,0.25,0.26,0.27,0.28,0.29,0.31,0.32,0.34,0.35,0.37,0.38,0.39,0.40,0.42,0.43,0.44,0.45,0.47,0.48,0.50,0.51,0.53,0.54,0.56,0.57,0.58,0.60,0.61,0.62,0.64,0.65,0.66,0.68,0.69,0.69,0.69,0.69,0.69,0.69,0.69,0.69,0.69,0.69,0.69,0.69,0.69,0.69,0.69,0.69,0.69,0.69,0.69,0.69,0.69,0.69,0.69,0.69,0.68,0.67,0.65,0.64,0.63,0.61,0.60,0.59,0.57,0.56,0.55,0.53,0.52,0.50,0.49,0.48,0.46,0.45,0.43,0.42,0.40,0.39,0.38,0.37,0.35,0.34,0.32,0.31,0.29,0.28,0.26,0.25,0.23,0.22,0.20,0.19,0.17,0.16,0.14,0.13,0.12,0.11,0.10,0.10,0.10,0.10,0.10,0.10,0.11,0.11,0.12,0.13,0.14,0.15,0.16,0.17,0.18,0.18,0.19,0.19,0.19,0.19,0.19,0.19,0.19,0.19,0.19,0.19,0.19,0.19,0.20,0.20,0.20,0.20,0.20,0.20,0.20,0.20,0.20,0.20,0.20,0.20,0.20,0.21,0.21,0.22,0.22,0.22,0.22,0.21,0.20,0.19,0.18,0.17,0.16,0.15,0.14,0.14,0.13,0.13,0.13,0.13,0.13,0.13,0.13,0.13,0.13,0.14,0.14,0.14,0.14,0.13,0.13,0.13,0.13,0.13,0.13,0.13,0.13,0.13,0.13,0.13,0.13,0.13,0.12,0.12,0.11,0.11,0.11,0.11,0.12,0.12,0.12,0.12,0.12,0.12,0.12,0.12,0.12,0.13,0.13,0.13,0.12,0.13,0.13,0.12,0.13,0.13,0.13,0.13,0.13,0.12,0.12,0.12,0.12,0.12,0.12,0.12,0.12,0.12,0.13,0.13,0.14,0.14,0.14,0.14,0.14,0.13,0.13,0.13,0.13,0.13,0.13,0.13,0.13,0.13,0.13,0.13,0.13,0.13,0.13,0.13,0.14,0.14,0.14,0.14,0.14,0.14,0.14,0.15,0.16,0.17,0.18,0.20,0.21,0.22,0.24,0.25,0.27,0.28,0.29,0.30,0.32,0.33,0.34,0.35,0.37,0.38,0.40,0.41,0.42,0.44,0.45,0.46,0.47,0.48,0.49,0.50,0.51,0.52,0.53,0.55,0.56,0.56,0.57,0.58,0.59,0.60,0.61,0.61,0.60,0.60,0.58,0.57,0.57,0.56,0.55,0.54,0.53,0.52,0.51,0.49,0.48,0.47,0.46,0.44,0.43,0.42,0.40,0.39,0.38,0.36,0.35,0.33,0.32,0.31,0.29,0.28,0.27,0.26,0.25,0.24,0.23,0.22,0.22,0.23,0.23,0.23,0.24,0.25,0.26,0.27,0.28,0.29,0.31,0.31,0.32,0.33,0.34,0.35,0.36,0.37,0.38,0.39,0.40,0.42,0.43,0.43,0.44,0.44,0.44,0.44,0.44,0.44,0.44,0.44,0.44,0.44,0.44,0.44,0.44,0.44,0.44,0.44,0.44,0.43,0.41,0.40,0.39,0.38,0.37,0.35,0.34,0.33,0.31,0.30,0.29,0.27,0.26,0.24,0.23,0.22,0.21,0.19,0.18,0.16,0.15,0.14,0.13,0.12,0.12,0.12,0.12,0.12,0.13,0.13,0.14,0.15,0.16,0.17,0.17,0.17,0.17,0.16,0.16,0.16,0.16,0.15,0.15,0.15,0.14,0.14,0.14,0.13,0.13,0.13,0.14,0.14,0.14,0.14,0.14,0.14,0.14,0.14,0.14,0.14,0.14,0.14,0.15,0.15,0.15,0.15,0.15,0.15,0.15,0.14,0.14,0.13,0.12,0.11,0.11,0.10,0.10,0.10,0.11,0.11,0.12,0.12,0.13,0.14,0.14,0.15,0.15,0.15,0.16,0.16,0.16,0.16,0.16,0.16,0.16,0.16,0.16,0.16,0.16,0.16,0.16,0.16,0.16,0.16,0.16,0.16,0.16,0.16,0.16,0.16,0.16,0.16,0.16,0.16,0.17,0.17,0.17,0.18,0.19,0.19,0.20,0.19,0.19,0.18,0.17,0.17,0.17,0.16,0.16,0.16,0.16,0.16,0.16,0.16,0.15,0.15,0.15,0.15,0.15,0.15,0.16,0.16,0.16,0.16,0.16,0.16,0.16,0.17,0.16,0.16,0.16,0.17,0.17,0.17,0.17,0.17,0.17,0.17,0.16,0.15,0.14,0.13,0.13,0.13,0.13,0.13,0.13,0.14
Q9H2S5	0.66,0.66,0.66,0.66,0.66,0.66,0.66,0.66,0.66,0.66,0.66,0.66,0.66,0.65,0.65,0.65,0.65,0.65,0.65,0.65,0.65,0.64,0.64,0.64,0.64,0.64,0.64,0.63,0.63,0.63,0.63,0.63,0.63,0.64,0.64,0.64,0.65,0.65,0.65,0.65,0.65,0.65,0.65,0.65,0.65,0.65,0.65,0.65,0.65,0.65,0.65,0.65,0.65,0.65,0.65,0.65,0.64,0.64,0.63,0.63,0.62,0.61,0.61,0.60,0.59,0.58,0.57,0.56,0.55,0.54,0.52,0.51,0.50,0.49,0.47,0.46,0.44,0.43,0.41,0.40,0.38,0.37,0.36,0.34,0.33,0.31,0.30,0.29,0.27,0.26,0.24,0.23,0.22,0.21,0.20,0.18,0.17,0.17,0.17,0.17,0.17,0.17,0.17,0.17,0.18,0.18,0.19,0.19,0.19,0.19,0.19,0.19,0.19,0.19,0.19,0.19,0.19,0.19,0.20,0.20,0.20,0.20,0.20,0.20,0.20,0.20,0.21,0.21,0.21,0.22,0.22,0.22,0.22,0.23,0.23,0.23,0.24,0.24,0.24,0.24,0.24,0.24,0.23,0.23,0.23,0.23,0.24,0.24,0.25,0.26,0.28,0.29,0.30,0.32,0.33,0.35,0.36,0.37,0.39,0.40,0.41,0.43,0.44,0.45,0.47,0.48,0.49,0.50,0.52,0.53,0.54,0.54,0.55,0.56,0.57,0.58,0.59,0.60,0.61,0.62,0.63,0.64,0.64,0.65,0.66,0.66,0.67,0.67,0.67,0.66,0.66,0.66,0.65,0.65,0.64,0.64,0.63,0.63,0.62,0.62,0.61,0.61,0.60,0.59,0.59,0.58,0.58,0.57,0.56,0.54,0.53,0.52,0.50,0.49,0.48,0.46,0.45,0.44,0.42,0.41,0.39,0.38,0.37,0.35,0.34,0.32,0.31,0.29,0.28,0.27,0.26,0.25,0.23,0.22,0.22,0.21,0.20,0.19,0.18,0.17,0.16,0.15,0.14,0.13,0.12,0.11,0.10,0.09,0.09,0.08,0.08,0.08,0.08,0.08,0.08,0.08,0.08,0.08,0.08,0.08,0.08,0.09,0.09,0.09,0.09,0.09,0.10,0.10,0.10,0.10,0.10,0.11,0.12,0.13,0.15,0.16,0.17,0.18,0.19,0.20,0.21,0.23,0.24,0.25,0.27,0.28,0.29,0.30,0.31,0.31,0.31,0.31,0.31,0.31,0.31,0.31,0.31,0.31,0.31,0.31,0.30,0.30,0.30,0.30,0.30,0.30,0.30,0.30,0.30,0.30,0.30,0.29,0.29,0.27,0.26,0.25,0.23,0.22,0.21,0.20,0.19,0.18,0.17,0.16,0.14,0.13,0.12,0.11,0.10,0.10,0.09,0.10,0.10,0.10,0.10,0.11,0.12,0.13,0.13,0.14,0.15,0.15,0.15,0.15,0.15,0.15,0.15,0.15,0.15,0.15,0.15,0.15,0.15,0.15,0.15,0.15,0.16,0.16,0.16,0.16,0.16,0.16,0.16,0.16,0.16,0.17,0.17,0.17,0.17,0.17,0.16,0.16,0.16,0.16,0.17,0.16,0.16,0.15,0.14,0.13,0.13,0.12,0.12,0.11,0.11,0.11,0.12,0.12,0.12,0.13,0.13,0.13,0.13,0.13,0.13,0.13,0.13,0.14,0.15,0.16,0.16,0.16,0.16,0.15,0.15,0.15,0.15,0.15,0.15,0.15,0.16,0.16,0.16,0.16,0.16,0.16,0.16,0.17,0.17,0.18
O95602	0.31,0.31,0.30,0.30,0.29,0.28,0.28,0.27,0.26,0.26,0.25,0.25,0.24,0.24,0.23,0.23,0.23,0.23,0.22,0.22,0.22,0.21,0.20,0.18,0.17,0.16,0.15,0.14,0.14,0.13,0.13,0.13,0.12,0.12,0.12,0.12,0.12,0.12,0.13,0.13,0.13,0.12,0.12,0.12,0.12,0.12,0.12,0.12,0.12,0.12,0.12,0.12,0.12,0.12,0.12,0.12,0.12,0.12,0.12,0.11,0.11,0.11,0.11,0.11,0.10,0.10,0.10,0.10,0.10,0.10,0.10,0.11,0.11,0.11,0.11,0.11,0.11,0.11,0.11,0.11,0.11,0.11,0.11,0.11,0.11,0.11,0.11,0.11,0.11,0.12,0.12,0.12,0.12,0.12,0.12,0.12,0.12,0.12,0.12,0.12,0.12,0.12,0.12,0.12,0.13,0.13,0.13,0.13,0.13,0.13,0.13,0.13,0.13,0.13,0.13,0.13,0.13,0.13,0.13,0.13,0.13,0.13,0.13,0.13,0.13,0.13,0.13,0.13,0.13,0.13,0.13,0.14,0.14,0.14,0.14,0.14,0.14,0.14,0.14,0.14,0.14,0.14,0.14,0.15,0.15,0.14,0.15,0.15,0.14,0.14,0.14,0.15,0.15,0.16,0.17,0.18,0.18,0.19,0.20,0.20,0.20,0.21,0.21,0.21,0.21,0.21,0.21,0.21,0.21,0.21,0.21,0.20,0.20,0.20,0.20,0.19,0.19,0.20,0.20,0.20,0.20,0.21,0.21,0.21,0.21,0.22,0.22,0.22,0.22,0.23,0.23,0.23,0.23,0.23,0.22,0.21,0.20,0.20,0.20,0.19,0.19,0.19,0.19,0.19,0.19,0.19,0.20,0.20,0.20,0.21,0.21,0.22,0.23,0.24,0.25,0.26,0.27,0.28,0.29,0.30,0.31,0.32,0.33,0.33,0.34,0.35,0.35,0.36,0.36,0.37,0.37,0.38,0.38,0.38,0.38,0.38,0.38,0.38,0.38,0.37,0.37,0.36,0.36,0.36,0.36,0.36,0.36,0.36,0.35,0.35,0.34,0.34,0.33,0.33,0.32,0.31,0.30,0.29,0.28,0.27,0.26,0.25,0.25,0.24,0.24,0.24,0.24,0.24,0.24,0.24,0.24,0.24,0.24,0.24,0.24,0.24,0.24,0.24,0.24,0.24,0.24,0.24,0.24,0.23,0.23,0.23,0.23,0.23,0.23,0.23,0.23,0.23,0.23,0.23,0.23,0.23,0.23,0.23,0.23,0.23,0.23,0.23,0.22,0.22,0.21,0.20,0.20,0.19,0.18,0.16,0.15,0.15,0.14,0.13,0.13,0.12,0.12,0.12,0.12,0.12,0.12,0.12,0.13,0.13,0.13,0.13,0.14,0.14,0.15,0.15,0.17,0.17,0.19,0.20,0.20,0.22,0.22,0.24,0.25,0.26,0.27,0.28,0.29,0.30,0.31,0.33,0.34,0.35,0.36,0.37,0.37,0.38,0.38,0.39,0.39,0.39,0.40,0.40,0.40,0.40,0.41,0.41,0.41,0.41,0.41,0.41,0.41,0.40,0.40,0.40,0.39,0.38,0.37,0.35,0.34,0.33,0.32,0.31,0.29,0.28,0.27,0.26,0.24,0.23,0.22,0.21,0.20,0.20,0.19,0.19,0.18,0.18,0.18,0.18,0.18,0.18,0.17,0.17,0.17,0.17,0.16,0.16,0.17,0.17,0.17,0.17,0.17,0.17,0.17,0.17,0.17,0.17,0.17,0.17,0.17,0.17,0.17,0.17,0.17,0.17,0.17,0.17,0.17,0.16,0.16,0.16,0.16,0.15,0.15,0.14,0.14,0.13,0.12,0.12,0.11,0.11,0.11,0.11,0.11,0.10,0.10,0.10,0.10,0.09,0.09,0.08,0.08,0.07,0.07,0.07,0.07,0.07,0.07,0.07,0.07,0.06,0.06,0.06,0.06,0.06,0.06,0.06,0.06,0.06,0.06,0.06,0.06,0.06,0.06,0.06,0.06,0.06,0.06,0.06,0.06,0.06,0.06,0.06,0.06,0.06,0.07,0.07,0.07,0.07,0.08,0.07,0.08,0.08,0.08,0.08,0.08,0.08,0.08,0.08,0.08,0.08,0.08,0.08,0.08,0.08,0.08,0.08,0.08,0.09,0.09,0.10,0.10,0.11,0.12,0.13,0.14,0.15,0.15,0.16,0.16,0.17,0.17,0.17,0.16,0.16,0.16,0.16,0.15,0.15,0.15,0.15,0.15,0.15,0.15,0.15,0.14,0.15,0.15,0.15,0.15,0.15,0.15,0.16,0.16,0.16,0.16,0.16,0.15,0.15,0.15,0.14,0.14,0.13,0.12,0.12,0.11,0.10,0.09,0.08,0.08,0.07,0.07,0.07,0.07,0.07,0.07,0.08,0.08,0.08,0.08,0.08,0.08,0.08,0.08,0.09,0.09,0.09,0.09,0.09,0.08,0.08,0.08,0.08,0.08,0.08,0.07,0.08,0.08,0.08,0.08,0.08,0.08,0.08,0.08,0.08,0.08,0.08,0.08,0.08,0.08,0.08,0.08,0.08,0.08,0.08,0.08,0.08,0.08,0.08,0.08,0.08,0.08,0.08,0.08,0.08,0.08,0.07,0.07,0.07,0.07,0.07,0.07,0.07,0.08,0.08,0.08,0.08,0.08,0.08,0.08,0.08,0.08,0.08,0.08,0.08,0.08,0.08,0.08,0.08,0.08,0.08,0.08,0.07,0.08,0.08,0.08,0.08,0.08,0.08,0.08,0.08,0.08,0.08,0.08,0.08,0.08,0.08,0.08,0.08,0.08,0.08,0.08,0.08,0.09,0.08,0.08,0.08,0.08,0.08,0.08,0.08,0.08,0.08,0.08,0.08,0.08,0.08,0.08,0.08,0.08,0.08,0.09,0.09,0.09,0.09,0.09,0.10,0.09,0.09,0.09,0.09,0.09,0.09,0.09,0.09,0.09,0.09,0.09,0.09,0.10,0.10,0.10,0.11,0.11,0.12,0.12,0.13,0.14,0.14,0.15,0.16,0.16,0.17,0.18,0.18,0.19,0.19,0.19,0.19,0.19,0.19,0.19,0.19,0.19,0.18,0.18,0.18,0.18,0.18,0.18,0.18,0.18,0.18,0.18,0.18,0.18,0.18,0.17,0.17,0.17,0.17,0.17,0.16,0.16,0.15,0.15,0.14,0.13,0.13,0.12,0.12,0.11,0.11,0.10,0.09,0.09,0.09,0.08,0.08,0.08,0.08,0.08,0.08,0.08,0.08,0.08,0.08,0.08,0.08,0.08,0.08,0.08,0.07,0.07,0.08,0.08,0.08,0.08,0.08,0.08,0.08,0.08,0.08,0.08,0.08,0.08,0.08,0.08,0.08,0.08,0.08,0.08,0.08,0.08,0.08,0.08,0.08,0.08,0.08,0.08,0.08,0.08,0.08,0.08,0.08,0.08,0.08,0.08,0.09,0.09,0.09,0.09,0.09,0.10,0.10,0.10,0.10,0.10,0.10,0.11,0.11,0.12,0.12,0.12,0.12,0.12,0.13,0.13,0.13,0.13,0.13,0.13,0.14,0.14,0.14,0.14,0.14,0.15,0.15,0.16,0.16,0.17,0.17,0.17,0.17,0.17,0.18,0.18,0.18,0.18,0.18,0.18,0.18,0.18,0.18,0.17,0.17,0.17,0.17,0.16,0.16,0.16,0.15,0.15,0.15,0.15,0.15,0.15,0.15,0.15,0.15,0.15,0.15,0.15,0.15,0.15,0.14,0.14,0.14,0.13,0.13,0.12,0.12,0.12,0.12,0.11,0.11,0.11,0.11,0.11,0.11,0.11,0.11,0.11,0.11,0.11,0.11,0.11,0.11,0.11,0.11,0.11,0.11,0.11,0.11,0.11,0.12,0.12,0.12,0.12,0.12,0.12,0.12,0.12,0.12,0.12,0.12,0.12,0.12,0.12,0.12,0.12,0.12,0.12,0.12,0.12,0.12,0.12,0.12,0.12,0.12,0.12,0.12,0.12,0.12,0.12,0.12,0.12,0.12,0.12,0.12,0.12,0.12,0.12,0.11,0.11,0.11,0.10,0.10,0.09,0.09,0.09,0.09,0.09,0.09,0.09,0.09,0.10,0.10,0.10,0.11,0.11,0.12,0.12,0.13,0.13,0.14,0.14,0.15,0.15,0.15,0.15,0.16,0.16,0.16,0.16,0.16,0.16,0.16,0.16,0.16,0.15,0.15,0.15,0.15,0.15,0.15,0.15,0.15,0.15,0.15,0.15,0.15,0.15,0.15,0.15,0.15,0.15,0.14,0.14,0.14,0.13,0.13,0.12,0.12,0.11,0.11,0.10,0.10,0.09,0.09,0.08,0.08,0.08,0.08,0.08,0.08,0.08,0.08,0.08,0.08,0.08,0.08,0.08,0.08,0.08,0.09,0.09,0.09,0.09,0.09,0.10,0.10,0.10,0.11,0.11,0.12,0.12,0.12,0.13,0.13,0.14,0.14,0.14,0.15,0.15,0.15,0.15,0.15,0.16,0.16,0.16,0.16,0.16,0.16,0.16,0.16,0.16,0.16,0.16,0.17,0.17,0.17,0.17,0.18,0.19,0.20,0.20,0.21,0.22,0.23,0.23,0.23,0.23,0.23,0.23,0.23,0.23,0.23,0.23,0.23,0.23,0.23,0.23,0.23,0.23,0.23,0.23,0.24,0.24,0.25,0.26,0.27,0.27,0.28,0.29,0.30,0.30,0.31,0.31,0.31,0.31,0.32,0.32,0.32,0.31,0.31,0.30,0.29,0.28,0.27,0.27,0.26,0.26,0.26,0.26,0.26,0.26,0.26,0.26,0.26,0.26,0.26,0.26,0.27,0.27,0.27,0.26,0.26,0.25,0.25,0.24,0.23,0.22,0.21,0.21,0.20,0.19,0.18,0.18,0.18,0.17,0.17,0.17,0.16,0.16,0.16,0.16,0.16,0.15,0.15,0.15,0.15,0.15,0.15,0.15,0.15,0.14,0.14,0.14,0.14,0.14,0.14,0.14,0.14,0.14,0.15,0.15,0.16,0.17,0.17,0.17,0.18,0.18,0.18,0.18,0.18,0.18,0.18,0.18,0.18,0.18,0.18,0.18,0.18,0.18,0.18,0.18,0.18,0.18,0.18,0.18,0.18,0.18,0.17,0.17,0.17,0.17,0.17,0.17,0.16,0.16,0.16,0.15,0.15,0.14,0.14,0.13,0.12,0.12,0.11,0.11,0.12,0.12,0.13,0.13,0.14,0.15,0.16,0.17,0.18,0.19,0.20,0.21,0.22,0.23,0.24,0.25,0.25,0.26,0.26,0.26,0.26,0.26,0.27,0.27,0.27,0.27,0.27,0.27,0.28,0.28,0.28,0.28,0.29,0.29,0.29,0.29,0.29,0.29,0.28,0.28,0.27,0.27,0.27,0.26,0.25,0.25,0.24,0.23,0.22,0.21,0.20,0.19,0.18,0.17,0.16,0.15,0.15,0.15,0.14,0.14,0.14,0.14,0.14,0.14,0.14,0.14,0.14,0.14,0.14,0.14,0.14,0.14,0.14,0.14,0.13,0.14,0.14,0.14,0.15,0.15,0.16,0.17,0.17,0.17,0.17,0.17,0.17,0.17,0.17,0.17,0.17,0.16,0.16,0.16,0.16,0.16,0.16,0.16,0.16,0.16,0.17,0.17,0.17,0.17,0.18,0.18,0.18,0.18,0.18,0.18,0.18,0.18,0.18,0.18,0.18,0.18,0.18,0.17,0.17,0.17,0.16,0.15,0.15,0.14,0.14,0.14,0.14,0.14,0.14,0.15,0.15,0.15,0.16,0.16,0.17,0.17,0.18,0.19,0.19,0.20,0.21,0.22,0.22,0.23,0.24,0.25,0.25,0.26,0.27,0.28,0.29,0.30,0.31,0.32,0.34,0.35,0.36,0.38,0.39,0.40,0.42,0.43,0.45,0.46,0.47,0.49,0.50,0.51,0.52,0.54,0.55,0.56,0.57,0.58,0.59,0.60,0.60,0.61,0.62,0.62,0.63,0.63,0.64,0.64,0.64,0.64,0.64,0.64,0.64,0.64,0.64,0.64,0.64,0.64,0.64,0.64,0.64,0.63,0.63,0.63,0.62,0.62,0.61,0.61,0.61,0.60,0.60,0.59,0.59,0.59,0.59,0.59,0.59,0.59,0.58,0.58,0.59,0.59,0.58,0.58,0.58,0.58,0.58,0.59,0.59,0.59,0.60,0.60,0.60,0.61,0.61,0.62,0.62,0.62,0.63,0.63,0.63,0.64,0.64,0.64,0.64,0.65,0.65,0.66,0.66,0.67,0.67,0.68,0.68,0.69,0.69,0.69,0.69,0.69,0.69,0.70,0.70,0.70,0.70,0.70,0.70,0.70,0.70,0.70,0.69,0.69,0.68,0.68,0.67,0.66,0.65,0.64,0.62,0.61,0.60,0.58,0.57,0.56,0.54,0.53,0.52,0.51,0.49,0.48,0.47,0.45,0.44,0.42,0.41,0.39,0.38,0.37,0.35,0.34,0.33,0.31,0.30,0.28,0.27,0.25,0.24,0.22,0.21,0.20,0.19,0.18,0.18,0.17,0.17,0.17,0.17,0.17,0.17,0.17,0.17,0.17,0.17,0.17,0.17,0.17,0.17,0.17,0.17,0.17,0.17,0.17,0.17,0.17,0.17,0.17,0.17,0.17,0.17,0.17,0.17,0.17,0.17,0.18,0.18,0.18,0.19,0.19,0.19,0.20,0.20,0.20,0.20,0.19,0.19,0.18,0.18,0.17,0.17,0.17,0.17,0.17,0.17,0.17,0.17,0.17,0.17,0.17,0.17,0.17,0.17,0.17,0.17,0.17,0.17,0.17,0.17,0.16,0.16,0.16,0.16,0.16,0.16,0.15,0.15,0.15,0.14,0.14,0.14,0.13,0.13,0.12,0.12,0.12,0.11,0.11,0.11,0.11,0.11,0.11,0.10,0.10,0.10,0.10,0.10,0.10,0.10,0.10,0.10,0.10,0.11,0.11,0.11,0.11,0.11,0.11,0.11,0.11,0.10,0.10,0.10,0.10,0.10,0.10,0.10,0.10,0.10,0.10,0.10,0.10,0.10,0.10,0.10,0.10,0.10,0.10,0.10,0.10,0.11,0.11,0.11,0.11,0.11,0.12,0.12,0.12,0.12,0.12,0.11,0.11,0.11,0.10,0.10,0.10,0.10,0.10,0.11,0.11,0.11,0.11,0.11,0.11,0.12,0.12,0.12,0.12,0.13,0.13,0.13,0.13,0.13,0.13,0.13,0.13,0.13,0.13,0.13,0.13,0.12,0.12,0.12,0.12,0.12,0.12,0.12,0.12,0.12,0.12,0.12,0.12,0.12,0.12,0.12,0.12,0.12,0.12,0.12,0.12,0.13,0.13,0.13,0.13,0.13,0.13,0.13,0.13,0.13,0.13,0.13,0.13,0.13,0.13,0.13,0.13,0.13,0.13,0.13,0.14,0.14
Q6P5S7	0.45,0.46,0.46,0.46,0.46,0.46,0.46,0.46,0.46,0.46,0.46,0.47,0.47,0.47,0.47,0.47,0.47,0.46,0.46,0.46,0.46,0.46,0.46,0.46,0.46,0.46,0.46,0.46,0.46,0.46,0.45,0.45,0.44,0.44,0.44,0.43,0.43,0.42,0.41,0.40,0.39,0.38,0.37,0.36,0.35,0.34,0.33,0.33,0.32,0.32,0.31,0.31,0.30,0.30,0.30,0.30,0.30,0.30,0.30,0.30,0.30,0.30,0.29,0.29,0.29,0.29,0.29,0.29,0.30,0.30,0.30,0.30,0.30,0.31,0.31,0.31,0.31,0.31,0.31,0.32,0.32,0.32,0.32,0.32,0.32,0.32,0.32,0.32,0.32,0.32,0.32,0.31,0.31,0.30,0.30,0.29,0.29,0.28,0.27,0.27,0.26,0.25,0.25,0.24,0.24,0.24,0.23,0.23,0.22,0.22,0.22,0.21,0.21,0.22,0.22,0.22,0.22,0.22,0.22,0.22,0.22,0.22,0.22,0.22,0.22,0.22,0.23,0.23,0.23,0.24,0.24,0.24,0.25,0.25,0.26,0.26,0.27
P62244	0.10,0.09,0.09,0.09,0.09,0.09,0.09,0.09,0.08,0.09,0.08,0.08,0.08,0.08,0.08,0.08,0.08,0.08,0.08,0.08,0.08,0.07,0.06,0.06,0.06,0.06,0.05,0.05,0.05,0.05,0.05,0.05,0.05,0.06,0.06,0.06,0.06,0.06,0.06,0.06,0.06,0.06,0.06,0.06,0.06,0.06,0.06,0.06,0.06,0.06,0.06,0.06,0.06,0.06,0.06,0.06,0.06,0.06,0.06,0.06,0.06,0.06,0.07,0.07,0.07,0.07,0.07,0.07,0.07,0.07,0.07,0.07,0.07,0.07,0.07,0.07,0.07,0.07,0.07,0.07,0.07,0.07,0.07,0.07,0.07,0.07,0.07,0.07,0.07,0.07,0.07,0.07,0.07,0.07,0.07,0.07,0.07,0.07,0.07,0.07,0.07,0.07,0.07,0.07,0.07,0.07,0.07,0.06,0.06,0.06,0.06,0.06,0.06,0.06,0.06,0.06,0.06,0.06,0.06,0.06,0.06,0.06,0.06,0.06,0.06,0.06,0.06,0.06,0.06,0.06
Q6ZQQ2	0.49,0.49,0.49,0.49,0.49,0.48,0.48,0.47,0.46,0.45,0.45,0.44,0.43,0.42,0.41,0.40,0.40,0.39,0.38,0.37,0.36,0.35,0.35,0.34,0.34,0.33,0.32,0.32,0.31,0.31,0.31,0.31,0.31,0.31,0.31,0.32,0.32,0.32,0.32,0.32,0.32,0.33,0.33,0.33,0.33,0.34,0.35,0.36,0.37,0.38,0.39,0.40,0.41,0.43,0.44,0.45,0.47,0.48,0.49,0.50,0.51,0.53,0.54,0.54,0.55,0.56,0.56,0.56,0.57,0.57,0.57,0.56,0.55,0.54,0.53,0.53,0.52,0.51,0.51,0.50,0.50,0.50,0.50,0.49,0.49,0.49,0.49,0.49,0.49,0.49,0.49,0.49,0.49,0.48,0.48,0.47,0.46,0.46,0.45,0.44,0.43,0.43,0.42,0.41,0.41,0.40,0.40,0.39,0.39,0.39,0.38,0.38,0.38,0.38,0.38,0.37,0.37,0.37,0.37,0.36,0.36,0.35,0.34,0.34,0.33,0.33,0.32,0.32,0.32,0.31,0.31,0.31,0.32,0.32,0.32,0.33,0.33,0.34,0.35,0.36,0.37,0.38,0.39,0.40,0.42,0.43,0.44,0.46,0.47,0.48,0.50,0.51,0.53,0.54,0.55,0.57,0.58,0.59,0.61,0.62,0.63,0.64,0.65,0.66,0.67,0.68,0.68,0.69,0.70,0.70,0.70,0.71,0.71,0.71,0.71,0.70,0.71,0.71,0.71,0.71,0.71,0.71,0.70,0.70,0.71,0.71,0.71,0.71,0.71,0.71,0.71,0.71,0.71,0.71,0.71,0.71,0.71,0.71,0.71,0.70,0.70,0.70,0.70,0.70,0.69,0.69,0.69,0.69,0.69,0.69,0.69,0.69,0.69,0.69,0.69,0.69,0.69,0.69,0.69,0.69,0.69,0.69,0.69,0.69,0.69,0.68,0.68,0.68,0.68,0.67,0.67,0.67,0.67,0.67,0.67,0.67,0.67,0.67,0.67,0.67,0.68,0.68,0.68,0.69,0.69,0.69,0.69,0.69,0.69,0.69,0.69,0.69,0.69,0.69,0.69,0.69,0.69,0.69,0.69,0.69,0.69,0.69,0.69,0.69,0.69,0.69,0.70,0.70,0.70,0.70,0.70,0.70,0.70,0.70,0.70,0.70,0.70,0.70,0.69,0.69,0.69,0.69,0.69,0.69,0.69,0.68,0.68,0.68,0.69,0.68,0.68,0.68,0.68,0.68,0.68,0.68,0.68,0.68,0.68,0.68,0.68,0.68,0.68,0.68,0.68,0.68,0.68,0.68,0.68,0.68,0.68,0.68,0.68,0.69,0.69,0.69,0.69,0.69,0.69,0.69,0.69,0.70,0.70,0.70,0.70,0.70,0.70,0.70,0.70,0.70,0.70,0.70,0.70,0.71,0.71,0.71,0.71,0.71,0.71,0.71,0.71,0.71,0.71,0.71,0.71,0.72,0.72,0.72,0.72,0.72,0.72,0.72,0.72,0.72,0.72,0.72,0.72,0.72,0.72,0.72,0.72,0.72,0.72,0.72,0.72,0.73,0.73,0.73,0.73,0.73,0.73,0.73,0.73,0.73,0.73,0.73,0.73,0.73,0.73,0.73,0.73,0.73,0.73,0.73,0.72,0.72,0.72,0.71,0.70,0.68,0.67,0.66,0.64,0.63,0.62,0.61,0.59,0.58,0.57,0.55,0.54,0.53,0.52,0.51,0.51,0.50,0.49,0.49,0.48,0.48,0.48,0.48,0.47,0.47,0.47,0.47,0.47,0.47,0.46,0.46,0.46,0.46,0.46,0.46,0.46,0.47,0.47,0.47,0.48,0.49,0.51,0.52,0.53,0.54,0.55,0.56,0.58,0.59,0.60,0.61,0.62,0.64,0.65,0.66,0.67,0.67,0.68,0.69,0.69,0.70,0.70,0.70,0.70,0.71,0.71,0.71,0.71,0.71,0.72,0.72,0.72,0.72,0.72,0.72,0.72,0.72,0.72,0.72,0.72,0.72,0.72,0.72,0.72,0.72,0.72,0.72,0.72,0.72,0.72,0.72,0.71,0.72,0.71,0.71,0.71,0.71,0.71,0.71,0.71,0.71,0.71,0.71,0.71,0.71,0.70,0.71,0.70,0.70,0.70,0.70,0.70,0.70,0.70,0.70,0.70,0.70,0.70,0.70,0.70,0.70,0.71,0.71,0.71,0.71,0.71,0.71,0.71,0.72,0.72,0.72,0.72,0.72,0.72,0.72,0.72,0.72,0.72,0.71,0.71,0.71,0.71,0.71,0.71,0.71,0.72,0.71,0.71,0.71,0.71,0.71,0.71,0.71,0.71,0.71,0.71,0.71,0.71,0.71,0.71,0.71,0.71,0.71,0.70,0.70,0.70,0.70,0.70,0.70,0.70,0.70,0.70,0.70,0.70,0.70,0.70,0.70,0.70,0.70,0.70,0.70,0.70,0.70,0.70,0.70,0.70,0.70,0.70,0.70,0.69,0.69,0.69,0.69,0.69,0.69,0.69,0.68,0.68,0.68,0.67,0.67,0.67,0.66,0.66,0.65,0.64,0.63,0.62,0.61,0.59,0.58,0.56,0.55,0.53,0.52,0.50,0.49,0.47,0.46,0.45,0.44,0.42,0.41,0.40,0.39,0.38,0.37,0.37,0.36,0.35,0.34,0.33,0.32,0.32,0.31,0.30,0.29,0.28,0.28,0.27,0.26,0.26,0.25,0.25,0.24,0.24,0.25,0.25,0.26,0.27,0.28,0.28,0.29,0.30,0.32,0.33,0.34,0.35,0.36,0.37,0.38,0.39,0.39,0.40,0.40,0.41,0.41,0.42,0.41,0.41,0.41,0.40,0.40,0.40,0.39,0.38,0.38,0.38,0.37,0.36,0.36,0.35,0.35,0.34,0.34,0.33,0.33,0.32,0.32,0.31,0.31,0.30,0.30,0.29,0.29,0.28,0.28,0.27,0.26,0.26,0.25,0.25,0.24,0.24,0.24,0.24,0.24,0.24,0.24,0.25,0.26,0.27,0.28,0.29,0.31,0.32,0.33,0.35,0.36,0.38,0.39,0.41,0.43,0.44,0.46,0.47,0.48,0.50,0.51,0.52,0.53,0.54,0.55,0.56,0.57,0.58,0.59,0.60,0.61,0.62,0.63,0.64,0.65,0.66,0.67,0.68,0.69,0.69,0.70,0.70,0.71,0.71,0.71,0.72,0.72,0.72,0.72,0.72,0.72,0.73,0.72,0.73,0.73,0.72,0.72,0.72,0.72,0.72,0.72,0.72,0.73,0.72,0.72,0.72,0.72,0.72,0.72,0.72,0.72,0.72,0.71,0.71,0.71,0.71,0.71,0.71,0.70,0.70,0.70,0.70,0.70,0.70,0.70,0.70,0.69,0.69,0.69,0.69,0.69,0.69,0.68,0.68,0.68,0.68,0.68,0.68,0.67,0.67,0.66,0.66,0.65,0.64,0.64,0.62,0.61,0.60,0.59,0.57,0.56,0.54,0.53,0.52,0.50,0.49,0.47,0.46,0.45,0.43,0.42,0.41,0.40,0.38,0.37,0.37,0.36,0.35,0.35,0.35,0.35,0.34,0.34,0.34,0.34,0.33,0.33,0.33,0.33,0.33,0.33,0.33,0.34,0.34,0.35,0.36,0.36,0.38,0.39,0.40,0.41,0.43,0.44,0.46,0.47,0.49,0.50,0.51,0.53,0.54,0.56,0.57,0.58,0.59,0.60,0.61,0.62,0.63,0.63,0.63,0.63,0.63,0.63,0.62,0.62,0.62,0.61,0.60,0.60,0.59,0.58,0.56,0.55,0.54,0.53,0.51,0.50,0.48,0.47,0.46,0.44,0.43,0.42,0.41,0.40,0.39,0.37,0.36,0.35,0.34,0.33,0.32,0.30,0.29,0.28,0.27,0.26,0.25,0.25,0.24,0.23,0.22,0.22,0.22,0.22,0.22,0.22,0.23,0.23,0.24,0.25,0.26,0.28,0.29,0.30,0.32,0.33,0.35,0.36,0.38,0.39,0.40,0.42,0.43,0.44,0.45,0.46,0.48,0.49,0.50,0.51,0.52,0.54,0.54,0.56,0.57,0.58,0.59,0.60,0.61,0.63,0.64,0.65,0.66,0.67,0.68,0.68,0.68,0.69,0.69,0.69,0.69,0.70,0.70,0.70,0.70,0.70,0.70,0.70,0.70,0.69,0.69,0.69,0.70,0.69,0.70,0.69,0.69,0.69,0.69,0.70,0.69,0.69,0.69,0.70,0.70,0.70,0.69,0.69,0.69,0.69,0.69,0.69,0.69,0.68,0.68,0.68,0.68,0.68,0.68,0.68,0.68,0.68,0.68,0.68,0.68,0.68,0.68,0.68,0.69,0.69,0.69,0.69,0.69,0.68,0.68,0.68,0.68,0.68,0.68,0.68,0.68,0.68,0.68,0.68,0.68,0.68,0.68,0.68,0.68,0.68,0.68,0.68,0.68,0.69,0.69,0.69,0.69,0.69,0.69,0.69,0.69,0.69,0.69,0.69,0.69,0.69,0.69,0.69,0.69,0.69,0.69,0.69,0.69,0.69,0.69,0.69,0.69,0.69,0.69,0.69,0.69,0.69,0.69,0.69,0.69,0.69,0.69,0.69,0.69,0.69,0.69,0.69,0.69,0.69,0.69,0.69,0.69,0.69,0.69,0.69,0.69,0.69,0.69,0.69,0.69,0.69,0.69,0.69,0.69,0.69,0.69,0.69,0.69,0.69,0.70,0.70,0.70,0.70,0.69,0.70,0.70,0.70,0.70,0.70,0.70,0.70,0.70,0.70,0.70,0.70,0.70,0.70,0.70,0.70,0.70,0.70,0.70,0.70,0.70,0.70,0.70,0.70,0.70,0.70,0.70,0.70,0.70,0.70,0.71,0.70,0.70,0.70,0.70,0.70,0.70,0.70,0.70,0.70,0.71,0.71,0.71,0.71,0.71,0.71,0.71,0.71,0.71,0.71,0.71,0.71,0.71,0.71,0.72,0.71,0.72,0.72,0.72,0.72,0.72,0.72,0.72,0.72,0.72,0.72,0.72,0.72,0.72,0.72,0.72,0.72,0.72,0.72,0.72,0.72,0.72,0.71,0.71,0.71,0.71,0.71,0.70,0.70,0.70,0.70,0.69,0.69,0.68,0.68,0.68,0.68,0.68,0.67,0.67,0.67,0.67,0.67,0.67,0.67,0.67,0.67,0.67,0.67,0.67,0.67,0.67,0.67,0.67,0.67,0.67,0.67,0.67,0.67,0.67,0.67,0.67,0.67,0.67,0.67,0.67,0.67,0.68,0.68,0.68,0.69,0.69,0.69,0.69,0.70,0.70,0.70,0.70,0.70,0.70,0.70,0.70,0.70,0.70,0.70,0.70,0.70,0.70,0.70,0.70,0.70,0.70,0.70,0.70,0.70,0.70,0.70,0.70,0.70,0.70,0.70,0.70,0.70,0.70,0.70,0.70,0.70,0.70,0.70,0.70,0.70,0.70,0.70,0.70,0.70,0.70,0.70,0.69,0.70,0.70,0.70,0.70,0.70,0.70,0.69,0.69,0.69,0.69,0.69,0.69,0.69,0.69,0.69,0.69,0.69,0.68,0.68,0.68,0.68,0.68,0.68,0.69,0.68,0.68,0.69,0.69,0.69,0.69,0.69,0.69,0.69,0.69,0.69,0.69,0.68,0.69,0.68,0.69,0.69,0.69,0.69,0.69,0.69,0.69,0.69,0.69,0.69,0.69,0.69,0.69,0.69,0.69,0.69,0.69,0.69,0.68,0.68,0.67,0.66,0.65,0.64,0.63,0.62,0.61,0.60,0.59,0.59,0.58,0.57,0.57,0.56,0.57,0.56,0.56,0.56,0.56,0.56,0.56,0.56,0.56,0.56,0.56,0.56,0.57,0.57,0.57,0.57,0.57,0.57,0.57,0.58,0.58,0.58,0.58,0.59,0.59,0.60,0.61,0.61,0.62,0.63,0.64,0.66,0.67,0.68,0.69,0.69,0.70,0.71,0.71,0.72,0.72,0.72,0.72,0.72,0.73,0.73,0.73,0.73,0.73,0.73,0.73,0.73,0.73,0.72,0.72,0.72,0.72,0.72,0.72,0.71,0.71,0.71,0.71,0.71,0.71,0.71,0.71,0.71,0.71,0.70,0.70,0.70,0.70,0.70,0.70,0.70,0.70,0.70,0.70,0.71,0.70,0.71,0.70,0.70,0.71,0.71,0.71,0.71,0.71,0.70,0.70,0.70,0.70,0.70,0.70,0.69,0.69,0.69,0.69,0.69,0.69,0.69,0.69,0.69,0.69,0.69,0.69,0.69,0.69,0.69,0.69,0.69,0.69,0.69,0.69,0.69,0.69,0.69,0.68,0.68,0.68,0.68,0.68,0.68,0.68,0.68,0.68,0.68,0.68,0.68,0.68,0.68,0.68,0.68,0.68,0.68,0.68,0.68,0.68,0.68,0.68,0.68,0.68,0.68,0.68,0.68,0.67,0.67,0.67,0.67,0.67,0.67,0.67,0.67,0.67,0.67,0.67,0.67,0.67,0.67,0.67,0.67,0.67,0.67,0.67,0.67,0.67,0.67,0.67,0.67,0.67,0.67,0.67,0.67,0.68,0.68,0.68,0.68,0.68,0.68,0.68,0.68,0.68,0.68,0.68,0.69,0.69,0.69,0.69,0.69,0.69,0.69,0.68,0.68,0.68,0.68,0.68,0.68,0.68,0.68,0.68,0.67,0.67,0.68,0.67,0.68,0.68,0.68,0.67,0.67,0.67,0.67,0.66,0.66,0.66,0.66,0.66,0.66,0.66,0.65,0.65,0.65,0.65,0.65,0.65,0.65,0.64,0.64,0.64,0.64,0.64,0.64,0.63,0.64
Q5TZJ5	0.61,0.60,0.58,0.57,0.55,0.54,0.53,0.52,0.51,0.49,0.48,0.47,0.46,0.45,0.44,0.43,0.42,0.41,0.41,0.40,0.40,0.38,0.37,0.36,0.35,0.34,0.34,0.33,0.33,0.33,0.33,0.33,0.32,0.32,0.32,0.32,0.32,0.32,0.32,0.32,0.32,0.32,0.32,0.33,0.34,0.35,0.36,0.37,0.38,0.39,0.40,0.41,0.42,0.43,0.45,0.46,0.47,0.49,0.50,0.51,0.52,0.53,0.55,0.56,0.57,0.58,0.58,0.59,0.60,0.60,0.61,0.61,0.61,0.61,0.61,0.61,0.61,0.61,0.61,0.61,0.61,0.61,0.61,0.61,0.61,0.61,0.61,0.61,0.61,0.61,0.61,0.61,0.61,0.61,0.61,0.61,0.61,0.61,0.61,0.61,0.61,0.61,0.60,0.60,0.60,0.60,0.60,0.60,0.60,0.60,0.59,0.59,0.59,0.59,0.59,0.60,0.60,0.60,0.60,0.61,0.61,0.61,0.61,0.61,0.62,0.62,0.62,0.62,0.62,0.62,0.61,0.62,0.62,0.62,0.62,0.62,0.61,0.62,0.62,0.62,0.62,0.61,0.62,0.62,0.62,0.62,0.62,0.62,0.62,0.62,0.62,0.62,0.61,0.61,0.61,0.61,0.61,0.61,0.60,0.61,0.60,0.60,0.60,0.60,0.60,0.59,0.59,0.59,0.59,0.59,0.59,0.59,0.59,0.59,0.59,0.60,0.60,0.60,0.60,0.60,0.60,0.60,0.61,0.61,0.61,0.61,0.61,0.61,0.62,0.62,0.62,0.62,0.62,0.63,0.63,0.63,0.64,0.64,0.64,0.64,0.64,0.64,0.64,0.64,0.65,0.65,0.65,0.66,0.66,0.66,0.66,0.67,0.67,0.67,0.67,0.67,0.67,0.67,0.67,0.67,0.67,0.67,0.67,0.67,0.67,0.67,0.67,0.67,0.67,0.67,0.67,0.67,0.67,0.67,0.67,0.67,0.67,0.67,0.67,0.67,0.67,0.67,0.67,0.67,0.67,0.67,0.67,0.67,0.67,0.67,0.66,0.66,0.66,0.66,0.66,0.66,0.67,0.67,0.67,0.67,0.67,0.67,0.67,0.67,0.67,0.67,0.68,0.68,0.68,0.68,0.68,0.68,0.68,0.68,0.68,0.68,0.69,0.69,0.69,0.69,0.69,0.69,0.69,0.69,0.70,0.69,0.69,0.69,0.69,0.70,0.70,0.70,0.70,0.70,0.70,0.70,0.71,0.71,0.71,0.71,0.71,0.70,0.70,0.70,0.70,0.70,0.70,0.70,0.70,0.70,0.70,0.70,0.70,0.70,0.70,0.70,0.70,0.69,0.69,0.69,0.69,0.69,0.69,0.68,0.68,0.68,0.68,0.69,0.69,0.68,0.68,0.68,0.68,0.68,0.68,0.67,0.67,0.67,0.67,0.67,0.67,0.67,0.67,0.67,0.67,0.67,0.66,0.66,0.66,0.66,0.66,0.66,0.66,0.66,0.66,0.66,0.65,0.66,0.65,0.66,0.66,0.66,0.66,0.66,0.66,0.66,0.66,0.66,0.66,0.66,0.66,0.66,0.66,0.66,0.65,0.65,0.66,0.66,0.65,0.66,0.65,0.65,0.65,0.65,0.65,0.65,0.65,0.65,0.65,0.64,0.64,0.64,0.64,0.64,0.64,0.64,0.64,0.65,0.64,0.64,0.65,0.64,0.64,0.64,0.64,0.65,0.65,0.65,0.65,0.65,0.65,0.65,0.65,0.65,0.65,0.65,0.65,0.65,0.65,0.65,0.65,0.66,0.66,0.66,0.66,0.66,0.67,0.67,0.67,0.67,0.67,0.68,0.68,0.68,0.68,0.68,0.68,0.68,0.68,0.67,0.67,0.67,0.68,0.68,0.67,0.67,0.67,0.67,0.67,0.67,0.67,0.67,0.67,0.67,0.67,0.67,0.67,0.67,0.67,0.67,0.67,0.67,0.67,0.67,0.67,0.67,0.67,0.67,0.67,0.67,0.67,0.67,0.67,0.67,0.67,0.67,0.67,0.67,0.67,0.67,0.67,0.67,0.67,0.67,0.67,0.67,0.67,0.67,0.67,0.67,0.67,0.67,0.67,0.67,0.67,0.67,0.67,0.67,0.67,0.67,0.67,0.67,0.67,0.67,0.67,0.67,0.67,0.67,0.67,0.67,0.67,0.67,0.67,0.67,0.67,0.67,0.67,0.67,0.67,0.67,0.67,0.67,0.67,0.67,0.68,0.67,0.68,0.68,0.68,0.68,0.68,0.68,0.68,0.68,0.68,0.68,0.68,0.68,0.68,0.68,0.68,0.68,0.68,0.67,0.67,0.67,0.67,0.67,0.67,0.67,0.67,0.67,0.67,0.67,0.67,0.67,0.67,0.66,0.66,0.66,0.66,0.66,0.65,0.65,0.65,0.65,0.65,0.64,0.64,0.64,0.63,0.62,0.61,0.60,0.59,0.58,0.57,0.56,0.55,0.54,0.52,0.51,0.50,0.49,0.48,0.47,0.46,0.45,0.44,0.43,0.43,0.42,0.42,0.42,0.42,0.42,0.42,0.42,0.42,0.42,0.42,0.42,0.42,0.42,0.42,0.43,0.43,0.43,0.43,0.44,0.44,0.44,0.45,0.46,0.47,0.48,0.49,0.50,0.51,0.52,0.53,0.54,0.55,0.57,0.58,0.59,0.60,0.61,0.63,0.63,0.64,0.64,0.65,0.65,0.65,0.65,0.65,0.65,0.65,0.66,0.66,0.66,0.66,0.66,0.66,0.66,0.66,0.66,0.66,0.66,0.66,0.66,0.66,0.66,0.66,0.66,0.66,0.66,0.66,0.66,0.66,0.66,0.65,0.65,0.65,0.65,0.65,0.65,0.65,0.65,0.65,0.65,0.65,0.65,0.65,0.65,0.65,0.65,0.65,0.65,0.65,0.65,0.64,0.64,0.64,0.64,0.64,0.64,0.64,0.64,0.64,0.64,0.64,0.64,0.64,0.64,0.64,0.64,0.64,0.65,0.64,0.64,0.64,0.63,0.63,0.62,0.61,0.60,0.59,0.59,0.58,0.57,0.57,0.56,0.56,0.56,0.55,0.55,0.55,0.55,0.54,0.54,0.54,0.54,0.54,0.53,0.53,0.52,0.52,0.51,0.51,0.51,0.50,0.50,0.49,0.49,0.49,0.49,0.48,0.48,0.48,0.48,0.48,0.49,0.50,0.50,0.51,0.52,0.52,0.53,0.54,0.55,0.56,0.56,0.57,0.57,0.58,0.58,0.58,0.59,0.59,0.59,0.60,0.60,0.60,0.60,0.61,0.61,0.62,0.62,0.62,0.62,0.62,0.62,0.61,0.61,0.61,0.60,0.59,0.58,0.57,0.56,0.55,0.55,0.54,0.53,0.52,0.51,0.51,0.50,0.49,0.49,0.49,0.49,0.49,0.49,0.49,0.48,0.48,0.48,0.48,0.48,0.48,0.47,0.47,0.47,0.47,0.47,0.47,0.48,0.48,0.48,0.49,0.49,0.50,0.51,0.51,0.52,0.53,0.54,0.55,0.56,0.58,0.59,0.60,0.61,0.62,0.62,0.63,0.64,0.65,0.65,0.65,0.66,0.66,0.65,0.66,0.66,0.66,0.66,0.66,0.66,0.66,0.66,0.66,0.67,0.67,0.67,0.67,0.67,0.67,0.67,0.67,0.66,0.66,0.66,0.66,0.66,0.66,0.66,0.66,0.66,0.66,0.66,0.66,0.66,0.66,0.65,0.65,0.65,0.65,0.65,0.65,0.65,0.65,0.65,0.65,0.65,0.65,0.65,0.65,0.65,0.65,0.65,0.65,0.65,0.65,0.65,0.65,0.65,0.65,0.65,0.65,0.65,0.65,0.65,0.65,0.65,0.64,0.65,0.65,0.65,0.65,0.65,0.65,0.65,0.65,0.65,0.66,0.66,0.66,0.66,0.66,0.66,0.66,0.66,0.65,0.65,0.65,0.65,0.65,0.65,0.64,0.64,0.64,0.64,0.64,0.64,0.64,0.64,0.64,0.63,0.63,0.64,0.64,0.64,0.64,0.64,0.64,0.64,0.64,0.64,0.64,0.64,0.64,0.64,0.64,0.64,0.64,0.64,0.64,0.64,0.64,0.64,0.65,0.65,0.65,0.65,0.65,0.65,0.65,0.66,0.66,0.66,0.66,0.66,0.66,0.66,0.66,0.66,0.66,0.66,0.66,0.66,0.66,0.66,0.67,0.67,0.67,0.66,0.66,0.67,0.67,0.66,0.66,0.66,0.66,0.66,0.66,0.66,0.66,0.66,0.66,0.66,0.66,0.66,0.66,0.66,0.66,0.66,0.66,0.66,0.66,0.66,0.66,0.66,0.66,0.67,0.67,0.67,0.67,0.67,0.67,0.67,0.67,0.67,0.67,0.67,0.67,0.67,0.67,0.67,0.67,0.67,0.67,0.67,0.67,0.67,0.67,0.68,0.68,0.68,0.68,0.68,0.68,0.68,0.68,0.67,0.67,0.68,0.68,0.68,0.68,0.68,0.68,0.68,0.68,0.68,0.68,0.68,0.68,0.68,0.68,0.68,0.68,0.68,0.68,0.68,0.68,0.68,0.68,0.69,0.69,0.69,0.69,0.69,0.68,0.68,0.68,0.68,0.67,0.67,0.67,0.67,0.67,0.67,0.67,0.67,0.67,0.67,0.67,0.67,0.67,0.67,0.66,0.66,0.66,0.65,0.65,0.65,0.65,0.64,0.64,0.64,0.64,0.64,0.63,0.63,0.63,0.63,0.63,0.63,0.62,0.62,0.62,0.62,0.62,0.62,0.62,0.62,0.61,0.62,0.62,0.62,0.61,0.61,0.61,0.61,0.61,0.61,0.61,0.61,0.61,0.61,0.61,0.62,0.62,0.62,0.62,0.62,0.62,0.63,0.63,0.63,0.63,0.63,0.63,0.63,0.63,0.63,0.63,0.63,0.63,0.63,0.63,0.63,0.62,0.62,0.61,0.61,0.60,0.60,0.60,0.59,0.59,0.59,0.59,0.59,0.59,0.59,0.59,0.59,0.59,0.59,0.59,0.59,0.59,0.59,0.59,0.59,0.59,0.59,0.59,0.59,0.59,0.59,0.59,0.59,0.59,0.59,0.59,0.58,0.58,0.57,0.56,0.56,0.55,0.54,0.54,0.54,0.53,0.52,0.52,0.51,0.50,0.49,0.48,0.47,0.46,0.45,0.45,0.44,0.43,0.42,0.41,0.40,0.40,0.39,0.39,0.38,0.38,0.37,0.37,0.36,0.36,0.36,0.35,0.35,0.35,0.35,0.35,0.35,0.35,0.36,0.36,0.37,0.38,0.39,0.40,0.41,0.42,0.43,0.44,0.45,0.46,0.48,0.49,0.50,0.51,0.52,0.53,0.54,0.55,0.56,0.56,0.57,0.58,0.59,0.59,0.60,0.61,0.61,0.61,0.62,0.62,0.62,0.63,0.63,0.63,0.63,0.63,0.63,0.63,0.63,0.63,0.62,0.62,0.62,0.62,0.62,0.62,0.62,0.62,0.62,0.62,0.62,0.62,0.62,0.62,0.62,0.63,0.63,0.63,0.63,0.63,0.63,0.63,0.63,0.63,0.63,0.63,0.63,0.64,0.64,0.64,0.64,0.64,0.64,0.64,0.65,0.65,0.65,0.65,0.66,0.66,0.66,0.66,0.66,0.66,0.66,0.66,0.66,0.66,0.66,0.66,0.66,0.66,0.66,0.66,0.66,0.66,0.66,0.66,0.66,0.65,0.65,0.65,0.65,0.65,0.65,0.65,0.65,0.65,0.65,0.64,0.65,0.64,0.64,0.64,0.64,0.64,0.64,0.64,0.63,0.63,0.64,0.64
P0C7Q6	0.55,0.54,0.54,0.54,0.55,0.55,0.55,0.56,0.56,0.56,0.56,0.56,0.56,0.55,0.54,0.53,0.52,0.51,0.50,0.49,0.48,0.47,0.45,0.44,0.43,0.42,0.41,0.40,0.39,0.37,0.36,0.35,0.34,0.33,0.31,0.30,0.29,0.28,0.27,0.26,0.25,0.24,0.24,0.23,0.22,0.20,0.19,0.18,0.17,0.15,0.14,0.13,0.11,0.11,0.10,0.10,0.10,0.09,0.09,0.09,0.09,0.09,0.09,0.09,0.08,0.08,0.08,0.08,0.08,0.08,0.08,0.08,0.09,0.09,0.09,0.09,0.09,0.09,0.09,0.09,0.09,0.09,0.09,0.08,0.08,0.08,0.08,0.08,0.07,0.07,0.07,0.07,0.07,0.07,0.07,0.07,0.07,0.07,0.07,0.07,0.07,0.07,0.07,0.07,0.07,0.07,0.07,0.07,0.08,0.08,0.08,0.08,0.07,0.07,0.07,0.07,0.07,0.07,0.07,0.07,0.08,0.08,0.08,0.08,0.09,0.09,0.09,0.10,0.10,0.11,0.12,0.12,0.13,0.14,0.14,0.15,0.15,0.15,0.16,0.16,0.16,0.16,0.17,0.17,0.17,0.17,0.17,0.17,0.17,0.17,0.17,0.17,0.17,0.18,0.18,0.18,0.19,0.19,0.20,0.20,0.21,0.22,0.22,0.22,0.22,0.22,0.22,0.21,0.21,0.21,0.20,0.20,0.19,0.18,0.18,0.17,0.17,0.16,0.16,0.16,0.15,0.15,0.15,0.15,0.15,0.14,0.14,0.14,0.14,0.14,0.14,0.14,0.14,0.13,0.13,0.13,0.13,0.12,0.12,0.11,0.10,0.09,0.09,0.08,0.08,0.07,0.07,0.07,0.07,0.07,0.06,0.06,0.06,0.06,0.06,0.07,0.07,0.07,0.07,0.07,0.07,0.07,0.08,0.08,0.08,0.08,0.09,0.09,0.09,0.09,0.09,0.09,0.09,0.09,0.09,0.09,0.09,0.09,0.08,0.08,0.08,0.08,0.08,0.08,0.08,0.08,0.08,0.08,0.08,0.09,0.09,0.09,0.09,0.09,0.09,0.09,0.09,0.09,0.10,0.10,0.10,0.10,0.10,0.11,0.11,0.10,0.10,0.10,0.10,0.10,0.10,0.10,0.10,0.10,0.10,0.10,0.11,0.11,0.11,0.11,0.11,0.12,0.12,0.13,0.13,0.13,0.13,0.14,0.14,0.14,0.14,0.14,0.14,0.15,0.15,0.15,0.15,0.15,0.15,0.15,0.15,0.15,0.15,0.15,0.15,0.15,0.16,0.16,0.16,0.17,0.17,0.18,0.18,0.19,0.20,0.21,0.22,0.23,0.23,0.23,0.24,0.24,0.24,0.24,0.24,0.24,0.25,0.25,0.25,0.26,0.26,0.27,0.27,0.28,0.28,0.29,0.30,0.30
Q9NQC3	0.59,0.59,0.59,0.59,0.59,0.59,0.59,0.59,0.59,0.59,0.59,0.59,0.59,0.59,0.59,0.59,0.59,0.59,0.59,0.59,0.59,0.59,0.59,0.59,0.59,0.59,0.59,0.59,0.59,0.59,0.59,0.59,0.59,0.59,0.59,0.59,0.59,0.59,0.58,0.58,0.58,0.58,0.58,0.58,0.58,0.59,0.59,0.58,0.58,0.58,0.59,0.58,0.59,0.59,0.59,0.59,0.59,0.59,0.60,0.60,0.60,0.60,0.60,0.61,0.61,0.61,0.61,0.61,0.62,0.62,0.62,0.62,0.62,0.62,0.62,0.62,0.62,0.62,0.62,0.62,0.62,0.62,0.62,0.62,0.62,0.62,0.62,0.62,0.62,0.63,0.63,0.62,0.62,0.62,0.62,0.62,0.62,0.62,0.62,0.62,0.62,0.62,0.62,0.62,0.62,0.62,0.62,0.62,0.62,0.62,0.62,0.62,0.62,0.62,0.62,0.62,0.62,0.62,0.62,0.62,0.62,0.62,0.62,0.62,0.61,0.61,0.61,0.60,0.60,0.60,0.60,0.60,0.60,0.60,0.60,0.60,0.60,0.60,0.61,0.61,0.61,0.61,0.61,0.61,0.60,0.60,0.60,0.60,0.60,0.60,0.60,0.60,0.60,0.60,0.60,0.60,0.60,0.60,0.60,0.60,0.60,0.60,0.59,0.59,0.59,0.60,0.60,0.60,0.61,0.61,0.61,0.61,0.61,0.61,0.61,0.61,0.61,0.61,0.61,0.60,0.60,0.61,0.61,0.61,0.61,0.61,0.62,0.62,0.62,0.62,0.62,0.62,0.62,0.62,0.62,0.62,0.63,0.63,0.63,0.63,0.64,0.64,0.64,0.64,0.64,0.65,0.65,0.66,0.66,0.66,0.65,0.65,0.65,0.65,0.65,0.65,0.65,0.65,0.66,0.66,0.66,0.66,0.66,0.66,0.66,0.66,0.66,0.66,0.66,0.66,0.66,0.66,0.66,0.66,0.66,0.67,0.67,0.67,0.67,0.66,0.66,0.66,0.66,0.66,0.66,0.66,0.66,0.66,0.66,0.66,0.66,0.66,0.66,0.66,0.66,0.67,0.66,0.66,0.66,0.66,0.66,0.66,0.66,0.66,0.66,0.66,0.65,0.65,0.65,0.66,0.65,0.65,0.65,0.65,0.65,0.65,0.65,0.65,0.65,0.65,0.65,0.65,0.65,0.65,0.65,0.65,0.65,0.65,0.65,0.65,0.65,0.65,0.65,0.65,0.65,0.65,0.65,0.65,0.65,0.65,0.65,0.65,0.65,0.65,0.65,0.65,0.65,0.65,0.65,0.65,0.65,0.65,0.65,0.65,0.65,0.65,0.65,0.65,0.65,0.65,0.65,0.65,0.65,0.65,0.65,0.66,0.66,0.65,0.66,0.66,0.66,0.66,0.66,0.66,0.66,0.67,0.67,0.67,0.67,0.67,0.67,0.67,0.67,0.67,0.67,0.67,0.67,0.67,0.67,0.67,0.67,0.67,0.68,0.68,0.68,0.68,0.68,0.68,0.68,0.68,0.68,0.68,0.68,0.68,0.67,0.67,0.67,0.67,0.67,0.67,0.67,0.67,0.67,0.66,0.66,0.66,0.66,0.66,0.66,0.67,0.66,0.67,0.67,0.67,0.67,0.67,0.67,0.67,0.67,0.67,0.67,0.67,0.67,0.67,0.67,0.67,0.67,0.67,0.67,0.67,0.67,0.67,0.67,0.67,0.67,0.68,0.68,0.68,0.68,0.68,0.68,0.68,0.68,0.68,0.68,0.68,0.68,0.67,0.67,0.67,0.67,0.66,0.66,0.66,0.66,0.66,0.66,0.66,0.66,0.66,0.65,0.65,0.65,0.65,0.65,0.65,0.64,0.64,0.64,0.64,0.64,0.64,0.64,0.64,0.63,0.63,0.63,0.63,0.63,0.63,0.63,0.63,0.63,0.64,0.64,0.64,0.64,0.64,0.64,0.64,0.64,0.64,0.64,0.64,0.64,0.64,0.64,0.64,0.64,0.64,0.64,0.64,0.64,0.64,0.64,0.63,0.63,0.63,0.63,0.63,0.63,0.63,0.62,0.62,0.62,0.62,0.62,0.62,0.62,0.62,0.62,0.62,0.62,0.62,0.62,0.62,0.62,0.62,0.62,0.62,0.62,0.62,0.62,0.62,0.62,0.62,0.62,0.62,0.62,0.62,0.62,0.63,0.63,0.63,0.63,0.64,0.64,0.64,0.65,0.65,0.65,0.65,0.66,0.66,0.66,0.66,0.66,0.66,0.66,0.66,0.66,0.66,0.66,0.65,0.65,0.65,0.65,0.65,0.65,0.65,0.65,0.65,0.64,0.64,0.64,0.64,0.64,0.64,0.64,0.64,0.64,0.63,0.63,0.63,0.63,0.63,0.63,0.63,0.62,0.62,0.62,0.62,0.62,0.62,0.62,0.63,0.63,0.63,0.63,0.63,0.63,0.63,0.63,0.63,0.63,0.64,0.64,0.64,0.64,0.64,0.64,0.64,0.65,0.65,0.65,0.65,0.65,0.65,0.65,0.65,0.65,0.65,0.65,0.65,0.65,0.65,0.65,0.65,0.65,0.65,0.65,0.66,0.66,0.66,0.66,0.66,0.65,0.65,0.65,0.65,0.65,0.65,0.65,0.65,0.65,0.65,0.65,0.65,0.65,0.65,0.65,0.65,0.66,0.65,0.65,0.65,0.66,0.66,0.66,0.66,0.66,0.67,0.67,0.67,0.67,0.67,0.67,0.67,0.67,0.67,0.67,0.66,0.66,0.66,0.66,0.66,0.66,0.65,0.66,0.65,0.65,0.65,0.65,0.65,0.65,0.65,0.65,0.65,0.65,0.65,0.65,0.65,0.65,0.65,0.65,0.65,0.65,0.65,0.65,0.65,0.65,0.64,0.64,0.64,0.64,0.64,0.64,0.63,0.64,0.63,0.63,0.63,0.63,0.63,0.63,0.63,0.64,0.64,0.64,0.64,0.64,0.64,0.64,0.64,0.64,0.64,0.63,0.63,0.63,0.63,0.63,0.63,0.63,0.64,0.64,0.64,0.64,0.63,0.63,0.63,0.63,0.64,0.64,0.64,0.64,0.64,0.65,0.65,0.65,0.65,0.66,0.66,0.66,0.66,0.66,0.66,0.65,0.65,0.65,0.65,0.64,0.64,0.64,0.64,0.64,0.64,0.64,0.64,0.64,0.65,0.65,0.65,0.65,0.65,0.65,0.65,0.65,0.65,0.65,0.65,0.65,0.65,0.65,0.65,0.65,0.65,0.65,0.65,0.65,0.65,0.65,0.65,0.65,0.66,0.66,0.66,0.66,0.67,0.67,0.67,0.67,0.67,0.67,0.68,0.68,0.68,0.68,0.67,0.67,0.67,0.67,0.67,0.67,0.67,0.67,0.67,0.67,0.67,0.67,0.67,0.67,0.67,0.67,0.67,0.67,0.67,0.67,0.67,0.67,0.67,0.67,0.67,0.67,0.66,0.66,0.66,0.66,0.65,0.65,0.65,0.65,0.65,0.65,0.65,0.65,0.65,0.66,0.66,0.66,0.66,0.66,0.66,0.66,0.66,0.66,0.66,0.66,0.66,0.66,0.66,0.66,0.66,0.66,0.65,0.65,0.65,0.65,0.65,0.65,0.65,0.65,0.65,0.65,0.65,0.65,0.65,0.65,0.65,0.65,0.65,0.65,0.65,0.65,0.65,0.65,0.65,0.64,0.64,0.65,0.64,0.64,0.64,0.64,0.64,0.64,0.64,0.64,0.64,0.65,0.64,0.64,0.64,0.65,0.65,0.65,0.65,0.65,0.65,0.65,0.65,0.65,0.65,0.65,0.65,0.66,0.66,0.66,0.66,0.66,0.66,0.66,0.67,0.67,0.67,0.67,0.67,0.67,0.67,0.67,0.67,0.68,0.68,0.68,0.68,0.68,0.68,0.68,0.68,0.68,0.68,0.68,0.68,0.68,0.68,0.68,0.68,0.68,0.68,0.68,0.68,0.68,0.68,0.68,0.68,0.68,0.68,0.68,0.68,0.69,0.69,0.69,0.68,0.68,0.68,0.68,0.68,0.68,0.68,0.68,0.68,0.67,0.67,0.67,0.67,0.66,0.66,0.66,0.66,0.66,0.65,0.65,0.65,0.65,0.65,0.65,0.65,0.65,0.65,0.65,0.65,0.65,0.64,0.64,0.64,0.64,0.64,0.64,0.64,0.63,0.63,0.63,0.62,0.62,0.62,0.61,0.61,0.61,0.60,0.60,0.60,0.59,0.58,0.58,0.57,0.56,0.55,0.54,0.53,0.52,0.51,0.50,0.49,0.48,0.47,0.46,0.45,0.44,0.42,0.41,0.40,0.39,0.38,0.37,0.36,0.35,0.34,0.33,0.32,0.31,0.31,0.30,0.30,0.29,0.29,0.29,0.29,0.28,0.28,0.27,0.27,0.26,0.26,0.26,0.26,0.26,0.25,0.26,0.26,0.26,0.26,0.26,0.26,0.26,0.26,0.26,0.26,0.26,0.26,0.26,0.27,0.27,0.27,0.27,0.27,0.27,0.28,0.28,0.29,0.29,0.29,0.30,0.30,0.30,0.30,0.30,0.30,0.31,0.31,0.31,0.32,0.32,0.33,0.33,0.34,0.34,0.35,0.35,0.36,0.36,0.37,0.37,0.38,0.38,0.39,0.39,0.39,0.40,0.40,0.40,0.41,0.41,0.42,0.42,0.42,0.42,0.42,0.42,0.42,0.42,0.41,0.41,0.41,0.41,0.41,0.41,0.41,0.40,0.40,0.40,0.39,0.38,0.38,0.37,0.37,0.36,0.36,0.35,0.35,0.35,0.34,0.34,0.34,0.34,0.34,0.34,0.34,0.34,0.34,0.34,0.34,0.33,0.33,0.32,0.32,0.32,0.31,0.31,0.30,0.30,0.30,0.29,0.29,0.29,0.28,0.28,0.27,0.27,0.27,0.26,0.26,0.26,0.26,0.26,0.25,0.25,0.25,0.25,0.24,0.24,0.23,0.23,0.22,0.21,0.21,0.20,0.19,0.18,0.18,0.17,0.17,0.17,0.16,0.16,0.17,0.17,0.18,0.18,0.19,0.20,0.21,0.21,0.22,0.22,0.22,0.22,0.23,0.23,0.23,0.23,0.23,0.23,0.23,0.23,0.24,0.24,0.24,0.25,0.25,0.26,0.26,0.27,0.28
Q8TBP6	0.37,0.36,0.34,0.33,0.32,0.31,0.30,0.30,0.29,0.28,0.28,0.27,0.27,0.26,0.26,0.26,0.26,0.26,0.26,0.26,0.26,0.25,0.24,0.24,0.23,0.23,0.22,0.21,0.21,0.21,0.21,0.21,0.22,0.23,0.24,0.25,0.26,0.27,0.29,0.30,0.31,0.33,0.34,0.35,0.36,0.37,0.38,0.40,0.41,0.42,0.43,0.44,0.46,0.47,0.48,0.49,0.50,0.51,0.52,0.53,0.53,0.53,0.53,0.53,0.53,0.52,0.52,0.51,0.50,0.50,0.49,0.48,0.47,0.46,0.45,0.44,0.43,0.43,0.42,0.41,0.39,0.39,0.37,0.36,0.36,0.35,0.34,0.34,0.33,0.32,0.31,0.30,0.29,0.28,0.27,0.25,0.24,0.23,0.22,0.21,0.20,0.19,0.18,0.17,0.17,0.17,0.16,0.16,0.16,0.16,0.16,0.15,0.15,0.15,0.15,0.15,0.15,0.15,0.15,0.15,0.16,0.15,0.15,0.15,0.15,0.14,0.14,0.13,0.13,0.12,0.12,0.12,0.11,0.11,0.11,0.11,0.11,0.11,0.11,0.11,0.11,0.11,0.11,0.12,0.12,0.12,0.13,0.14,0.14,0.15,0.16,0.16,0.17,0.18,0.18,0.19,0.19,0.19,0.19,0.18,0.18,0.18,0.18,0.18,0.18,0.18,0.18,0.19,0.19,0.19,0.19,0.19,0.20,0.20,0.20,0.20,0.21,0.21,0.22,0.22,0.22,0.22,0.22,0.22,0.22,0.22,0.21,0.21,0.20,0.20,0.19,0.18,0.17,0.16,0.15,0.15,0.14,0.14,0.14,0.14,0.13,0.13,0.13,0.13,0.13,0.13,0.13,0.13,0.13,0.13,0.13,0.13,0.13,0.13,0.12,0.12,0.12,0.12,0.11,0.11,0.10,0.10,0.10,0.09,0.09,0.09,0.09,0.09,0.09,0.09,0.09,0.09,0.09,0.09,0.09,0.09,0.10,0.10,0.11,0.11,0.12,0.12,0.13,0.14,0.14,0.15,0.16,0.17,0.17,0.18,0.19,0.19,0.20,0.20,0.21,0.22,0.23,0.24,0.25,0.26,0.27,0.27,0.28,0.28,0.29,0.29,0.29,0.30,0.30,0.30,0.30,0.30,0.30,0.31,0.31,0.31,0.31,0.30,0.30,0.30,0.30,0.30,0.30,0.29,0.29,0.29,0.28,0.27,0.27,0.26,0.25,0.25,0.24,0.23,0.22,0.21,0.20,0.19,0.18,0.18,0.17,0.16,0.15,0.15,0.15,0.15,0.14,0.14,0.14,0.14,0.13,0.13,0.13,0.13,0.13,0.13,0.14,0.14,0.14,0.14,0.14,0.13,0.13,0.13,0.13,0.12,0.12,0.12,0.12,0.12,0.12,0.12,0.12,0.12,0.12,0.12,0.12,0.13
Q96T51	0.58,0.58,0.58,0.58,0.58,0.58,0.59,0.59,0.59,0.60,0.60,0.60,0.60,0.60,0.61,0.61,0.61,0.61,0.61,0.61,0.61,0.61,0.62,0.62,0.62,0.62,0.63,0.63,0.63,0.64,0.64,0.64,0.64,0.65,0.65,0.65,0.65,0.66,0.66,0.66,0.66,0.66,0.67,0.67,0.66,0.66,0.66,0.66,0.65,0.65,0.65,0.65,0.64,0.64,0.64,0.64,0.64,0.64,0.63,0.63,0.63,0.63,0.63,0.63,0.63,0.63,0.63,0.63,0.62,0.62,0.62,0.62,0.62,0.62,0.62,0.62,0.62,0.61,0.61,0.60,0.60,0.60,0.59,0.59,0.58,0.57,0.56,0.56,0.55,0.54,0.53,0.52,0.50,0.49,0.48,0.47,0.45,0.44,0.43,0.41,0.40,0.39,0.37,0.36,0.35,0.33,0.32,0.31,0.30,0.29,0.27,0.26,0.25,0.23,0.22,0.21,0.20,0.18,0.18,0.17,0.16,0.15,0.14,0.13,0.12,0.12,0.11,0.11,0.11,0.10,0.10,0.10,0.10,0.10,0.10,0.10,0.10,0.10,0.10,0.10,0.10,0.11,0.12,0.13,0.14,0.15,0.16,0.17,0.18,0.19,0.20,0.20,0.20,0.20,0.20,0.20,0.20,0.20,0.20,0.19,0.19,0.19,0.19,0.19,0.19,0.19,0.19,0.19,0.20,0.20,0.20,0.20,0.20,0.20,0.20,0.21,0.21,0.21,0.22,0.22,0.22,0.22,0.22,0.21,0.20,0.19,0.18,0.17,0.16,0.15,0.14,0.13,0.12,0.12,0.12,0.12,0.12,0.12,0.12,0.12,0.12,0.12,0.11,0.11,0.11,0.11,0.11,0.11,0.10,0.10,0.10,0.10,0.10,0.10,0.10,0.10,0.10,0.09,0.09,0.09,0.08,0.08,0.08,0.08,0.07,0.07,0.07,0.07,0.07,0.07,0.07,0.07,0.07,0.07,0.07,0.07,0.07,0.07,0.07,0.07,0.07,0.07,0.07,0.07,0.07,0.08,0.08,0.09,0.09,0.10,0.11,0.11,0.12,0.12,0.12,0.13,0.14,0.14,0.15,0.16,0.16,0.17,0.17,0.18,0.18,0.19,0.20,0.22,0.23,0.24,0.26,0.27,0.29,0.30,0.32,0.33,0.35,0.36,0.37,0.38,0.39,0.41,0.42,0.42,0.43,0.44,0.45,0.45,0.46,0.46,0.46,0.45,0.45,0.46,0.46,0.46,0.46,0.45,0.45,0.44,0.44,0.44,0.43,0.43,0.43,0.42,0.41,0.41,0.39,0.38,0.37,0.35,0.34,0.33,0.31,0.30,0.29,0.27,0.26,0.25,0.24,0.22,0.21,0.20,0.19,0.18,0.17,0.16,0.15,0.14,0.14,0.13,0.12,0.12,0.11,0.11,0.10,0.10,0.09,0.09,0.09,0.08,0.08,0.08,0.08,0.07,0.07,0.07,0.07,0.07,0.07,0.07,0.07,0.07,0.07,0.07,0.07,0.07,0.07,0.07,0.07,0.07,0.07,0.08,0.08,0.08,0.08,0.08,0.08,0.08,0.09,0.09,0.09,0.09,0.09,0.10,0.10,0.10,0.10,0.10,0.10,0.10,0.10,0.10,0.10,0.10,0.10,0.10,0.10,0.10,0.10,0.10,0.10,0.10,0.10,0.10,0.10,0.10,0.10,0.10,0.09,0.09,0.09,0.09,0.09,0.09,0.09,0.09,0.08,0.08,0.08,0.08,0.08,0.08,0.07,0.07,0.07,0.07,0.07,0.07,0.07,0.06,0.06,0.06,0.06,0.06,0.06,0.06,0.06,0.06,0.06,0.06,0.06,0.06,0.06,0.06,0.06,0.06,0.06,0.06,0.06,0.06,0.06,0.06,0.06,0.06,0.06,0.06,0.06,0.06,0.06,0.06,0.06,0.06,0.06,0.06,0.06,0.07,0.07,0.07,0.07,0.07,0.07,0.07,0.07,0.07,0.07,0.07,0.07,0.07,0.07,0.08,0.08,0.08,0.08,0.08,0.08,0.08,0.08,0.08,0.08,0.08,0.09,0.09,0.09,0.09,0.09,0.09,0.09,0.09,0.09,0.10,0.10,0.10,0.10,0.10,0.10,0.11,0.11,0.11,0.11,0.11,0.11,0.12,0.12,0.12,0.12,0.13,0.13,0.13,0.13,0.13,0.14,0.14,0.14,0.14,0.14,0.15,0.15,0.15,0.15,0.15,0.15,0.16,0.16,0.16,0.16,0.16,0.16,0.17,0.17,0.17,0.17,0.17,0.17,0.17,0.17,0.18,0.18,0.18,0.18,0.18,0.18,0.18,0.18,0.18,0.18,0.19,0.19,0.19,0.19,0.19,0.19,0.19,0.19,0.19,0.19,0.20,0.20,0.20,0.20,0.20,0.20,0.21,0.21,0.21,0.21,0.21,0.22,0.22,0.22,0.22,0.22,0.22,0.22,0.23,0.23,0.23,0.23,0.23,0.24,0.24,0.24,0.25,0.25,0.26,0.26,0.27,0.27,0.28,0.29,0.29,0.30,0.31,0.32,0.33,0.34,0.34,0.35,0.36,0.37,0.38,0.39,0.40,0.41,0.41,0.42,0.43,0.44,0.45,0.46,0.46,0.47,0.48,0.49,0.50,0.51,0.51,0.51,0.51,0.51,0.51,0.51,0.50,0.50,0.50,0.49,0.48,0.47,0.46,0.46,0.45,0.44,0.43,0.42,0.41,0.40,0.39,0.38,0.37,0.36,0.34,0.33,0.32,0.30,0.29,0.28,0.27,0.26,0.25,0.24,0.22,0.21,0.20,0.18,0.17,0.16,0.15,0.15,0.14,0.14,0.14,0.14,0.14,0.15,0.15,0.15,0.15,0.15,0.15,0.15,0.15,0.15,0.15,0.15,0.15,0.15,0.15,0.15,0.16,0.16,0.17,0.17,0.18,0.19,0.21,0.22,0.23,0.23,0.23,0.24,0.24,0.25,0.25,0.26,0.26,0.27,0.27,0.28,0.28,0.28,0.29,0.29,0.29,0.29,0.29,0.28,0.29
Q59EK9	0.56,0.54,0.52,0.51,0.49,0.47,0.46,0.44,0.43,0.42,0.40,0.39,0.38,0.37,0.36,0.35,0.34,0.34,0.33,0.32,0.31,0.30,0.28,0.27,0.26,0.24,0.23,0.22,0.20,0.19,0.18,0.16,0.15,0.14,0.13,0.11,0.10,0.09,0.08,0.07,0.07,0.06,0.06,0.06,0.05,0.05,0.05,0.05,0.05,0.05,0.05,0.05,0.06,0.06,0.06,0.07,0.08,0.10,0.11,0.12,0.13,0.15,0.16,0.17,0.19,0.20,0.21,0.22,0.23,0.24,0.24,0.24,0.25,0.24,0.24,0.24,0.24,0.24,0.24,0.24,0.24,0.24,0.24,0.24,0.24,0.25,0.25,0.24,0.25,0.25,0.25,0.25,0.25,0.25,0.25,0.24,0.24,0.23,0.22,0.21,0.20,0.19,0.18,0.17,0.16,0.14,0.13,0.12,0.10,0.09,0.08,0.08,0.08,0.08,0.07,0.07,0.07,0.07,0.07,0.07,0.07,0.07,0.07,0.07,0.07,0.07,0.07,0.07,0.07,0.07,0.07,0.06,0.06,0.06,0.06,0.06,0.06,0.06,0.05,0.05,0.05,0.05,0.04,0.04,0.04,0.04,0.04,0.04,0.04,0.04,0.04,0.04,0.04,0.04,0.04,0.04,0.04,0.04,0.04,0.04,0.04,0.04,0.04,0.04,0.04,0.05,0.05,0.06,0.07,0.08,0.08,0.09,0.10,0.10,0.11,0.12,0.12,0.12,0.12,0.13,0.13,0.13,0.13,0.13,0.14,0.14,0.15,0.16,0.18,0.19,0.20,0.21,0.22,0.23,0.24,0.25,0.26,0.28,0.29,0.30,0.31,0.32,0.33,0.35,0.36,0.37,0.38,0.39,0.39,0.40,0.41,0.41,0.42,0.43,0.43,0.44,0.44,0.45,0.46,0.47,0.48,0.49,0.49,0.50,0.50,0.50,0.50,0.49,0.48,0.47,0.46,0.45,0.44,0.43,0.42,0.42,0.41,0.40,0.39,0.38,0.37,0.36,0.35,0.34,0.33,0.32,0.31,0.30,0.29,0.27,0.26,0.25,0.24,0.22,0.21,0.20,0.19,0.17,0.16,0.15,0.14,0.13,0.12,0.11,0.10,0.09,0.09,0.09,0.09,0.08,0.08,0.08,0.08,0.08,0.08,0.07,0.07,0.07,0.07,0.06,0.06,0.06,0.06,0.05,0.05,0.05,0.05,0.04,0.04,0.04,0.04,0.04,0.04,0.04,0.04,0.04,0.04,0.04,0.04,0.04,0.04,0.05,0.06,0.06,0.08,0.09,0.10,0.12,0.13,0.15,0.16,0.18,0.20,0.21,0.23,0.24,0.26,0.28,0.29,0.31,0.32,0.34,0.35,0.37,0.38,0.40,0.42,0.43,0.45,0.46,0.48,0.50,0.51,0.53,0.55,0.56,0.58,0.59,0.61,0.62,0.64,0.65,0.66,0.67,0.68,0.69,0.69,0.69,0.69,0.70,0.70,0.70,0.70,0.70,0.70,0.70,0.70,0.70,0.71,0.71,0.71,0.71,0.72,0.72,0.72,0.72,0.72,0.72,0.72,0.73,0.73,0.73,0.73,0.73,0.73,0.73,0.73,0.73,0.73,0.73,0.73,0.73,0.73,0.73,0.72,0.72,0.72,0.72,0.72,0.72,0.72,0.72,0.72,0.71,0.71,0.71,0.70,0.70,0.70,0.69,0.69,0.69,0.68,0.68,0.68,0.68,0.68,0.67,0.67,0.67,0.67,0.67,0.67,0.67,0.67,0.67,0.67,0.66,0.66,0.66,0.66,0.66,0.65,0.65,0.65,0.65,0.65,0.65,0.65,0.65,0.65,0.65,0.65,0.65,0.65,0.65,0.65,0.65,0.65,0.65,0.66,0.66,0.66,0.67,0.67,0.67
Q9Y399	0.56,0.56,0.56,0.57,0.57,0.57,0.57,0.57,0.57,0.57,0.57,0.57,0.57,0.57,0.57,0.57,0.57,0.57,0.57,0.57,0.57,0.57,0.57,0.58,0.58,0.58,0.58,0.58,0.59,0.59,0.59,0.59,0.59,0.58,0.58,0.57,0.56,0.56,0.55,0.54,0.53,0.51,0.50,0.49,0.48,0.46,0.45,0.44,0.42,0.41,0.40,0.39,0.38,0.36,0.35,0.34,0.33,0.32,0.30,0.29,0.28,0.26,0.25,0.23,0.22,0.20,0.19,0.17,0.16,0.14,0.13,0.11,0.10,0.09,0.08,0.07,0.06,0.06,0.05,0.05,0.05,0.05,0.04,0.04,0.04,0.04,0.04,0.04,0.04,0.04,0.03,0.03,0.03,0.03,0.03,0.03,0.03,0.03,0.03,0.03,0.03,0.03,0.03,0.03,0.03,0.03,0.03,0.03,0.03,0.03,0.03,0.03,0.03,0.03,0.03,0.03,0.03,0.03,0.03,0.03,0.03,0.03,0.03,0.03,0.03,0.03,0.03,0.03,0.03,0.03,0.03,0.03,0.03,0.03,0.03,0.03,0.03,0.03,0.03,0.03,0.03,0.03,0.03,0.03,0.03,0.03,0.03,0.03,0.03,0.03,0.03,0.03,0.03,0.03,0.04,0.04,0.04,0.04,0.04,0.04,0.04,0.04,0.04,0.04,0.04,0.04,0.04,0.04,0.04,0.04,0.04,0.04,0.04,0.04,0.04,0.04,0.04,0.04,0.04,0.04,0.04,0.05,0.05,0.05,0.05,0.05,0.05,0.05,0.05,0.05,0.05,0.05,0.05,0.05,0.04,0.04,0.04,0.04,0.04,0.04,0.04,0.04,0.04,0.04,0.04,0.04,0.04,0.04,0.04,0.04,0.04,0.04,0.04,0.04,0.04,0.04,0.04,0.04,0.04,0.04,0.03,0.03,0.03,0.03,0.03,0.03,0.03,0.03,0.03,0.03,0.03,0.03,0.03,0.03,0.03,0.03,0.03,0.03,0.03,0.03,0.03,0.03,0.03,0.03,0.03,0.03,0.03,0.03,0.03,0.03,0.04,0.04,0.04,0.04,0.05,0.06,0.07,0.08,0.09,0.11,0.12,0.13,0.14,0.15,0.16,0.18,0.18,0.19,0.20,0.21,0.23,0.24,0.25,0.26,0.28,0.29,0.30,0.30,0.31,0.32,0.33,0.33,0.34,0.35,0.36,0.37,0.38,0.39,0.40,0.42,0.43,0.44,0.45,0.47,0.48,0.50
Q86SK9	0.64,0.63,0.63,0.63,0.63,0.62,0.62,0.62,0.63,0.63,0.63,0.64,0.64,0.64,0.64,0.64,0.63,0.63,0.63,0.63,0.62,0.61,0.60,0.59,0.58,0.56,0.54,0.53,0.51,0.50,0.48,0.46,0.45,0.43,0.42,0.40,0.39,0.37,0.36,0.35,0.33,0.32,0.31,0.29,0.28,0.26,0.25,0.24,0.22,0.21,0.19,0.17,0.15,0.14,0.12,0.11,0.09,0.08,0.07,0.05,0.04,0.03,0.03,0.02,0.02,0.02,0.02,0.02,0.02,0.02,0.02,0.02,0.02,0.02,0.02,0.02,0.02,0.02,0.02,0.02,0.02,0.02,0.02,0.02,0.02,0.02,0.02,0.02,0.02,0.02,0.02,0.02,0.02,0.02,0.02,0.02,0.02,0.02,0.02,0.02,0.02,0.02,0.02,0.02,0.02,0.02,0.02,0.02,0.02,0.02,0.02,0.02,0.02,0.02,0.02,0.02,0.02,0.02,0.02,0.02,0.02,0.02,0.02,0.02,0.02,0.02,0.02,0.02,0.02,0.02,0.02,0.02,0.02,0.02,0.02,0.02,0.02,0.02,0.02,0.02,0.02,0.02,0.02,0.03,0.03,0.03,0.03,0.03,0.03,0.03,0.03,0.03,0.03,0.03,0.03,0.03,0.03,0.03,0.03,0.03,0.03,0.03,0.03,0.03,0.03,0.03,0.03,0.03,0.03,0.03,0.03,0.03,0.03,0.03,0.03,0.02,0.02,0.02,0.02,0.02,0.02,0.02,0.02,0.02,0.02,0.02,0.02,0.02,0.02,0.02,0.02,0.02,0.02,0.02,0.02,0.02,0.02,0.02,0.02,0.02,0.02,0.02,0.02,0.02,0.02,0.02,0.02,0.02,0.02,0.02,0.02,0.02,0.02,0.02,0.02,0.02,0.02,0.02,0.02,0.02,0.02,0.02,0.02,0.02,0.02,0.02,0.02,0.02,0.02,0.02,0.02,0.02,0.02,0.02,0.03,0.03,0.03,0.03,0.03,0.03,0.03,0.04,0.04,0.04,0.05,0.05,0.05,0.06,0.06,0.06,0.06,0.06,0.06,0.06,0.06,0.06,0.06,0.06,0.06,0.06,0.06,0.06,0.06,0.06,0.06,0.07,0.07,0.07,0.08,0.09,0.09,0.09,0.09,0.10,0.10,0.10,0.10,0.10,0.10,0.09,0.09,0.09,0.09,0.08,0.08,0.08,0.07,0.07,0.07,0.06,0.06,0.06,0.06,0.06,0.06,0.06,0.06,0.06,0.06,0.06,0.06,0.06,0.06,0.06,0.06,0.06,0.06,0.06,0.05,0.05,0.05,0.04,0.04,0.04,0.04,0.04,0.04,0.04,0.04,0.04,0.04,0.04,0.04,0.04,0.04,0.04,0.05,0.05,0.05,0.05
Q8N1S5	0.09,0.08,0.08,0.08,0.08,0.08,0.08,0.08,0.08,0.08,0.08,0.08,0.08,0.09,0.09,0.10,0.10,0.10,0.10,0.10,0.10,0.09,0.09,0.08,0.08,0.08,0.08,0.08,0.07,0.07,0.07,0.07,0.07,0.07,0.07,0.07,0.08,0.08,0.08,0.08,0.08,0.08,0.08,0.08,0.08,0.09,0.09,0.09,0.09,0.10,0.10,0.11,0.11,0.11,0.11,0.11,0.11,0.10,0.10,0.10,0.10,0.10,0.10,0.10,0.10,0.10,0.10,0.10,0.10,0.10,0.10,0.10,0.10,0.10,0.10,0.10,0.11,0.11,0.11,0.12,0.12,0.13,0.14,0.15,0.16,0.18,0.19,0.20,0.21,0.22,0.22,0.23,0.24,0.24,0.25,0.26,0.27,0.28,0.30,0.31,0.32,0.34,0.35,0.37,0.38,0.40,0.41,0.43,0.44,0.46,0.48,0.49,0.51,0.52,0.54,0.55,0.57,0.58,0.59,0.60,0.61,0.62,0.63,0.63,0.64,0.64,0.64,0.65,0.65,0.66,0.66,0.66,0.66,0.67,0.67,0.67,0.68,0.68,0.68,0.68,0.69,0.69,0.69,0.69,0.69,0.69,0.69,0.70,0.70,0.69,0.69,0.69,0.69,0.69,0.68,0.68,0.68,0.68,0.68,0.68,0.68,0.68,0.68,0.68,0.68,0.68,0.68,0.67,0.67,0.66,0.65,0.64,0.63,0.62,0.61,0.59,0.58,0.57,0.56,0.54,0.53,0.52,0.50,0.49,0.47,0.46,0.44,0.43,0.41,0.40,0.38,0.37,0.35,0.34,0.32,0.31,0.30,0.29,0.27,0.26,0.25,0.23,0.22,0.21,0.19,0.18,0.17,0.15,0.14,0.13,0.13,0.12,0.12,0.11,0.10,0.10,0.09,0.09,0.08,0.08,0.08,0.07,0.07,0.07,0.07,0.07,0.07,0.08,0.08,0.08,0.08,0.08,0.08,0.09,0.09,0.09,0.09,0.09,0.09,0.09,0.09,0.09,0.09,0.08,0.08,0.08,0.08,0.08,0.08,0.08,0.08,0.08,0.08,0.08,0.08,0.08,0.08,0.08,0.08,0.08,0.08,0.08,0.08,0.08,0.08,0.09,0.09,0.09,0.09,0.09,0.09,0.09,0.09,0.09,0.08,0.08,0.08,0.08,0.08,0.08,0.08,0.08,0.07,0.07,0.08,0.07,0.07,0.07,0.08,0.08,0.08,0.08,0.08,0.08,0.08,0.09,0.09,0.09,0.09,0.09,0.09,0.09,0.09,0.09,0.09,0.08,0.08,0.08,0.07,0.07,0.07,0.06,0.06,0.06,0.06,0.06,0.06,0.07,0.07,0.07,0.08,0.08,0.08,0.09,0.09,0.09,0.09,0.09,0.09,0.09,0.09,0.09,0.09,0.09,0.08,0.08,0.08,0.08,0.08,0.07,0.07,0.08
Q8WU76	0.12,0.12,0.12,0.11,0.11,0.11,0.10,0.10,0.10,0.10,0.09,0.09,0.09,0.09,0.09,0.08,0.08,0.08,0.08,0.08,0.08,0.07,0.06,0.05,0.04,0.04,0.04,0.04,0.04,0.04,0.05,0.05,0.05,0.06,0.06,0.06,0.06,0.06,0.06,0.07,0.07,0.07,0.07,0.07,0.07,0.07,0.07,0.07,0.07,0.07,0.07,0.07,0.07,0.07,0.07,0.07,0.07,0.07,0.07,0.07,0.07,0.07,0.07,0.07,0.07,0.07,0.06,0.06,0.06,0.06,0.06,0.06,0.05,0.05,0.04,0.04,0.04,0.04,0.04,0.04,0.04,0.04,0.03,0.03,0.03,0.03,0.03,0.03,0.03,0.03,0.03,0.03,0.03,0.03,0.03,0.03,0.04,0.04,0.04,0.04,0.04,0.05,0.05,0.05,0.06,0.06,0.07,0.07,0.08,0.08,0.08,0.08,0.08,0.08,0.08,0.08,0.08,0.08,0.08,0.08,0.08,0.08,0.08,0.08,0.08,0.08,0.08,0.08,0.08,0.08,0.08,0.07,0.07,0.07,0.07,0.07,0.07,0.07,0.07,0.07,0.06,0.06,0.06,0.06,0.05,0.05,0.05,0.04,0.03,0.03,0.03,0.03,0.03,0.03,0.03,0.03,0.03,0.03,0.03,0.03,0.03,0.03,0.03,0.03,0.03,0.03,0.03,0.03,0.04,0.04,0.04,0.04,0.05,0.05,0.05,0.05,0.05,0.06,0.06,0.06,0.06,0.06,0.06,0.06,0.06,0.06,0.07,0.07,0.07,0.07,0.07,0.07,0.07,0.07,0.07,0.07,0.07,0.07,0.07,0.07,0.07,0.07,0.07,0.07,0.07,0.07,0.07,0.07,0.07,0.07,0.06,0.06,0.06,0.06,0.06,0.05,0.05,0.05,0.05,0.05,0.05,0.05,0.04,0.04,0.04,0.04,0.04,0.04,0.04,0.04,0.04,0.04,0.04,0.04,0.04,0.04,0.05,0.05,0.05,0.05,0.06,0.06,0.06,0.06,0.06,0.06,0.06,0.06,0.06,0.06,0.06,0.06,0.06,0.06,0.06,0.06,0.06,0.06,0.06,0.06,0.06,0.06,0.06,0.06,0.06,0.06,0.06,0.06,0.06,0.06,0.06,0.06,0.06,0.06,0.06,0.06,0.06,0.05,0.05,0.05,0.05,0.05,0.05,0.04,0.04,0.04,0.04,0.04,0.04,0.04,0.04,0.05,0.05,0.05,0.05,0.05,0.06,0.06,0.07,0.08,0.09,0.10,0.11,0.11,0.12,0.12,0.12,0.12,0.12,0.12,0.12,0.12,0.12,0.12,0.12,0.13,0.13,0.13,0.13,0.13,0.13,0.13,0.13,0.13,0.13,0.13,0.13,0.13,0.13,0.13,0.13,0.13,0.13,0.13,0.13,0.12,0.12,0.12,0.11,0.11,0.10,0.09,0.08,0.07,0.06,0.06,0.05,0.05,0.05,0.05,0.05,0.05,0.05,0.05,0.05,0.05,0.05,0.05,0.05,0.06,0.06,0.06,0.06,0.06,0.06,0.06,0.06,0.06,0.06,0.06,0.06,0.06,0.06,0.06,0.06,0.06,0.06,0.06,0.06,0.06,0.06,0.06,0.06,0.06,0.06,0.06,0.06,0.06,0.06,0.06,0.06,0.06,0.06,0.06,0.06,0.06,0.05,0.05,0.05,0.05,0.05,0.05,0.05,0.05,0.05,0.05,0.05,0.05,0.05,0.05,0.05,0.05,0.05,0.06,0.06,0.06,0.06,0.06,0.06,0.06,0.07,0.07,0.07,0.08,0.08,0.08,0.08,0.08,0.08,0.08,0.08,0.08,0.09,0.09,0.09,0.09,0.09,0.09,0.09,0.09,0.09,0.09,0.09,0.09,0.09,0.09,0.09,0.09,0.09,0.09,0.09,0.09,0.09,0.09,0.08,0.08,0.08,0.08,0.08,0.08,0.07,0.07,0.06,0.06,0.06,0.07,0.07,0.07,0.07,0.07,0.07,0.07,0.07,0.07,0.07,0.07,0.07,0.06,0.06,0.06,0.06,0.06,0.06,0.06,0.05,0.05,0.05,0.05,0.06,0.06,0.06,0.06,0.07,0.07,0.07,0.07,0.07,0.07,0.07,0.07,0.08,0.08,0.09,0.09,0.10,0.10,0.11,0.11,0.11,0.11,0.11,0.11,0.11,0.11,0.11,0.11,0.11,0.11,0.11,0.11,0.11,0.11,0.11,0.11,0.11,0.11,0.11,0.11,0.11,0.10,0.10,0.10,0.10,0.10,0.10,0.10,0.10,0.10,0.10,0.10,0.10,0.09,0.09,0.09,0.08,0.07,0.07,0.06,0.06,0.06,0.06,0.06,0.06,0.06,0.06,0.06,0.06,0.06,0.06,0.06,0.06,0.06,0.06,0.06,0.06,0.06,0.06,0.06,0.06,0.07,0.07,0.07,0.07,0.07,0.07,0.07,0.07,0.07,0.08,0.09,0.10,0.11,0.13,0.14,0.15,0.16,0.17,0.18,0.19,0.20,0.22,0.23,0.24,0.25,0.26,0.27,0.28,0.28,0.28,0.28,0.28,0.28,0.28,0.28,0.28,0.28,0.28,0.28,0.28,0.27,0.27,0.26,0.26,0.26,0.26,0.26,0.26,0.26,0.25,0.25,0.24,0.22,0.21,0.20,0.19,0.17,0.16,0.15,0.13,0.12,0.11,0.10,0.08,0.07,0.06,0.05,0.04,0.04,0.03,0.03,0.03,0.03,0.03,0.03,0.03,0.03,0.03,0.03,0.03,0.03,0.03,0.03,0.03,0.03,0.03,0.03,0.03,0.03,0.03,0.03,0.03,0.04,0.04,0.04,0.04,0.05,0.05,0.05,0.05,0.05,0.05,0.05,0.04,0.04,0.04,0.04,0.05,0.05,0.05,0.05,0.05,0.05,0.05,0.06
Q9UMX9	0.66,0.66,0.66,0.65,0.64,0.63,0.62,0.61,0.59,0.58,0.56,0.55,0.53,0.52,0.51,0.50,0.48,0.47,0.46,0.45,0.44,0.43,0.42,0.40,0.39,0.37,0.36,0.34,0.33,0.31,0.30,0.29,0.28,0.26,0.25,0.24,0.23,0.22,0.20,0.19,0.18,0.17,0.16,0.15,0.14,0.14,0.14,0.14,0.14,0.14,0.14,0.14,0.15,0.15,0.15,0.15,0.16,0.16,0.16,0.16,0.17,0.17,0.17,0.18,0.18,0.19,0.19,0.20,0.20,0.21,0.21,0.22,0.22,0.23,0.23,0.23,0.24,0.24,0.24,0.24,0.25,0.24,0.24,0.24,0.24,0.24,0.23,0.23,0.22,0.22,0.21,0.21,0.20,0.20,0.19,0.19,0.19,0.18,0.18,0.18,0.18,0.18,0.18,0.18,0.17,0.17,0.17,0.16,0.16,0.16,0.15,0.15,0.14,0.14,0.14,0.13,0.13,0.12,0.12,0.11,0.11,0.10,0.10,0.10,0.10,0.10,0.10,0.10,0.10,0.10,0.10,0.10,0.10,0.10,0.10,0.10,0.11,0.11,0.11,0.11,0.11,0.11,0.11,0.11,0.11,0.11,0.11,0.11,0.12,0.12,0.12,0.12,0.12,0.12,0.12,0.12,0.12,0.12,0.12,0.12,0.12,0.12,0.12,0.12,0.12,0.12,0.12,0.12,0.12,0.12,0.12,0.12,0.12,0.12,0.12,0.12,0.12,0.13,0.13,0.13,0.14,0.14,0.14,0.15,0.15,0.15,0.16,0.16,0.16,0.17,0.17,0.17,0.17,0.17,0.17,0.17,0.17,0.17,0.17,0.17,0.17,0.17,0.17,0.17,0.17,0.17,0.16,0.16,0.16,0.16,0.16,0.16,0.16,0.16,0.16,0.16,0.17,0.17,0.17,0.17,0.17,0.18,0.18,0.18,0.19,0.19,0.20,0.21,0.21,0.22,0.23,0.24,0.25,0.26,0.27,0.28,0.29,0.30,0.32,0.33,0.34,0.36,0.37,0.39,0.40,0.42,0.44,0.45,0.47,0.48,0.50,0.51,0.53,0.54,0.56,0.57,0.59,0.60,0.61,0.62,0.62,0.63,0.63,0.64,0.64,0.64,0.65,0.65,0.65,0.65,0.65,0.65,0.65,0.65,0.65,0.65,0.65,0.65,0.65,0.65,0.64,0.64,0.63,0.62,0.61,0.60,0.59,0.58,0.57,0.56,0.55,0.54,0.53,0.52,0.51,0.50,0.48,0.47,0.45,0.44,0.42,0.41,0.40,0.39,0.37,0.36,0.35,0.33,0.32,0.30,0.29,0.28,0.26,0.25,0.24,0.23,0.21,0.20,0.19,0.18,0.17,0.16,0.15,0.15,0.14,0.13,0.13,0.12,0.12,0.11,0.11,0.11,0.11,0.10,0.11,0.11,0.11,0.10,0.10,0.11,0.11,0.11,0.11,0.11,0.11,0.12,0.12,0.12,0.12,0.12,0.13,0.13,0.13,0.13,0.13,0.13,0.13,0.12,0.12,0.12,0.12,0.12,0.12,0.12,0.12,0.12,0.12,0.12,0.12,0.12,0.12,0.12,0.12,0.12,0.11,0.11,0.11,0.11,0.11,0.11,0.10,0.10,0.10,0.10,0.09,0.09,0.09,0.09,0.08,0.08,0.08,0.08,0.08,0.07,0.07,0.07,0.07,0.07,0.07,0.07,0.08,0.08,0.08,0.08,0.08,0.07,0.07,0.07,0.07,0.07,0.07,0.07,0.07,0.06,0.06,0.06,0.06,0.06,0.06,0.06,0.06,0.06,0.07,0.07,0.07,0.07,0.07,0.08,0.08,0.08,0.09,0.09,0.09,0.10,0.10,0.10,0.11,0.11,0.12,0.12,0.13,0.14,0.15,0.16,0.17,0.18,0.19,0.20,0.21,0.22,0.23,0.24,0.24,0.25,0.26,0.26,0.26,0.27,0.27,0.27,0.27,0.28,0.28,0.28,0.28,0.28,0.28,0.27,0.27,0.27,0.27,0.27,0.27,0.27,0.27,0.27,0.27,0.27,0.27,0.26,0.26,0.25,0.24,0.24,0.22,0.22,0.20,0.19,0.18,0.17,0.16,0.16,0.15,0.14,0.13,0.13,0.12,0.12,0.11,0.11,0.11,0.10,0.10,0.10,0.10,0.10,0.10,0.10,0.11,0.11,0.11,0.11,0.11,0.11,0.11,0.10,0.10,0.10,0.10,0.09,0.09,0.09,0.09,0.09,0.09,0.09,0.09,0.09,0.09,0.09
O75396	0.12,0.13,0.15,0.16,0.17,0.18,0.19,0.20,0.20,0.20,0.20,0.20,0.20,0.20,0.19,0.19,0.19,0.19,0.18,0.18,0.18,0.18,0.17,0.17,0.17,0.18,0.18,0.18,0.18,0.18,0.18,0.18,0.18,0.18,0.18,0.18,0.18,0.18,0.18,0.18,0.17,0.17,0.16,0.15,0.14,0.13,0.12,0.11,0.10,0.09,0.09,0.09,0.08,0.08,0.08,0.08,0.08,0.08,0.08,0.08,0.08,0.08,0.08,0.08,0.08,0.08,0.08,0.08,0.08,0.08,0.07,0.07,0.07,0.07,0.07,0.07,0.07,0.07,0.07,0.07,0.07,0.07,0.07,0.07,0.07,0.07,0.07,0.07,0.07,0.08,0.08,0.08,0.08,0.08,0.08,0.08,0.09,0.08,0.08,0.08,0.08,0.08,0.08,0.08,0.08,0.08,0.08,0.08,0.09,0.09,0.10,0.11,0.12,0.13,0.14,0.15,0.16,0.17,0.18,0.19,0.20,0.21,0.22,0.23,0.23,0.24,0.24,0.24,0.24,0.24,0.24,0.24,0.24,0.24,0.24,0.24,0.25,0.25,0.26,0.26,0.27,0.28,0.29,0.30,0.31,0.31,0.32,0.32,0.33,0.33,0.33,0.33,0.33,0.32,0.32,0.31,0.30,0.30,0.29,0.28,0.28,0.27,0.26,0.26,0.25,0.25,0.24,0.24,0.24,0.24,0.24,0.25,0.25,0.25,0.24,0.24,0.24,0.24,0.23,0.23,0.22,0.21,0.20,0.19,0.18,0.17,0.16,0.16,0.15,0.14,0.14,0.13,0.13,0.13,0.14,0.14,0.13,0.13,0.13,0.13,0.12,0.12,0.12,0.12,0.12,0.11,0.11,0.11,0.11,0.11,0.10,0.10,0.10,0.10,0.10
A0A286YF60	0.60,0.60,0.60,0.60,0.60,0.61,0.61,0.61,0.61,0.61,0.61,0.61,0.61,0.61,0.61,0.61,0.61,0.61,0.61,0.61,0.61,0.61,0.61,0.60,0.61,0.61,0.60,0.60,0.60,0.60,0.60,0.60,0.60,0.59,0.59,0.59,0.59,0.59,0.58,0.58,0.58,0.58,0.58,0.58,0.57,0.57,0.57,0.57,0.57,0.56,0.56,0.56,0.56,0.56,0.56,0.56,0.56,0.56,0.56,0.56,0.56,0.56,0.56,0.57,0.57,0.57,0.57,0.57,0.57,0.57,0.57,0.57,0.58,0.58,0.58,0.58,0.58,0.58,0.59,0.59,0.60,0.60,0.60,0.60,0.60,0.60,0.60,0.60,0.60,0.61,0.61,0.61,0.61,0.61,0.61,0.61,0.61,0.61,0.61,0.61
Q8WVN6	0.39,0.38,0.38,0.38,0.38,0.38,0.38,0.38,0.38,0.38,0.38,0.37,0.37,0.36,0.35,0.35,0.34,0.33,0.32,0.32,0.31,0.30,0.28,0.27,0.26,0.25,0.24,0.23,0.22,0.21,0.20,0.19,0.18,0.17,0.17,0.16,0.16,0.16,0.15,0.15,0.14,0.14,0.13,0.12,0.12,0.11,0.10,0.09,0.08,0.07,0.06,0.06,0.06,0.05,0.05,0.05,0.05,0.05,0.05,0.05,0.04,0.05,0.05,0.05,0.04,0.04,0.04,0.04,0.04,0.05,0.04,0.04,0.04,0.04,0.04,0.04,0.05,0.05,0.04,0.04,0.04,0.04,0.04,0.04,0.04,0.04,0.04,0.04,0.04,0.04,0.04,0.04,0.04,0.04,0.04,0.04,0.04,0.04,0.04,0.04,0.04,0.04,0.05,0.05,0.05,0.05,0.05,0.05,0.05,0.04,0.04,0.04,0.04,0.05,0.05,0.05,0.06,0.06,0.07,0.08,0.09,0.10,0.11,0.12,0.13,0.14,0.15,0.16,0.16,0.17,0.17,0.17,0.17,0.18,0.18,0.18,0.18,0.18,0.18,0.18,0.18,0.18,0.18,0.18,0.17,0.17,0.17,0.18,0.18,0.18,0.18,0.18,0.19,0.19,0.19,0.20,0.20,0.20,0.20,0.20,0.20,0.20,0.20,0.20,0.19,0.19,0.19,0.19,0.19,0.19,0.19,0.20,0.20,0.21,0.21,0.22,0.23,0.24,0.25,0.26,0.27,0.28,0.29,0.30,0.31,0.32,0.34,0.35,0.36,0.38,0.39,0.40,0.41,0.42,0.43,0.44,0.45,0.46,0.46,0.47,0.48,0.48,0.49,0.49,0.50,0.50,0.51,0.51,0.51,0.52,0.53,0.53,0.54,0.55,0.55,0.56,0.57,0.57,0.57,0.58,0.58,0.58,0.59,0.59,0.59,0.59,0.59,0.59,0.59,0.59,0.59,0.59,0.59,0.58,0.58,0.58,0.58,0.58,0.59,0.59,0.59,0.59,0.59,0.59,0.58,0.58,0.58,0.58
Q0VDG4	0.15,0.15,0.14,0.13,0.13,0.13,0.12,0.12,0.12,0.12,0.12,0.12,0.12,0.11,0.11,0.11,0.11,0.10,0.10,0.10,0.10,0.08,0.07,0.06,0.05,0.04,0.04,0.04,0.04,0.05,0.05,0.05,0.05,0.05,0.05,0.05,0.05,0.05,0.05,0.04,0.04,0.04,0.04,0.04,0.04,0.04,0.04,0.04,0.04,0.04,0.04,0.04,0.04,0.03,0.03,0.04,0.04,0.04,0.04,0.04,0.03,0.03,0.03,0.03,0.03,0.03,0.03,0.03,0.03,0.02,0.02,0.02,0.02,0.02,0.02,0.03,0.03,0.03,0.03,0.03,0.03,0.03,0.04,0.04,0.04,0.04,0.04,0.04,0.04,0.04,0.04,0.04,0.04,0.04,0.04,0.03,0.03,0.03,0.03,0.03,0.03,0.03,0.03,0.03,0.03,0.03,0.03,0.03,0.03,0.03,0.03,0.03,0.03,0.03,0.03,0.03,0.03,0.03,0.02,0.02,0.02,0.02,0.02,0.02,0.02,0.03,0.04,0.04,0.04,0.05,0.05,0.05,0.05,0.05,0.05,0.05,0.05,0.05,0.05,0.05,0.05,0.05,0.05,0.05,0.05,0.05,0.05,0.05,0.05,0.05,0.05,0.05,0.05,0.05,0.05,0.05,0.05,0.05,0.05,0.05,0.05,0.05,0.05,0.05,0.05,0.04,0.04,0.04,0.03,0.03,0.03,0.03,0.03,0.03,0.03,0.03,0.03,0.03,0.03,0.03,0.03,0.03,0.03,0.03,0.03,0.03,0.03,0.03,0.03,0.03,0.03,0.03,0.03,0.03,0.03,0.03,0.03,0.04,0.04,0.04,0.04,0.04,0.04,0.04,0.04,0.04,0.04,0.05,0.06,0.07,0.08,0.09,0.10,0.12,0.13,0.14,0.15,0.15,0.16,0.16,0.16,0.16,0.16,0.17,0.17,0.17,0.17,0.17,0.17,0.17,0.17,0.17,0.17,0.17,0.17,0.17,0.17,0.16,0.16,0.16,0.16,0.16,0.16,0.16,0.16,0.16,0.16,0.16,0.15,0.14,0.13,0.12,0.11,0.10,0.09,0.08,0.07,0.06,0.06,0.05,0.05,0.05,0.05,0.05,0.04,0.04,0.04,0.04,0.04,0.05,0.05,0.05,0.05,0.04,0.04,0.04,0.04,0.04,0.04,0.04,0.04,0.04,0.04,0.04,0.05,0.05,0.05,0.04,0.04,0.04,0.04,0.04,0.04,0.03,0.03,0.03,0.03,0.03,0.03,0.03,0.03,0.03,0.03,0.03,0.03,0.03,0.03,0.04,0.04,0.05,0.06,0.07,0.08,0.09,0.10,0.11,0.12,0.13,0.14,0.15,0.16,0.17,0.17,0.17,0.17,0.17,0.17,0.17,0.17,0.17,0.17,0.17,0.17,0.17,0.17,0.17,0.17,0.17,0.18,0.18,0.18,0.18,0.18,0.18,0.19,0.19,0.19,0.19,0.19,0.18,0.18,0.17,0.15,0.14,0.13,0.12,0.11,0.10,0.09,0.08,0.07,0.06,0.06,0.05,0.05,0.05,0.05,0.05,0.05,0.05,0.06,0.06,0.06,0.06,0.06,0.06,0.06,0.06,0.06,0.06,0.06,0.06,0.05,0.05,0.05,0.05,0.05,0.05,0.04,0.04,0.04,0.04,0.04,0.04,0.04,0.04,0.05,0.05,0.06,0.07,0.08,0.09,0.10,0.11,0.12,0.12,0.12,0.12,0.12,0.13,0.13,0.13,0.13,0.13,0.13,0.13,0.14,0.14,0.14,0.14,0.15,0.15,0.16,0.16
Q9NX18	0.48,0.48,0.48,0.48,0.48,0.48,0.48,0.48,0.48,0.47,0.47,0.47,0.47,0.47,0.46,0.46,0.46,0.45,0.45,0.44,0.44,0.43,0.43,0.42,0.42,0.42,0.41,0.41,0.40,0.40,0.39,0.39,0.38,0.37,0.36,0.35,0.34,0.33,0.32,0.31,0.30,0.29,0.28,0.27,0.26,0.25,0.24,0.23,0.22,0.21,0.20,0.19,0.18,0.17,0.16,0.15,0.15,0.14,0.13,0.13,0.12,0.12,0.11,0.11,0.10,0.09,0.08,0.08,0.07,0.06,0.06,0.06,0.05,0.05,0.05,0.05,0.05,0.05,0.05,0.04,0.04,0.04,0.04,0.04,0.04,0.04,0.04,0.04,0.04,0.04,0.04,0.04,0.05,0.05,0.05,0.05,0.05,0.05,0.05,0.05,0.04,0.04,0.04,0.04,0.04,0.04,0.04,0.04,0.04,0.04,0.04,0.04,0.04,0.04,0.04,0.04,0.04,0.04,0.04,0.04,0.04,0.04,0.04,0.04,0.04,0.04,0.04,0.04,0.04,0.04,0.04,0.04,0.04,0.04,0.04,0.04,0.04,0.04,0.04,0.04,0.04,0.05,0.05,0.05,0.06,0.07,0.07,0.07,0.07,0.07,0.07,0.07,0.07,0.07,0.07,0.08,0.08,0.08,0.08,0.08,0.09,0.09,0.09,0.09,0.10,0.10
Q5TF21	0.55,0.56,0.56,0.57,0.57,0.57,0.57,0.58,0.57,0.58,0.58,0.58,0.58,0.58,0.58,0.58,0.58,0.59,0.59,0.59,0.59,0.59,0.59,0.59,0.60,0.60,0.60,0.61,0.61,0.61,0.61,0.61,0.61,0.61,0.61,0.61,0.62,0.61,0.62,0.61,0.61,0.61,0.61,0.61,0.61,0.61,0.60,0.60,0.60,0.60,0.60,0.60,0.60,0.60,0.60,0.60,0.60,0.60,0.60,0.60,0.60,0.60,0.60,0.60,0.60,0.60,0.60,0.60,0.60,0.60,0.60,0.60,0.60,0.60,0.60,0.60,0.60,0.60,0.60,0.60,0.61,0.61,0.61,0.61,0.61,0.61,0.61,0.61,0.61,0.61,0.61,0.61,0.61,0.61,0.61,0.60,0.60,0.60,0.60,0.60,0.60,0.60,0.60,0.60,0.61,0.61,0.61,0.61,0.61,0.61,0.61,0.61,0.61,0.62,0.62,0.62,0.62,0.62,0.62,0.61,0.61,0.61,0.61,0.61,0.61,0.61,0.60,0.60,0.60,0.60,0.61,0.61,0.61,0.60,0.60,0.61,0.61,0.61,0.61,0.61,0.60,0.60,0.60,0.60,0.60,0.60,0.60,0.60,0.60,0.60,0.59,0.59,0.59,0.59,0.59,0.59,0.59,0.59,0.59,0.59,0.59,0.59,0.59,0.59,0.59,0.59,0.59,0.60,0.60,0.60,0.60,0.59,0.59,0.59,0.59,0.59,0.59,0.59,0.59,0.59,0.59,0.60,0.60,0.61,0.61,0.61,0.61,0.61,0.62,0.62,0.62,0.62,0.62,0.62,0.62,0.62,0.62,0.62,0.62,0.62,0.62,0.62,0.62,0.62,0.62,0.62,0.62,0.62,0.62,0.62,0.62,0.62,0.63,0.63,0.63,0.63,0.63,0.63,0.63,0.64,0.64,0.64,0.64,0.64,0.64,0.64,0.64,0.64,0.64,0.64,0.64,0.64,0.64,0.63,0.63,0.62,0.62,0.61,0.60,0.59,0.58,0.57,0.56,0.54,0.53,0.52,0.51,0.50,0.49,0.47,0.46,0.45,0.44,0.43,0.42,0.41,0.40,0.39,0.39,0.38,0.38,0.37,0.37,0.37,0.37,0.37,0.36,0.36,0.36,0.36,0.36,0.36,0.36,0.36,0.36,0.36,0.37,0.38,0.39,0.40,0.41,0.42,0.43,0.45,0.46,0.47,0.48,0.49,0.51,0.52,0.53,0.54,0.55,0.56,0.57,0.58,0.59,0.60,0.61,0.62,0.62,0.63,0.63,0.63,0.63,0.63,0.63,0.63,0.64,0.64,0.64,0.64,0.64,0.64,0.64,0.64,0.64,0.64,0.63,0.63,0.63,0.63,0.62,0.61,0.60,0.60,0.58,0.57,0.56,0.55,0.54,0.52,0.51,0.50,0.48,0.47,0.46,0.44,0.43,0.41,0.40,0.38,0.37,0.35,0.34,0.32,0.31,0.29,0.28,0.26,0.25,0.24,0.22,0.21,0.19,0.18,0.17,0.16,0.14,0.13,0.12,0.10,0.09,0.09,0.08,0.07,0.07,0.06,0.06,0.06,0.05,0.05,0.05,0.05,0.05,0.05,0.05,0.05,0.05,0.05,0.05,0.05,0.05,0.05,0.05,0.05,0.05,0.05,0.05,0.05,0.05,0.05,0.05,0.05,0.06,0.06,0.06,0.06,0.06,0.07,0.07,0.08,0.08,0.09,0.09,0.10,0.10,0.11,0.12,0.13,0.13,0.13,0.14,0.14,0.14,0.14,0.14,0.14,0.14,0.14,0.14,0.14,0.14,0.14,0.14,0.14,0.14,0.14,0.14,0.14,0.14,0.14,0.14,0.14,0.14,0.14,0.14,0.14,0.14,0.13,0.13,0.13,0.12,0.12,0.11,0.11,0.10,0.09,0.09,0.08,0.07,0.07,0.06,0.06,0.06,0.06,0.05,0.05,0.05,0.05,0.05,0.05,0.05,0.05,0.05,0.05,0.05,0.05,0.05,0.05,0.06,0.06,0.06,0.06,0.07,0.07,0.07,0.08,0.09,0.10,0.11,0.13,0.14,0.16,0.17,0.18,0.20,0.21,0.22,0.24,0.25,0.27,0.28,0.30,0.31,0.33,0.34,0.35,0.36,0.37,0.38,0.39,0.39,0.39,0.39,0.39,0.39,0.39,0.39,0.39,0.39,0.39,0.39,0.39,0.39,0.38,0.38,0.37,0.36,0.35,0.34,0.33,0.32,0.30,0.29,0.27,0.26,0.25,0.23,0.22,0.20,0.19,0.17,0.16,0.14,0.13,0.12,0.10,0.09,0.09,0.08,0.08,0.07,0.08,0.08,0.08,0.09,0.10,0.11,0.12,0.13,0.14,0.16,0.17,0.18,0.20,0.21,0.22,0.23,0.24,0.25,0.26,0.26,0.27,0.27,0.27,0.28,0.28,0.28,0.28,0.28,0.28,0.28,0.28,0.28,0.28,0.28,0.28,0.28,0.28,0.27,0.27,0.27,0.26,0.26,0.25,0.25,0.24,0.23,0.22,0.21,0.19,0.18,0.17,0.15,0.14,0.13,0.12,0.11,0.10,0.09,0.09,0.08,0.09,0.09,0.10,0.10,0.11,0.12,0.13,0.14,0.16,0.16,0.17,0.18,0.19,0.20,0.20,0.21,0.21,0.21,0.22,0.22,0.22,0.22,0.22,0.22,0.22,0.22,0.22,0.22,0.22,0.22,0.22,0.22,0.22,0.22,0.22,0.22,0.21,0.21,0.21,0.21,0.20,0.19,0.18,0.17,0.16,0.15,0.14,0.13,0.12,0.10,0.10,0.09,0.08,0.07,0.07,0.06,0.06,0.07,0.07,0.08,0.09,0.10,0.11,0.12,0.13,0.15,0.16,0.17,0.18,0.19,0.20,0.21,0.22,0.22,0.23,0.23,0.24,0.24,0.24,0.24,0.25,0.25,0.25,0.25,0.25,0.25,0.25,0.25,0.25,0.26,0.26,0.25,0.25,0.25,0.25,0.25,0.25,0.24,0.24,0.23,0.23,0.22,0.21,0.20,0.18,0.17,0.16,0.15,0.14,0.14,0.13,0.12,0.12,0.12,0.12,0.13,0.13,0.14,0.15,0.16,0.17,0.18,0.19,0.20,0.22,0.23,0.24,0.25,0.26,0.27,0.28,0.29,0.30,0.32,0.33,0.34,0.35,0.36,0.37,0.38,0.40,0.41,0.42,0.43,0.44,0.46,0.47,0.48,0.49,0.50,0.51,0.52,0.53,0.53,0.54,0.54,0.55,0.55,0.55,0.56,0.56,0.56,0.56,0.56,0.56,0.56,0.57,0.57,0.57,0.58,0.58,0.58,0.58,0.58,0.58,0.59,0.59,0.59,0.59,0.59,0.59,0.60,0.59,0.59,0.59,0.59,0.58,0.57,0.56,0.55,0.54,0.53,0.52,0.51,0.50,0.49,0.48,0.46,0.45,0.44,0.43,0.41,0.40,0.39,0.37,0.36,0.34,0.33,0.32,0.30,0.29,0.28,0.26,0.25,0.23,0.22,0.21,0.20,0.18,0.17,0.17,0.16,0.15,0.14,0.14,0.14,0.14,0.14,0.15,0.16,0.17,0.18,0.18,0.19,0.20,0.21,0.22,0.23,0.23,0.24,0.24,0.25,0.25,0.26,0.26,0.26,0.26,0.26,0.27,0.27,0.27,0.27,0.27,0.27,0.27,0.27,0.27,0.26,0.26,0.26,0.26,0.25,0.25,0.24,0.24,0.23,0.23,0.22,0.21,0.21,0.21,0.21,0.21,0.21,0.21,0.22,0.22,0.23,0.24,0.24,0.25,0.25,0.26,0.27,0.27,0.28,0.29,0.29,0.30,0.31,0.31,0.32,0.32,0.33,0.33,0.34,0.34,0.34,0.35,0.35,0.36,0.36,0.37,0.37,0.38,0.38,0.39,0.39,0.39,0.39,0.39,0.39,0.38,0.36,0.35,0.34,0.33,0.32,0.31,0.30,0.29,0.28,0.27,0.27,0.26,0.25,0.25,0.24,0.24,0.23,0.23,0.23,0.23,0.23,0.22,0.23,0.23,0.23,0.23,0.23,0.23,0.23,0.22,0.22
Q08AF3	0.12,0.12,0.11,0.11,0.11,0.11,0.11,0.10,0.10,0.10,0.10,0.10,0.10,0.10,0.10,0.10,0.10,0.09,0.09,0.09,0.09,0.08,0.08,0.07,0.07,0.07,0.07,0.07,0.06,0.06,0.06,0.05,0.05,0.05,0.05,0.05,0.05,0.05,0.05,0.05,0.05,0.05,0.05,0.05,0.05,0.05,0.05,0.05,0.05,0.05,0.05,0.05,0.05,0.05,0.05,0.05,0.06,0.06,0.06,0.06,0.06,0.06,0.06,0.06,0.06,0.06,0.06,0.06,0.07,0.07,0.07,0.07,0.07,0.07,0.07,0.07,0.07,0.07,0.07,0.07,0.07,0.07,0.07,0.08,0.08,0.09,0.09,0.09,0.09,0.09,0.09,0.09,0.09,0.09,0.09,0.09,0.08,0.08,0.08,0.08,0.08,0.08,0.08,0.08,0.08,0.08,0.08,0.08,0.08,0.08,0.08,0.08,0.08,0.08,0.08,0.08,0.08,0.08,0.08,0.09,0.09,0.10,0.11,0.12,0.13,0.14,0.15,0.16,0.17,0.19,0.20,0.22,0.23,0.25,0.26,0.28,0.29,0.31,0.32,0.34,0.35,0.36,0.37,0.37,0.38,0.39,0.39,0.39,0.40,0.40,0.40,0.40,0.40,0.40,0.40,0.40,0.40,0.40,0.40,0.40,0.40,0.40,0.39,0.38,0.37,0.36,0.34,0.33,0.32,0.30,0.29,0.28,0.26,0.25,0.24,0.22,0.21,0.19,0.18,0.17,0.16,0.15,0.14,0.13,0.13,0.12,0.12,0.12,0.11,0.11,0.11,0.11,0.11,0.11,0.10,0.10,0.10,0.10,0.10,0.10,0.10,0.10,0.10,0.10,0.10,0.10,0.10,0.09,0.09,0.09,0.09,0.09,0.09,0.09,0.09,0.09,0.09,0.09,0.09,0.09,0.09,0.09,0.09,0.09,0.09,0.09,0.09,0.09,0.09,0.09,0.09,0.09,0.09,0.09,0.09,0.09,0.09,0.09,0.09,0.09,0.09,0.09,0.09,0.09,0.09,0.09,0.10,0.10,0.10,0.10,0.10,0.10,0.10,0.10,0.10,0.10,0.10,0.10,0.10,0.09,0.09,0.09,0.09,0.09,0.09,0.08,0.08,0.08,0.08,0.08,0.08,0.08,0.08,0.08,0.08,0.08,0.07,0.07,0.07,0.07,0.07,0.07,0.07,0.07,0.07,0.07,0.07,0.07,0.07,0.06,0.06,0.06,0.06,0.06,0.06,0.06,0.06,0.06,0.06,0.06,0.06,0.06,0.06,0.06,0.06,0.06,0.06,0.05,0.05,0.05,0.05,0.05,0.05,0.05,0.06,0.06,0.06,0.06,0.07,0.07,0.08,0.08,0.08,0.09,0.09,0.09,0.10,0.10,0.10,0.10,0.10,0.10,0.11,0.11,0.11,0.11,0.11,0.11,0.10,0.10,0.10,0.11,0.11,0.11,0.11,0.12,0.12,0.12,0.13,0.13,0.13,0.13,0.13,0.12,0.12,0.12,0.12,0.12,0.11,0.11,0.11,0.11,0.10,0.10,0.09,0.09,0.09,0.09,0.09,0.09,0.09,0.09,0.08,0.08,0.08,0.08,0.08,0.08,0.08,0.08,0.08,0.08,0.08,0.08,0.08,0.08,0.07,0.07,0.07,0.07,0.07,0.07,0.07,0.07,0.07,0.07,0.07,0.07,0.07,0.07,0.07,0.07,0.07,0.07,0.07,0.06,0.07,0.07,0.07,0.07,0.07,0.07,0.07,0.07,0.07,0.07,0.07,0.07,0.07,0.07,0.07,0.07,0.06,0.06,0.06,0.06,0.06,0.06,0.06,0.06,0.06,0.06,0.06,0.06,0.06,0.06,0.06,0.06,0.06,0.07,0.07,0.07,0.07,0.08,0.08,0.08,0.08,0.08,0.08,0.08,0.08,0.08,0.08,0.08,0.08,0.07,0.07,0.07,0.07,0.07,0.07,0.07,0.07,0.07,0.07,0.07,0.07,0.07,0.07,0.07,0.07,0.07,0.07,0.07,0.07,0.08,0.08,0.08,0.09,0.09,0.10,0.11,0.11,0.12,0.13,0.14,0.14,0.15,0.16,0.17,0.18,0.19,0.19,0.19,0.19,0.19,0.19,0.20,0.20,0.20,0.20,0.20,0.20,0.20,0.20,0.20,0.20,0.20,0.20,0.20,0.20,0.20,0.20,0.20,0.20,0.19,0.19,0.19,0.18,0.18,0.17,0.17,0.16,0.16,0.16,0.16,0.15,0.15,0.15,0.14,0.13,0.12,0.12,0.12,0.12,0.12,0.12,0.12,0.12,0.12,0.12,0.12,0.12,0.12,0.12,0.12,0.12,0.12,0.12,0.12,0.12,0.13,0.13,0.13,0.13,0.13,0.13,0.13,0.13,0.13,0.14,0.14,0.14,0.13,0.12,0.12,0.11,0.11,0.10,0.10,0.09,0.09,0.09,0.09,0.09,0.09,0.09,0.08,0.08,0.08,0.08,0.09,0.09,0.09,0.09,0.09,0.09,0.08,0.08,0.08,0.08,0.08,0.08,0.08,0.09,0.09,0.09,0.09,0.09,0.09,0.09,0.09,0.10,0.10,0.10,0.11,0.10,0.10,0.10,0.10,0.10,0.10,0.10,0.10,0.10,0.10,0.10,0.10,0.10,0.10,0.10,0.10,0.10,0.10,0.09,0.09,0.09,0.09,0.09,0.09,0.09,0.09,0.09,0.09,0.09,0.09,0.09,0.09,0.08,0.08,0.08,0.08,0.07,0.06,0.06,0.05,0.05,0.05,0.05,0.05,0.05,0.06,0.06,0.07,0.07,0.07,0.07,0.07,0.07,0.07,0.07,0.07,0.07,0.07,0.07,0.07,0.07,0.07,0.07,0.08,0.08,0.08,0.08,0.08,0.08,0.08,0.08,0.08,0.08,0.08,0.09,0.09,0.09,0.09,0.09,0.09,0.09,0.09,0.10,0.10,0.10,0.11,0.11,0.11,0.11,0.11,0.11,0.11,0.11,0.11,0.11,0.11,0.12,0.12,0.12,0.12,0.12,0.12,0.12,0.12,0.12,0.12,0.12,0.12,0.12,0.12,0.13,0.13,0.13,0.13,0.13,0.13,0.14,0.14,0.15,0.16,0.17,0.17,0.17,0.18,0.18,0.18,0.18,0.18,0.18,0.18,0.18,0.18,0.18,0.18,0.18,0.18,0.18,0.18,0.18,0.18,0.18,0.18,0.18,0.18,0.18,0.18,0.18,0.18,0.18,0.18,0.18,0.18,0.18,0.17,0.17,0.17,0.17,0.17,0.17,0.17,0.16,0.16,0.15,0.15,0.14,0.14,0.13,0.12,0.12,0.12,0.12,0.12,0.12,0.12,0.13,0.13,0.13,0.13,0.13,0.13,0.13,0.13,0.13,0.13,0.13,0.13,0.14,0.15,0.15,0.16,0.17,0.18,0.19,0.20,0.21,0.21,0.22,0.23,0.23,0.24,0.24,0.25,0.25,0.25,0.25,0.25,0.25,0.26,0.26,0.27,0.27,0.27,0.27,0.27,0.27,0.26,0.26,0.26,0.26,0.26,0.26,0.26,0.26,0.26,0.26,0.26,0.25,0.25,0.24,0.23,0.22,0.21,0.21,0.20,0.20,0.20,0.20,0.20,0.20,0.19,0.19,0.19,0.19,0.19,0.19,0.19,0.19,0.18,0.18,0.18,0.17,0.17,0.17,0.16,0.17,0.17,0.17,0.17,0.16,0.16,0.16,0.16,0.16,0.17,0.17,0.18,0.18,0.18,0.18,0.18,0.19,0.19,0.19,0.20,0.20,0.19,0.18,0.17,0.16,0.15,0.14,0.13,0.13,0.12,0.12
Q6IA17	0.23,0.23,0.23,0.23,0.22,0.22,0.22,0.21,0.21,0.21,0.20,0.20,0.20,0.20,0.19,0.19,0.19,0.20,0.20,0.20,0.21,0.20,0.19,0.19,0.19,0.18,0.18,0.18,0.18,0.17,0.17,0.17,0.17,0.17,0.17,0.17,0.18,0.18,0.19,0.19,0.20,0.20,0.20,0.20,0.21,0.21,0.21,0.22,0.22,0.23,0.24,0.25,0.25,0.26,0.26,0.27,0.27,0.27,0.26,0.26,0.25,0.25,0.24,0.24,0.24,0.23,0.23,0.23,0.23,0.23,0.24,0.24,0.24,0.24,0.23,0.23,0.23,0.23,0.22,0.22,0.21,0.21,0.21,0.21,0.21,0.21,0.20,0.20,0.19,0.19,0.18,0.18,0.17,0.17,0.17,0.17,0.17,0.17,0.17,0.17,0.17,0.17,0.17,0.17,0.17,0.16,0.16,0.16,0.16,0.15,0.15,0.14,0.14,0.14,0.14,0.14,0.14,0.14,0.13,0.14,0.13,0.13,0.13,0.13,0.13,0.13,0.12,0.12,0.12,0.13,0.13,0.13,0.13,0.12,0.12,0.12,0.12,0.11,0.12,0.12,0.12,0.12,0.13,0.13,0.13,0.13,0.13,0.13,0.13,0.13,0.13,0.13,0.14,0.14,0.14,0.14,0.14,0.14,0.14,0.14,0.13,0.13,0.13,0.13,0.13,0.13,0.12,0.12,0.12,0.12,0.12,0.12,0.12,0.12,0.12,0.11,0.11,0.10,0.10,0.09,0.09,0.09,0.09,0.09,0.09,0.09,0.09,0.10,0.10,0.10,0.10,0.11,0.11,0.11,0.11,0.11,0.11,0.11,0.11,0.11,0.11,0.11,0.11,0.11,0.11,0.11,0.11,0.11,0.11,0.11,0.11,0.11,0.11,0.11,0.11,0.11,0.11,0.11,0.12,0.12,0.12,0.12,0.12,0.11,0.11,0.11,0.11,0.10,0.10,0.10,0.10,0.10,0.10,0.10,0.10,0.10,0.10,0.10,0.10,0.10,0.10,0.10,0.10,0.11,0.12,0.13,0.13,0.14,0.15,0.15,0.15,0.15,0.15,0.15,0.15,0.15,0.15,0.15,0.14,0.14,0.14,0.14,0.14,0.14,0.14,0.14,0.14,0.14,0.13,0.14,0.14,0.14,0.14,0.14,0.14,0.14,0.14,0.14,0.14,0.14,0.14,0.14,0.14,0.13,0.13,0.12,0.11,0.11,0.10,0.10,0.11,0.11,0.12,0.13,0.14,0.16,0.17,0.18,0.19,0.20,0.21,0.22,0.22,0.23,0.24,0.25,0.26,0.27,0.28,0.29,0.30,0.31,0.32,0.32,0.34,0.35,0.36,0.37,0.38,0.40,0.41,0.43,0.44,0.46,0.47,0.48,0.49,0.51,0.52,0.52,0.53,0.54,0.54,0.54,0.54,0.54,0.54,0.54,0.54,0.54,0.54,0.55,0.55,0.55,0.56,0.56,0.57,0.57,0.57,0.58,0.58,0.58,0.59,0.59,0.59,0.60,0.60,0.60,0.60,0.60,0.60,0.60,0.59,0.59,0.59,0.58,0.57,0.57,0.57,0.57,0.56,0.56,0.56,0.56,0.56,0.56,0.56,0.56,0.55,0.55,0.55,0.55,0.55,0.54,0.54,0.54,0.53,0.53,0.53,0.53,0.53,0.53,0.52,0.52,0.52,0.52,0.51,0.51,0.51,0.50,0.50,0.49,0.49,0.49,0.48,0.49,0.49,0.49,0.49,0.50
Q8N4L4	0.43,0.43,0.42,0.41,0.40,0.38,0.37,0.36,0.35,0.34,0.33,0.33,0.32,0.31,0.30,0.29,0.29,0.28,0.28,0.27,0.26,0.25,0.25,0.24,0.23,0.22,0.22,0.21,0.20,0.20,0.19,0.18,0.18,0.17,0.17,0.16,0.15,0.15,0.14,0.14,0.14,0.14,0.14,0.14,0.15,0.16,0.17,0.18,0.19,0.20,0.22,0.23,0.24,0.26,0.27,0.29,0.31,0.32,0.34,0.35,0.36,0.38,0.39,0.40,0.41,0.43,0.44,0.45,0.46,0.46,0.47,0.48,0.48,0.49,0.50,0.50,0.51,0.51,0.52,0.52,0.53,0.53,0.54,0.54,0.54,0.54,0.54,0.54,0.54,0.53,0.53,0.52,0.52,0.52,0.51,0.51,0.51,0.51,0.50,0.50,0.50,0.50,0.50,0.50,0.49,0.49,0.49,0.49,0.50,0.50,0.50,0.50,0.50,0.50,0.50,0.51,0.51,0.51,0.51,0.52,0.52,0.52,0.52,0.53,0.53,0.53,0.54,0.54,0.54,0.55,0.55,0.55,0.55,0.55,0.55,0.55,0.55,0.55,0.55,0.55,0.55,0.55,0.55,0.55,0.55,0.55,0.55,0.55,0.55,0.55,0.55,0.55,0.55,0.55,0.55,0.56,0.56,0.56,0.56,0.56,0.56,0.56,0.56,0.56,0.56,0.56,0.56,0.56,0.56,0.56,0.56,0.56,0.56,0.56,0.56,0.56,0.56,0.56,0.56,0.56,0.56,0.55,0.55,0.55,0.55,0.54,0.54,0.54,0.53,0.53,0.52,0.52,0.52,0.52,0.52,0.52,0.52,0.52,0.52,0.52,0.52,0.52,0.53,0.53,0.54,0.54,0.55,0.55,0.55,0.56,0.57,0.57,0.57,0.57,0.58,0.58,0.58,0.58,0.58,0.58,0.58,0.58,0.58,0.58,0.59,0.59,0.59,0.59,0.60,0.60,0.60,0.61,0.61,0.61,0.61,0.61,0.61,0.60,0.60,0.60,0.59,0.58,0.57,0.56,0.54,0.53,0.52,0.50,0.49,0.47,0.46,0.44,0.42,0.41,0.40,0.38,0.37,0.36,0.35,0.34,0.33,0.33,0.32,0.31,0.31,0.30,0.30,0.30,0.30,0.30,0.30,0.30,0.31,0.31,0.31,0.31,0.31,0.32,0.32,0.32,0.32,0.33,0.33,0.34,0.35,0.36,0.37,0.38,0.39,0.39,0.40,0.41,0.42,0.43,0.44,0.45,0.46,0.47,0.48,0.49,0.50,0.51,0.52,0.53,0.54,0.55,0.56,0.56,0.57
Q9H9C1	0.53,0.54,0.54,0.54,0.55,0.55,0.54,0.54,0.54,0.54,0.54,0.54,0.54,0.54,0.54,0.53,0.53,0.53,0.53,0.53,0.53,0.53,0.53,0.53,0.53,0.53,0.53,0.53,0.54,0.54,0.55,0.55,0.56,0.56,0.57,0.57,0.58,0.58,0.58,0.58,0.59,0.59,0.59,0.59,0.59,0.60,0.60,0.61,0.61,0.62,0.62,0.62,0.63,0.63,0.64,0.65,0.65,0.66,0.66,0.67,0.67,0.68,0.68,0.69,0.69,0.70,0.70,0.71,0.71,0.71,0.71,0.71,0.72,0.72,0.72,0.72,0.72,0.71,0.71,0.71,0.71,0.71,0.71,0.71,0.70,0.70,0.69,0.68,0.67,0.66,0.66,0.65,0.64,0.64,0.64,0.64,0.64,0.64,0.64,0.64,0.64,0.64,0.64,0.64,0.64,0.63,0.63,0.63,0.63,0.63,0.63,0.63,0.63,0.63,0.63,0.63,0.63,0.63,0.63,0.63,0.62,0.62,0.63,0.62,0.62,0.63,0.63,0.64,0.64,0.64,0.65,0.65,0.65,0.64,0.63,0.62,0.61,0.59,0.58,0.56,0.54,0.53,0.51,0.49,0.48,0.46,0.45,0.43,0.42,0.41,0.39,0.38,0.36,0.35,0.34,0.32,0.31,0.29,0.28,0.26,0.25,0.23,0.22,0.20,0.19,0.17,0.16,0.14,0.13,0.12,0.11,0.10,0.09,0.08,0.07,0.07,0.07,0.06,0.06,0.06,0.06,0.06,0.06,0.06,0.06,0.06,0.06,0.06,0.05,0.05,0.05,0.04,0.04,0.04,0.04,0.04,0.04,0.04,0.04,0.04,0.04,0.04,0.04,0.04,0.04,0.04,0.04,0.04,0.04,0.04,0.04,0.04,0.04,0.04,0.04,0.04,0.05,0.05,0.05,0.05,0.05,0.06,0.06,0.06,0.06,0.06,0.06,0.06,0.07,0.07,0.07,0.08,0.08,0.08,0.09,0.09,0.09,0.09,0.09,0.09,0.09,0.09,0.09,0.09,0.09,0.09,0.09,0.09,0.09,0.09,0.09,0.09,0.09,0.09,0.08,0.08,0.08,0.08,0.08,0.08,0.08,0.08,0.08,0.08,0.08,0.08,0.08,0.08,0.08,0.07,0.07,0.07,0.06,0.06,0.06,0.05,0.05,0.05,0.05,0.05,0.05,0.04,0.04,0.04,0.04,0.04,0.04,0.04,0.05,0.05,0.05,0.05,0.05,0.05,0.05,0.06,0.06,0.06,0.06,0.06,0.05,0.05,0.05,0.05,0.05,0.05,0.05,0.05,0.05,0.05,0.05,0.05,0.05,0.05,0.05,0.05,0.05,0.05,0.05,0.05,0.05,0.05,0.05,0.05,0.05,0.05,0.05,0.05,0.05,0.05,0.05,0.05,0.05,0.05,0.04,0.04,0.04,0.04,0.04,0.04,0.04,0.04,0.03,0.03,0.03,0.03,0.03,0.03,0.03,0.03,0.03,0.03,0.03,0.03,0.03,0.03,0.03,0.03,0.03,0.03,0.03,0.03,0.03,0.03,0.03,0.03,0.03,0.03,0.03,0.03,0.03,0.03,0.03,0.03,0.04,0.04,0.04,0.04,0.05,0.05,0.05,0.05,0.05,0.05,0.05,0.05,0.05,0.05,0.05,0.05,0.05,0.05,0.05,0.05,0.05,0.05,0.05,0.05,0.05,0.05,0.05,0.05,0.05,0.05,0.05,0.05,0.05,0.05,0.05,0.05,0.05,0.05,0.05,0.05,0.04,0.04,0.04,0.03,0.03,0.03,0.03,0.03,0.03,0.03,0.03,0.03,0.03,0.03,0.03,0.03,0.03,0.03,0.03,0.02,0.03,0.03,0.03,0.03,0.03,0.03,0.03,0.03,0.03,0.03,0.03,0.03,0.03,0.03,0.03,0.03,0.03,0.03,0.03,0.03,0.03,0.03,0.03,0.03,0.03,0.03,0.03,0.03,0.03,0.04,0.04,0.04,0.04,0.04,0.04,0.04,0.04,0.05,0.05,0.05,0.06,0.06,0.06,0.06,0.06,0.06,0.06,0.06,0.06,0.06,0.06,0.06,0.06,0.06,0.06,0.07,0.07,0.07,0.07
Q9BQI6	0.24,0.23,0.22,0.22,0.21,0.21,0.20,0.20,0.20,0.20,0.19,0.19,0.19,0.19,0.18,0.18,0.18,0.18,0.18,0.17,0.17,0.16,0.14,0.13,0.12,0.11,0.10,0.09,0.09,0.09,0.09,0.09,0.09,0.09,0.09,0.09,0.09,0.09,0.09,0.09,0.09,0.08,0.08,0.08,0.08,0.08,0.08,0.08,0.08,0.08,0.07,0.07,0.07,0.07,0.07,0.07,0.07,0.06,0.06,0.06,0.06,0.06,0.06,0.06,0.06,0.07,0.07,0.07,0.07,0.07,0.07,0.07,0.07,0.07,0.07,0.08,0.08,0.09,0.09,0.09,0.10,0.10,0.10,0.10,0.10,0.10,0.10,0.11,0.11,0.11,0.11,0.11,0.11,0.11,0.11,0.11,0.11,0.12,0.12,0.12,0.12,0.12,0.12,0.11,0.11,0.11,0.11,0.11,0.12,0.12,0.12,0.12,0.12,0.13,0.13,0.13,0.14,0.14,0.14,0.13,0.13,0.13,0.13,0.13,0.13,0.13,0.13,0.13,0.13,0.13,0.13,0.13,0.13,0.13,0.14,0.14,0.15,0.16,0.17,0.17,0.18,0.18,0.19,0.19,0.19,0.19,0.19,0.19,0.19,0.20,0.20,0.20,0.20,0.20,0.20,0.20,0.20,0.20,0.21,0.21,0.21,0.22,0.22,0.23,0.23,0.23,0.23,0.23,0.23,0.24,0.24,0.24,0.24,0.24,0.23,0.23,0.22,0.22,0.21,0.21,0.21,0.21,0.22,0.23,0.25,0.26,0.28,0.29,0.31,0.32,0.34,0.35,0.36,0.38,0.39,0.40,0.41,0.42,0.43,0.44,0.45,0.46,0.47,0.49,0.50,0.51,0.53,0.54,0.56,0.57,0.59,0.60,0.62,0.63,0.65,0.66,0.67,0.69,0.70,0.71,0.72,0.73,0.73,0.73,0.73,0.73,0.73,0.73,0.73,0.73,0.73,0.72,0.72,0.72,0.72,0.72,0.72,0.72,0.72,0.72,0.72,0.72,0.72,0.72,0.72,0.72,0.72,0.72,0.72,0.72,0.72,0.72,0.73,0.73,0.73,0.73,0.73,0.74,0.74,0.74,0.74,0.75,0.75,0.75,0.75,0.75,0.75,0.76,0.76,0.76,0.76,0.76,0.76,0.76,0.76,0.76,0.76,0.75,0.75,0.74,0.74,0.74,0.73,0.73,0.72,0.72,0.72,0.71,0.71,0.71,0.70,0.70,0.70,0.70,0.69,0.69,0.69,0.69,0.69,0.69,0.69,0.69,0.68,0.68,0.68,0.68,0.67,0.67,0.67,0.67,0.66,0.66,0.66,0.66,0.66,0.65,0.65,0.66,0.66,0.66,0.66,0.66,0.66,0.66,0.67,0.67,0.67,0.67,0.67,0.67,0.67,0.67,0.67,0.67,0.66,0.66,0.66,0.66,0.66,0.66,0.65,0.65,0.65,0.64,0.64,0.63,0.63,0.62,0.62,0.61,0.60,0.59,0.58,0.57,0.57,0.56,0.55,0.54,0.53,0.52,0.51,0.49,0.48,0.47,0.46,0.45,0.44,0.43,0.42,0.41,0.41,0.40,0.40,0.40,0.40,0.40,0.40,0.40,0.40,0.40,0.39,0.39,0.39,0.39,0.39,0.39,0.39,0.39,0.38,0.38,0.37,0.37,0.37,0.36,0.36,0.36,0.35,0.35,0.34,0.34,0.34,0.33,0.33,0.33,0.33,0.33,0.33,0.32,0.32,0.32,0.31,0.31,0.30,0.29,0.28,0.27,0.26,0.25,0.25,0.24,0.23,0.22,0.21,0.20,0.18,0.17,0.17,0.16,0.15,0.15,0.15,0.15,0.15,0.15,0.15,0.16,0.16,0.17,0.18,0.19,0.19,0.20,0.20,0.20,0.20,0.20,0.20,0.20,0.20,0.20,0.20,0.20,0.20,0.20,0.20,0.20,0.20,0.19,0.19,0.19,0.19,0.19,0.19,0.19,0.19,0.19,0.19,0.19,0.19,0.19,0.19,0.19,0.18,0.18,0.18,0.18,0.18,0.17,0.17,0.16,0.15,0.14,0.14,0.14,0.13,0.13,0.13,0.13,0.13,0.13,0.13,0.13,0.13,0.13,0.13,0.13,0.13,0.14,0.15,0.15,0.15,0.16,0.16,0.17,0.17,0.18,0.18,0.19,0.19,0.19,0.20,0.20,0.20,0.20,0.20,0.20,0.19,0.19,0.19,0.19,0.18,0.18,0.18,0.18,0.18,0.18,0.18,0.18,0.18,0.18,0.18,0.18,0.19,0.19,0.19,0.19,0.19,0.20,0.20,0.20,0.21,0.22,0.22,0.23,0.23,0.24,0.24,0.24,0.24,0.24,0.24,0.24,0.24,0.24,0.24,0.24,0.24,0.25,0.25,0.26,0.27,0.28,0.29,0.29,0.29,0.29,0.29,0.30,0.30,0.29,0.29,0.29,0.29,0.29,0.28,0.28,0.27,0.27,0.26,0.25,0.24,0.23,0.22,0.21,0.20,0.19,0.18,0.17,0.17,0.16,0.16,0.16,0.16,0.15,0.15,0.15,0.15,0.15,0.14,0.13,0.12,0.11,0.10,0.10,0.09,0.09,0.09,0.09,0.09,0.09,0.09,0.09,0.09,0.09,0.10,0.10,0.11,0.11,0.11,0.12,0.12,0.12,0.12,0.12,0.13,0.13,0.13,0.13,0.12,0.12,0.12,0.12,0.12,0.12,0.12,0.13,0.13,0.13,0.14,0.14,0.14,0.14,0.14,0.15,0.15,0.14,0.14,0.14,0.14,0.14,0.14,0.14,0.14,0.14,0.13,0.13,0.13,0.12,0.12,0.11,0.11,0.11,0.10,0.10,0.10,0.10,0.10,0.09,0.09,0.10,0.10,0.10,0.11,0.12,0.13,0.14,0.14,0.15,0.15,0.15,0.15,0.15,0.15,0.15,0.15,0.15,0.15,0.15,0.15,0.16,0.16,0.16,0.16,0.16,0.16,0.17,0.17,0.18,0.19,0.20,0.22,0.23,0.25,0.27,0.28,0.30,0.32,0.34,0.35,0.36,0.37,0.38,0.39,0.39,0.40,0.40,0.41,0.41,0.42,0.43,0.44,0.45,0.46,0.48,0.49,0.50,0.52,0.53,0.55,0.56,0.58,0.60,0.61,0.63,0.64,0.66,0.67,0.68,0.69,0.70,0.70,0.71,0.71,0.71,0.71,0.71,0.71,0.71,0.71,0.71,0.71,0.71,0.71,0.72,0.72,0.72,0.73,0.73,0.73,0.73,0.74,0.74,0.74,0.75,0.75,0.75,0.75,0.75,0.75,0.75,0.75,0.75,0.75,0.74,0.74,0.74,0.73,0.73,0.72,0.71,0.70,0.68,0.67,0.65,0.64,0.63,0.61,0.60,0.58,0.56,0.55,0.53,0.51,0.50,0.48,0.47,0.45,0.43,0.42,0.40,0.38,0.37,0.35,0.33,0.32,0.30,0.28,0.27,0.25,0.24,0.23,0.21,0.20,0.18,0.17,0.16,0.14,0.13,0.13,0.12,0.12,0.11,0.11,0.10,0.10,0.10,0.09,0.09,0.09,0.09,0.09,0.09,0.08,0.08,0.08,0.08,0.08,0.08,0.08,0.08,0.08,0.08,0.08,0.08,0.08,0.08,0.08,0.08,0.08,0.08,0.08,0.08,0.08,0.08,0.09,0.09,0.09,0.09,0.09,0.08,0.08,0.08,0.08,0.08,0.08,0.08,0.08,0.08,0.08,0.08,0.08,0.08,0.08,0.08,0.08,0.08,0.08,0.08,0.08,0.08,0.09,0.09,0.09,0.09,0.09,0.09,0.10,0.10,0.11,0.11,0.11,0.11,0.11,0.11,0.10,0.10,0.10,0.10,0.10,0.10,0.10,0.10,0.11,0.11,0.11,0.11,0.11,0.11,0.11,0.12,0.12,0.13,0.13,0.14,0.14,0.14,0.15,0.15,0.15,0.15,0.15,0.16,0.16,0.16,0.16,0.16,0.16,0.16,0.16,0.16,0.15,0.15,0.15,0.15,0.15,0.15,0.15,0.14,0.14,0.14,0.14,0.14,0.14,0.14,0.14,0.14,0.14,0.14,0.14,0.14,0.14,0.14,0.15,0.15,0.15,0.16,0.17,0.18,0.19,0.19,0.20,0.21,0.22,0.22,0.23,0.24,0.24,0.24,0.25,0.25,0.26,0.26,0.27,0.28,0.29,0.30,0.31,0.32,0.33,0.35,0.36,0.37,0.39,0.40,0.40,0.40,0.41,0.41,0.41,0.41,0.41,0.41,0.41,0.41,0.40,0.40,0.39,0.38,0.37,0.36,0.35,0.34,0.34,0.33,0.32,0.32,0.31,0.31,0.31,0.31,0.31,0.30,0.30,0.30,0.29,0.29,0.28,0.27,0.26,0.25,0.23,0.22,0.21,0.20,0.19,0.19,0.19,0.18,0.18,0.18,0.18,0.18,0.19,0.19,0.19,0.20,0.20,0.21,0.21,0.21,0.22,0.22,0.22,0.22,0.22,0.22,0.22,0.22,0.22,0.22,0.22,0.21,0.21,0.21,0.21,0.21,0.21,0.21
Q9BXW3	0.41,0.41,0.40,0.39,0.38,0.38,0.37,0.37,0.36,0.36,0.36,0.35,0.35,0.35,0.35,0.35,0.35,0.35,0.35,0.35,0.35,0.34,0.33,0.33,0.33,0.33,0.32,0.32,0.32,0.32,0.31,0.31,0.31,0.30,0.30,0.30,0.30,0.30,0.31,0.31,0.32,0.32,0.33,0.33,0.33,0.33,0.34,0.34,0.34,0.35,0.35,0.35,0.35,0.36,0.36,0.36,0.36,0.36,0.36,0.36,0.37,0.37
Q495Y7	0.58,0.57,0.57,0.57,0.57,0.56,0.56,0.56,0.56,0.55,0.55,0.55,0.55,0.54,0.54,0.54,0.53,0.53,0.53,0.53,0.52,0.52,0.52,0.52,0.51,0.50,0.49,0.48,0.47,0.45,0.44,0.42,0.41,0.40,0.39,0.37,0.36,0.35,0.33,0.32,0.31,0.30,0.29,0.28,0.26,0.25,0.24,0.23,0.22,0.21,0.20,0.19,0.18,0.17,0.16,0.16,0.15,0.14,0.13,0.12,0.11,0.10,0.09,0.08,0.07,0.06,0.05,0.05,0.05,0.05,0.05,0.05,0.05,0.05,0.05,0.05,0.06,0.06,0.06,0.06,0.06,0.06,0.06,0.06,0.06,0.06,0.06,0.05,0.05,0.05,0.05,0.05,0.05,0.05,0.05,0.05,0.05,0.06,0.06,0.06,0.07,0.07,0.07,0.08,0.08,0.08,0.09,0.09,0.09,0.09,0.10,0.11,0.12,0.13,0.14,0.15,0.16,0.17,0.18,0.19,0.20,0.22,0.23,0.24,0.25,0.26,0.28,0.29,0.30,0.31,0.32,0.33,0.34,0.35,0.35,0.36,0.37,0.37,0.37,0.37,0.37,0.37,0.37,0.37,0.36,0.36,0.36,0.36,0.36,0.35,0.35,0.35,0.34,0.33,0.32,0.31,0.30,0.28,0.27,0.26,0.25,0.24,0.23,0.22,0.21,0.19,0.18,0.17,0.16,0.15,0.14,0.13,0.12,0.11,0.11,0.10,0.09,0.08,0.08,0.07,0.07,0.07,0.07,0.07,0.07,0.07,0.07,0.08,0.08,0.08,0.08,0.09,0.09,0.09,0.09,0.09,0.09,0.09,0.09,0.09,0.09,0.09,0.10,0.10,0.10,0.10,0.10,0.10
Q499Z3	0.67,0.67,0.67,0.68,0.68,0.68,0.68,0.68,0.68,0.69,0.69,0.69,0.69,0.69,0.69,0.69,0.69,0.69,0.69,0.69,0.68,0.68,0.68,0.67,0.66,0.65,0.64,0.62,0.61,0.60,0.58,0.57,0.55,0.54,0.52,0.51,0.49,0.48,0.46,0.45,0.43,0.42,0.40,0.39,0.37,0.35,0.34,0.32,0.31,0.29,0.28,0.26,0.25,0.23,0.22,0.21,0.19,0.18,0.17,0.16,0.15,0.14,0.13,0.12,0.12,0.11,0.11,0.11,0.11,0.11,0.11,0.11,0.11,0.11,0.11,0.11,0.11,0.11,0.11,0.11,0.12,0.12,0.12,0.12,0.12,0.13,0.13,0.13,0.13,0.13,0.13,0.13,0.13,0.13,0.13,0.13,0.14,0.14,0.14,0.14,0.14,0.15,0.15,0.15,0.16,0.16,0.16,0.16,0.16,0.16,0.16,0.17,0.17,0.17,0.17,0.18,0.18,0.19,0.20,0.21,0.22,0.23,0.25,0.26,0.27,0.28,0.29,0.30,0.31,0.33,0.34,0.35,0.37,0.38,0.39,0.41,0.42,0.43,0.44,0.45,0.47,0.48,0.49,0.50,0.51,0.52,0.54,0.55,0.57,0.58,0.59,0.61,0.62,0.63,0.65,0.66,0.67,0.68,0.69,0.69,0.69,0.70,0.70,0.70,0.70,0.70,0.70,0.70,0.70,0.70,0.70,0.70,0.70,0.70,0.70,0.69,0.69,0.69,0.68,0.68,0.68,0.67,0.67,0.66,0.66,0.66,0.66,0.65,0.64,0.63,0.62,0.60,0.58,0.57,0.55,0.54,0.52,0.51,0.50,0.48,0.47,0.45,0.44,0.43,0.41,0.40,0.38,0.37,0.35,0.34,0.33,0.31,0.30,0.29,0.28,0.27,0.26,0.24,0.23,0.22,0.20,0.19,0.18,0.17,0.16,0.14,0.13,0.12,0.11,0.10,0.09,0.09,0.09,0.09,0.09,0.09,0.09,0.09,0.09,0.09,0.08,0.08,0.08,0.08,0.08,0.08,0.08,0.08,0.08,0.08,0.08,0.08,0.08,0.08,0.08,0.08,0.08,0.07,0.07,0.07,0.07,0.07,0.07,0.07,0.07,0.07,0.07,0.07,0.07,0.07,0.07,0.07,0.07,0.07,0.07,0.07,0.07,0.07,0.08,0.08,0.08,0.08,0.08,0.08,0.08,0.08,0.08,0.08,0.08,0.08,0.08,0.09,0.09,0.10,0.10,0.10,0.10,0.10,0.10,0.10,0.10,0.10,0.10,0.10,0.10,0.10,0.11,0.11,0.12,0.13,0.14,0.15,0.15,0.16,0.16,0.16,0.16,0.16,0.15,0.15,0.15,0.15,0.15,0.15,0.15,0.15,0.15,0.15,0.16,0.16,0.16,0.16,0.15,0.15,0.14,0.14,0.13,0.13,0.13,0.13,0.13,0.13,0.13,0.13,0.13,0.13,0.13,0.13,0.13,0.12,0.11,0.10,0.09,0.09,0.09,0.09,0.08,0.08,0.08,0.08,0.08,0.08,0.08,0.08,0.08,0.08,0.08,0.08,0.07,0.07,0.07,0.07,0.07,0.07,0.07,0.07,0.08,0.09,0.09,0.10,0.11,0.12,0.13,0.14,0.15,0.16,0.17,0.17,0.17,0.18,0.18,0.18,0.18,0.18,0.19,0.19,0.20,0.20,0.21,0.21,0.22,0.23,0.23,0.24,0.25,0.26,0.27
Q8IW52	0.52,0.52,0.52,0.51,0.50,0.49,0.47,0.46,0.45,0.44,0.43,0.42,0.41,0.41,0.40,0.40,0.39,0.39,0.38,0.38,0.37,0.36,0.35,0.35,0.34,0.34,0.34,0.34,0.34,0.33,0.32,0.32,0.31,0.30,0.29,0.27,0.26,0.25,0.24,0.23,0.22,0.20,0.19,0.18,0.18,0.18,0.17,0.17,0.17,0.17,0.17,0.17,0.17,0.17,0.17,0.16,0.16,0.15,0.15,0.15,0.15,0.15,0.15,0.15,0.15,0.14,0.14,0.13,0.13,0.12,0.12,0.12,0.11,0.11,0.11,0.11,0.10,0.10,0.10,0.09,0.09,0.09,0.09,0.09,0.09,0.09,0.09,0.09,0.09,0.08,0.08,0.08,0.08,0.08,0.08,0.08,0.08,0.08,0.08,0.08,0.08,0.07,0.07,0.07,0.07,0.07,0.07,0.07,0.07,0.07,0.07,0.07,0.07,0.07,0.07,0.07,0.06,0.06,0.07,0.07,0.07,0.07,0.07,0.07,0.07,0.06,0.06,0.06,0.06,0.06,0.06,0.06,0.07,0.07,0.07,0.07,0.07,0.07,0.07,0.07,0.07,0.06,0.07,0.07,0.07,0.07,0.07,0.07,0.07,0.07,0.07,0.07,0.07,0.07,0.07,0.07,0.07,0.08,0.08,0.08,0.08,0.08,0.08,0.08,0.08,0.08,0.08,0.08,0.08,0.08,0.08,0.08,0.08,0.08,0.08,0.08,0.09,0.09,0.09,0.09,0.09,0.09,0.10,0.10,0.10,0.10,0.11,0.11,0.11,0.11,0.11,0.11,0.11,0.11,0.11,0.11,0.11,0.11,0.11,0.11,0.11,0.11,0.11,0.11,0.11,0.11,0.11,0.11,0.12,0.12,0.12,0.13,0.14,0.14,0.15,0.15,0.15,0.15,0.15,0.15,0.15,0.15,0.15,0.15,0.15,0.15,0.15,0.15,0.15,0.15,0.15,0.15,0.16,0.16,0.16,0.16,0.16,0.17,0.17,0.17,0.17,0.17,0.18,0.19,0.20,0.21,0.22,0.24,0.25,0.26,0.27,0.28,0.29,0.30,0.31,0.32,0.33,0.34,0.35,0.36,0.37,0.39,0.40,0.41,0.42,0.44,0.45,0.46,0.47,0.48,0.49,0.50,0.52,0.53,0.54,0.55,0.57,0.58,0.59,0.60,0.61,0.63,0.64,0.65,0.65,0.66,0.66,0.66,0.66,0.66,0.66,0.66,0.66,0.66,0.66,0.66,0.66,0.66,0.66,0.66,0.66,0.66,0.66,0.66,0.66,0.66,0.66,0.66,0.66,0.66,0.66,0.65,0.65,0.65,0.65,0.65,0.65,0.64,0.64,0.63,0.62,0.61,0.59,0.58,0.57,0.55,0.54,0.53,0.52,0.51,0.50,0.49,0.49,0.48,0.47,0.46,0.45,0.44,0.43,0.41,0.40,0.39,0.38,0.36,0.35,0.34,0.32,0.31,0.30,0.29,0.27,0.26,0.25,0.24,0.23,0.22,0.21,0.20,0.19,0.18,0.18,0.17,0.17,0.17,0.17,0.17,0.17,0.17,0.16,0.16,0.16,0.15,0.14,0.13,0.13,0.12,0.12,0.12,0.12,0.12,0.12,0.12,0.12,0.12,0.12,0.11,0.11,0.11,0.11,0.11,0.11,0.11,0.11,0.10,0.10,0.10,0.10,0.09,0.09,0.09,0.09,0.09,0.09,0.09,0.09,0.09,0.08,0.08,0.08,0.08,0.08,0.08,0.08,0.08,0.08,0.08,0.08,0.08,0.07,0.07,0.07,0.07,0.07,0.07,0.06,0.06,0.06,0.06,0.07,0.06,0.06,0.06,0.06,0.06,0.06,0.06,0.06,0.06,0.06,0.06,0.06,0.06,0.06,0.06,0.06,0.06,0.06,0.06,0.06,0.06,0.06,0.06,0.06,0.06,0.06,0.06,0.06,0.06,0.06,0.06,0.06,0.06,0.06,0.06,0.06,0.06,0.06,0.06,0.06,0.06,0.06,0.06,0.06,0.06,0.07,0.07,0.07,0.07,0.07,0.07,0.07,0.07,0.07,0.08,0.08,0.08,0.08,0.07,0.08,0.08,0.08,0.08,0.08,0.08,0.08,0.08,0.08,0.08,0.08,0.08,0.09,0.09,0.09,0.09,0.10,0.10,0.10,0.10,0.10,0.10,0.10,0.10,0.10,0.10,0.10,0.10,0.10,0.10,0.10,0.10,0.10,0.10,0.10,0.10,0.10,0.10,0.10,0.11,0.11,0.12,0.13,0.13,0.14,0.15,0.15,0.15,0.16,0.16,0.16,0.15,0.15,0.15,0.15,0.15,0.15,0.15,0.15,0.15,0.16,0.16,0.16,0.16,0.16,0.16,0.17,0.17,0.17,0.17,0.17,0.17,0.18,0.18,0.19,0.20,0.21,0.22,0.24,0.25,0.26,0.27,0.27,0.28,0.28,0.29,0.29,0.30,0.31,0.32,0.33,0.34,0.35,0.37,0.38,0.39,0.40,0.41,0.42,0.43,0.44,0.45,0.46,0.47,0.48,0.48,0.49,0.49,0.49,0.49,0.49,0.49,0.49,0.48,0.48,0.47,0.46,0.45,0.44,0.43,0.41,0.40,0.39,0.37,0.36,0.35,0.33,0.32,0.31,0.30,0.29,0.28,0.27,0.25,0.24,0.23,0.23,0.22,0.22,0.22,0.21,0.22,0.22,0.22,0.23,0.23,0.24,0.25,0.26,0.27,0.28,0.29,0.31,0.32,0.33,0.35,0.36,0.37,0.39,0.40,0.42,0.43,0.45,0.46,0.48,0.49,0.51,0.52,0.53,0.55,0.56,0.58,0.59,0.60,0.62,0.63,0.64,0.65,0.66,0.66,0.67,0.67,0.67,0.67,0.67,0.67,0.67,0.67,0.68,0.68,0.68,0.68,0.68,0.68,0.68,0.68,0.68,0.68,0.69,0.69,0.69,0.69,0.69,0.69,0.69,0.69,0.69,0.69,0.69,0.69,0.69,0.69,0.70,0.69,0.70,0.70,0.70,0.70,0.70,0.70,0.70,0.70,0.70,0.70,0.70,0.70,0.70,0.70,0.70,0.70,0.70,0.70,0.70,0.70,0.70,0.70,0.70,0.70,0.70,0.70,0.69,0.69,0.69,0.69,0.69,0.69,0.70,0.70,0.70,0.70,0.70,0.70,0.70,0.70,0.70,0.70,0.70,0.69,0.69,0.70,0.70,0.70,0.70,0.70,0.70,0.70,0.70,0.70,0.70,0.70,0.71,0.71,0.71,0.71,0.71,0.71,0.71,0.71,0.71,0.71,0.71,0.71,0.71,0.71,0.71,0.71,0.71,0.71,0.71,0.71,0.71,0.71,0.71,0.71,0.71,0.71,0.71,0.71,0.71,0.71,0.71,0.70,0.70,0.70,0.69,0.69,0.69,0.69,0.69,0.68,0.68,0.68,0.67,0.67,0.66,0.66,0.65,0.64,0.64,0.63,0.62,0.61,0.61,0.60,0.60,0.59,0.58,0.58,0.58,0.57,0.57,0.57,0.56,0.56,0.55,0.55,0.54,0.54,0.54,0.53,0.53,0.53,0.52,0.52,0.52,0.51,0.51,0.50,0.50
Q9NYB5	0.70,0.70,0.70,0.70,0.70,0.70,0.70,0.70,0.70,0.70,0.70,0.70,0.70,0.70,0.70,0.70,0.69,0.69,0.68,0.67,0.66,0.64,0.63,0.61,0.60,0.58,0.57,0.55,0.54,0.52,0.51,0.49,0.47,0.46,0.44,0.42,0.41,0.39,0.37,0.36,0.34,0.32,0.31,0.29,0.28,0.26,0.25,0.23,0.21,0.20,0.18,0.17,0.15,0.14,0.13,0.11,0.10,0.09,0.08,0.07,0.06,0.06,0.06,0.06,0.06,0.06,0.06,0.06,0.06,0.06,0.06,0.06,0.06,0.07,0.07,0.07,0.08,0.08,0.08,0.09,0.09,0.10,0.11,0.11,0.12,0.12,0.12,0.12,0.12,0.12,0.12,0.12,0.12,0.12,0.12,0.11,0.11,0.11,0.11,0.11,0.11,0.11,0.11,0.10,0.10,0.10,0.10,0.10,0.11,0.11,0.11,0.11,0.11,0.11,0.11,0.11,0.12,0.12,0.12,0.12,0.13,0.13,0.13,0.14,0.15,0.16,0.17,0.18,0.19,0.20,0.21,0.22,0.22,0.23,0.23,0.24,0.25,0.26,0.27,0.29,0.30,0.32,0.34,0.35,0.37,0.38,0.40,0.41,0.43,0.44,0.45,0.47,0.48,0.48,0.49,0.50,0.51,0.51,0.52,0.52,0.53,0.53,0.53,0.53,0.52,0.51,0.50,0.48,0.47,0.46,0.45,0.44,0.43,0.43,0.42,0.42,0.41,0.40,0.39,0.37,0.36,0.35,0.33,0.32,0.31,0.29,0.28,0.27,0.25,0.24,0.23,0.21,0.20,0.19,0.19,0.18,0.17,0.16,0.16,0.15,0.14,0.14,0.13,0.12,0.12,0.12,0.12,0.12,0.12,0.12,0.12,0.12,0.13,0.13,0.13,0.13,0.13,0.13,0.13,0.13,0.13,0.13,0.13,0.12,0.12,0.12,0.12,0.12,0.12,0.12,0.12,0.12,0.12,0.12,0.12,0.12,0.13,0.13,0.13,0.13,0.14,0.14,0.14,0.14,0.14,0.14,0.14,0.14,0.15,0.14,0.14,0.14,0.14,0.14,0.14,0.14,0.14,0.14,0.13,0.13,0.13,0.13,0.13,0.13,0.13,0.13,0.13,0.13,0.13,0.13,0.13,0.13,0.13,0.13,0.12,0.12,0.12,0.11,0.11,0.11,0.11,0.11,0.12,0.12,0.13,0.14,0.15,0.16,0.17,0.19,0.20,0.21,0.22,0.24,0.25,0.27,0.28,0.30,0.31,0.33,0.35,0.36,0.38,0.40,0.41,0.43,0.45,0.46,0.47,0.49,0.50,0.51,0.52,0.53,0.54,0.55,0.56,0.57,0.57,0.57,0.57,0.57,0.56,0.56,0.55,0.54,0.53,0.52,0.51,0.49,0.48,0.47,0.46,0.44,0.43,0.42,0.40,0.39,0.37,0.36,0.34,0.33,0.31,0.29,0.28,0.26,0.24,0.23,0.22,0.20,0.19,0.18,0.16,0.15,0.14,0.13,0.12,0.11,0.10,0.10,0.09,0.09,0.08,0.08,0.08,0.07,0.07,0.07,0.07,0.06,0.06,0.06,0.06,0.06,0.05,0.05,0.05,0.05,0.05,0.05,0.05,0.05,0.06,0.06,0.06,0.06,0.06,0.06,0.06,0.06,0.06,0.07,0.07,0.07,0.07,0.07,0.07,0.07,0.08,0.08,0.08,0.08,0.08,0.08,0.08,0.08,0.08,0.08,0.08,0.08,0.08,0.08,0.08,0.08,0.08,0.08,0.08,0.08,0.07,0.07,0.07,0.07,0.07,0.07,0.07,0.07,0.07,0.08,0.08,0.08,0.08,0.08,0.08,0.08,0.08,0.08,0.08,0.08,0.08,0.08,0.08,0.09,0.09,0.09,0.10,0.11,0.12,0.13,0.14,0.15,0.15,0.16,0.16,0.16,0.16,0.17,0.17,0.17,0.17,0.18,0.18,0.18,0.18,0.19,0.19,0.19,0.19,0.19,0.19,0.19,0.19,0.19,0.19,0.19,0.19,0.19,0.19,0.19,0.19,0.19,0.18,0.18,0.18,0.18,0.17,0.16,0.16,0.15,0.14,0.13,0.13,0.13,0.13,0.14,0.14,0.14,0.14,0.14,0.14,0.14,0.14,0.13,0.13,0.13,0.13,0.13,0.14,0.15,0.15,0.16,0.17,0.18,0.19,0.19,0.19,0.19,0.19,0.19,0.19,0.19,0.19,0.20,0.20,0.20,0.21,0.21,0.21,0.21,0.21,0.20,0.20,0.20,0.19,0.19,0.18,0.17,0.17,0.17,0.17,0.17,0.16,0.16,0.16,0.16,0.16,0.15,0.15,0.14,0.13,0.12,0.12,0.11,0.10,0.09,0.09,0.09,0.10,0.10,0.10,0.10,0.10,0.10,0.11,0.11,0.11,0.11,0.11,0.11,0.11,0.12,0.12,0.12,0.12,0.12,0.13,0.13,0.13,0.13,0.13,0.13,0.13,0.13,0.13,0.13,0.13,0.13,0.13,0.13,0.13,0.13,0.13,0.13,0.13,0.12,0.12,0.12,0.12,0.12,0.12,0.12,0.12,0.12,0.12,0.12,0.12,0.12,0.11,0.11,0.11,0.11,0.10,0.10,0.10,0.10,0.10,0.10,0.10,0.10,0.10,0.10,0.10,0.10,0.09,0.09,0.09,0.09,0.09,0.09,0.09,0.09,0.09,0.09,0.09,0.09,0.09,0.09,0.09,0.09,0.09,0.09,0.08,0.08,0.08,0.07,0.07,0.07,0.07,0.07,0.07,0.07,0.08,0.08,0.09,0.10,0.11,0.11,0.12,0.13,0.13,0.14,0.15,0.15,0.16,0.17,0.17,0.18,0.19,0.20,0.21,0.21,0.22,0.24,0.25,0.26,0.27,0.29,0.30,0.32,0.33,0.35,0.37,0.38,0.39,0.41,0.42,0.43,0.45,0.46,0.47,0.48,0.49,0.50,0.50,0.50,0.51,0.51,0.51,0.52,0.52,0.53,0.54,0.54,0.55,0.56,0.57,0.58,0.59,0.60,0.61,0.62,0.63,0.63
Q11201	0.23,0.23,0.23,0.23,0.23,0.23,0.23,0.24,0.24,0.25,0.25,0.26,0.27,0.28,0.29,0.30,0.30,0.31,0.31,0.31,0.32,0.32,0.32,0.32,0.32,0.32,0.32,0.33,0.33,0.34,0.34,0.35,0.36,0.36,0.37,0.38,0.38,0.38,0.38,0.38,0.38,0.38,0.38,0.37,0.37,0.37,0.36,0.36,0.35,0.35,0.34,0.33,0.31,0.30,0.29,0.27,0.26,0.25,0.24,0.23,0.22,0.21,0.20,0.19,0.18,0.17,0.16,0.15,0.14,0.13,0.12,0.11,0.10,0.09,0.08,0.07,0.06,0.05,0.05,0.05,0.05,0.05,0.04,0.04,0.04,0.04,0.04,0.04,0.04,0.04,0.04,0.04,0.04,0.04,0.04,0.04,0.04,0.04,0.04,0.04,0.03,0.03,0.03,0.03,0.03,0.03,0.03,0.03,0.03,0.03,0.03,0.03,0.03,0.04,0.04,0.04,0.04,0.04,0.04,0.04,0.04,0.04,0.04,0.04,0.04,0.04,0.04,0.04,0.04,0.04,0.04,0.04,0.04,0.04,0.04,0.04,0.04,0.04,0.04,0.04,0.04,0.04,0.04,0.04,0.03,0.03,0.03,0.03,0.03,0.03,0.03,0.03,0.03,0.03,0.03,0.03,0.03,0.02,0.02,0.02,0.02,0.02,0.02,0.02,0.02,0.02,0.02,0.02,0.02,0.02,0.02,0.02,0.02,0.02,0.02,0.02,0.02,0.02,0.02,0.02,0.02,0.02,0.02,0.02,0.02,0.02,0.02,0.02,0.02,0.02,0.02,0.02,0.02,0.02,0.02,0.02,0.02,0.02,0.02,0.02,0.02,0.02,0.02,0.02,0.02,0.02,0.02,0.02,0.02,0.02,0.02,0.02,0.02,0.02,0.02,0.02,0.02,0.02,0.02,0.02,0.02,0.02,0.02,0.02,0.02,0.02,0.02,0.02,0.02,0.02,0.02,0.02,0.02,0.02,0.02,0.02,0.02,0.02,0.02,0.02,0.02,0.02,0.02,0.02,0.02,0.02,0.02,0.02,0.02,0.02,0.02,0.02,0.02,0.02,0.02,0.02,0.02,0.02,0.02,0.02,0.02,0.02,0.02,0.02,0.02,0.02,0.02,0.02,0.02,0.03,0.03,0.03,0.04,0.04,0.04,0.05,0.05,0.05,0.06,0.06,0.06,0.06,0.07,0.07,0.08,0.09,0.10,0.11,0.12,0.13,0.14,0.15,0.15,0.16,0.16,0.17,0.17,0.17,0.17,0.17,0.17,0.17,0.17,0.17,0.17,0.17,0.17,0.17,0.17,0.17,0.17,0.17,0.17,0.16,0.16,0.16,0.15,0.15,0.15,0.15,0.15,0.15,0.15,0.15,0.15,0.14,0.13,0.12,0.11,0.10,0.09,0.08,0.07,0.06,0.05,0.05,0.05,0.05,0.04,0.04
P48431	0.49,0.50,0.51,0.51,0.52,0.52,0.52,0.53,0.53,0.54,0.54,0.55,0.55,0.55,0.54,0.54,0.54,0.53,0.52,0.51,0.50,0.49,0.48,0.47,0.46,0.45,0.44,0.43,0.42,0.41,0.40,0.39,0.38,0.37,0.36,0.35,0.34,0.33,0.31,0.30,0.28,0.27,0.25,0.24,0.22,0.21,0.20,0.18,0.17,0.15,0.14,0.12,0.11,0.09,0.08,0.07,0.06,0.05,0.04,0.04,0.03,0.03,0.03,0.03,0.03,0.03,0.03,0.03,0.03,0.03,0.03,0.03,0.03,0.03,0.03,0.03,0.03,0.03,0.03,0.03,0.03,0.03,0.03,0.03,0.03,0.03,0.03,0.03,0.03,0.03,0.03,0.03,0.03,0.03,0.04,0.04,0.04,0.05,0.06,0.07,0.08,0.08,0.09,0.10,0.12,0.13,0.14,0.15,0.16,0.17,0.18,0.20,0.21,0.22,0.23,0.24,0.26,0.27,0.28,0.30,0.31,0.32,0.34,0.35,0.36,0.38,0.39,0.40,0.42,0.43,0.44,0.46,0.47,0.48,0.49,0.50,0.51,0.52,0.52,0.53,0.53,0.53,0.53,0.54,0.54,0.54,0.54,0.55,0.55,0.55,0.55,0.55,0.55,0.55,0.56,0.56,0.56,0.56,0.56,0.56,0.56,0.56,0.56,0.56,0.56,0.55,0.55,0.55,0.55,0.55,0.55,0.55,0.55,0.55,0.55,0.55,0.55,0.55,0.55,0.55,0.55,0.55,0.55,0.55,0.55,0.55,0.55,0.56,0.56,0.56,0.56,0.56,0.56,0.56,0.56,0.56,0.56,0.56,0.56,0.56,0.56,0.56,0.56,0.56,0.56,0.56,0.56,0.55,0.55,0.55,0.55,0.55,0.55,0.55,0.55,0.55,0.55,0.55,0.55,0.55,0.55,0.55,0.55,0.55,0.55,0.55,0.55,0.54,0.54,0.54,0.54,0.53,0.53,0.53,0.53,0.53,0.53,0.53,0.53,0.53,0.53,0.53,0.53,0.53,0.53,0.53,0.53,0.52,0.52,0.52,0.51,0.50,0.50,0.49,0.49,0.49,0.48,0.48,0.48,0.48,0.48,0.48,0.48,0.48,0.48,0.48,0.48,0.48,0.48,0.48,0.48,0.48,0.49,0.49,0.49,0.49,0.49,0.49,0.49,0.48,0.48,0.48,0.48,0.47,0.47,0.47,0.47,0.47,0.47,0.47,0.48,0.48,0.48,0.48,0.48,0.48,0.48,0.49,0.49,0.49,0.49,0.48,0.48,0.48,0.48,0.48,0.48,0.48,0.47,0.47,0.47,0.46,0.46,0.46,0.45,0.45,0.45
P23497	0.62,0.63,0.63,0.63,0.63,0.63,0.63,0.63,0.63,0.62,0.62,0.61,0.61,0.60,0.60,0.60,0.59,0.59,0.59,0.59,0.59,0.59,0.59,0.59,0.58,0.58,0.57,0.56,0.55,0.54,0.52,0.51,0.50,0.48,0.47,0.46,0.45,0.43,0.42,0.41,0.39,0.38,0.37,0.35,0.34,0.32,0.31,0.30,0.28,0.27,0.26,0.25,0.24,0.23,0.22,0.21,0.21,0.19,0.18,0.17,0.16,0.15,0.14,0.13,0.12,0.11,0.11,0.10,0.10,0.09,0.09,0.09,0.09,0.09,0.09,0.09,0.09,0.09,0.09,0.09,0.09,0.09,0.09,0.09,0.09,0.09,0.09,0.09,0.09,0.09,0.09,0.09,0.09,0.09,0.09,0.09,0.09,0.10,0.10,0.10,0.10,0.10,0.10,0.10,0.10,0.10,0.10,0.10,0.10,0.10,0.10,0.10,0.10,0.10,0.10,0.10,0.10,0.10,0.10,0.10,0.10,0.10,0.10,0.10,0.11,0.11,0.11,0.12,0.12,0.13,0.13,0.14,0.16,0.17,0.18,0.20,0.21,0.22,0.23,0.25,0.26,0.27,0.29,0.30,0.31,0.33,0.34,0.36,0.37,0.38,0.40,0.41,0.42,0.44,0.45,0.46,0.48,0.49,0.50,0.52,0.53,0.54,0.56,0.57,0.58,0.60,0.61,0.62,0.63,0.64,0.65,0.65,0.65,0.65,0.65,0.65,0.65,0.65,0.65,0.64,0.64,0.64,0.64,0.64,0.64,0.64,0.64,0.64,0.64,0.63,0.63,0.63,0.63,0.63,0.63,0.62,0.62,0.62,0.62,0.62,0.62,0.61,0.61,0.61,0.61,0.60,0.60,0.60,0.60,0.60,0.60,0.60,0.60,0.60,0.61,0.61,0.61,0.61,0.61,0.61,0.61,0.61,0.61,0.61,0.61,0.61,0.61,0.61,0.61,0.62,0.62,0.62,0.62,0.62,0.62,0.62,0.62,0.62,0.62,0.63,0.62,0.62,0.62,0.62,0.62,0.63,0.63,0.63,0.62,0.63,0.63,0.63,0.63,0.62,0.62,0.62,0.62,0.62,0.62,0.62,0.62,0.62,0.62,0.62,0.62,0.62,0.62,0.62,0.61,0.61,0.61,0.61,0.61,0.61,0.61,0.61,0.61,0.61,0.61,0.61,0.61,0.61,0.61,0.62,0.62,0.62,0.62,0.62,0.62,0.62,0.62,0.62,0.62,0.62,0.62,0.62,0.62,0.62,0.62,0.62,0.62,0.62,0.62,0.62,0.62,0.62,0.63,0.62,0.62,0.62,0.62,0.62,0.62,0.62,0.62,0.62,0.63,0.63,0.62,0.62,0.62,0.62,0.62,0.62,0.62,0.62,0.62,0.62,0.62,0.62,0.62,0.61,0.61,0.61,0.61,0.61,0.61,0.61,0.61,0.61,0.61,0.61,0.61,0.61,0.61,0.61,0.61,0.61,0.61,0.61,0.61,0.61,0.61,0.61,0.61,0.61,0.61,0.62,0.62,0.62,0.62,0.62,0.62,0.62,0.63,0.63,0.63,0.63,0.63,0.63,0.64,0.64,0.64,0.64,0.65,0.65,0.65,0.65,0.65,0.65,0.65,0.65,0.66,0.66,0.66,0.66,0.66,0.66,0.67,0.67,0.66,0.67,0.66,0.66,0.66,0.66,0.66,0.66,0.66,0.66,0.66,0.66,0.66,0.66,0.66,0.66,0.66,0.66,0.66,0.65,0.65,0.65,0.65,0.65,0.65,0.65,0.65,0.65,0.65,0.65,0.65,0.65,0.65,0.65,0.65,0.65,0.64,0.64,0.64,0.65,0.65,0.65,0.65,0.65,0.65,0.65,0.65,0.65,0.65,0.65,0.65,0.66,0.66,0.66,0.66,0.66,0.66,0.66,0.66,0.66,0.66,0.66,0.66,0.66,0.66,0.66,0.66,0.66,0.66,0.66,0.66,0.66,0.66,0.66,0.66,0.65,0.65,0.65,0.65,0.65,0.65,0.64,0.64,0.64,0.64,0.64,0.64,0.64,0.63,0.63,0.63,0.63,0.63,0.63,0.63,0.63,0.63,0.63,0.62,0.62,0.62,0.62,0.62,0.62,0.62,0.62,0.61,0.61,0.61,0.61,0.61,0.60,0.60,0.60,0.60,0.61,0.61,0.61,0.61,0.62,0.62,0.62,0.62,0.62,0.62,0.63,0.63,0.63,0.63,0.64,0.64,0.64,0.64,0.64,0.64,0.64,0.64,0.64,0.64,0.65,0.65,0.65,0.65,0.65,0.66,0.66,0.66,0.66,0.67,0.67,0.67,0.67,0.67,0.66,0.66,0.66,0.66,0.66,0.66,0.66,0.66,0.66,0.66,0.66,0.65,0.65,0.65,0.65,0.65,0.64,0.64,0.63,0.63,0.63,0.62,0.62,0.62,0.61,0.61,0.60,0.60,0.59,0.58,0.57,0.56,0.55,0.54,0.53,0.52,0.51,0.50,0.49,0.48,0.47,0.46,0.45,0.44,0.43,0.41,0.40,0.38,0.37,0.36,0.35,0.33,0.32,0.31,0.30,0.28,0.27,0.26,0.25,0.25,0.24,0.23,0.22,0.22,0.21,0.20,0.19,0.18,0.17,0.16,0.16,0.16,0.15,0.15,0.14,0.14,0.13,0.13,0.13,0.13,0.12,0.12,0.12,0.12,0.13,0.13,0.13,0.13,0.13,0.14,0.14,0.14,0.14,0.14,0.14,0.14,0.14,0.14,0.14,0.14,0.14,0.14,0.14,0.13,0.13,0.14,0.14,0.14,0.14,0.14,0.15,0.15,0.15,0.16,0.16,0.17,0.18,0.19,0.20,0.21,0.23,0.24,0.25,0.26,0.28,0.29,0.30,0.31,0.32,0.32,0.33,0.34,0.35,0.36,0.37,0.37,0.38,0.39,0.39,0.39,0.40,0.40,0.41,0.41,0.42,0.42,0.42,0.42,0.42,0.42,0.42,0.42,0.41,0.41,0.40,0.40,0.39,0.38,0.37,0.36,0.35,0.33,0.32,0.31,0.30,0.29,0.28,0.26,0.25,0.24,0.23,0.21,0.20,0.19,0.19,0.18,0.17,0.16,0.15,0.15,0.14,0.14,0.13,0.12,0.12,0.11,0.11,0.11,0.11,0.11,0.11,0.11,0.12,0.13,0.14,0.15,0.15,0.16,0.17,0.18,0.18,0.19,0.19,0.19,0.19,0.19,0.19,0.19,0.19,0.19,0.19,0.19,0.19,0.19,0.19,0.19,0.19,0.19,0.19,0.19,0.19,0.19,0.19,0.19,0.20,0.20,0.20,0.20,0.20,0.20,0.20,0.20,0.19,0.19,0.18,0.17,0.16,0.15,0.14,0.13,0.13,0.12,0.12,0.11,0.11,0.11,0.11,0.11,0.11,0.11,0.11,0.11,0.11,0.11,0.11,0.11,0.11,0.11,0.11,0.11,0.11,0.11,0.11,0.10,0.10,0.10,0.10,0.10,0.10,0.09,0.09,0.09,0.09,0.09,0.09,0.09,0.10,0.11,0.12,0.13,0.14,0.15,0.16,0.17,0.18,0.19,0.20,0.21,0.21,0.22,0.23,0.24,0.24,0.25,0.26,0.26,0.27,0.28,0.28,0.29,0.30,0.31,0.31,0.32,0.33,0.34,0.35,0.36,0.37,0.38,0.39,0.39,0.40,0.41,0.42,0.43,0.44,0.44,0.44,0.44,0.44,0.43,0.43,0.43,0.42,0.42,0.42,0.42,0.42,0.42,0.42,0.42,0.42,0.42,0.42,0.43
O75159	0.45,0.46,0.47,0.47,0.48,0.49,0.50,0.50,0.51,0.51,0.52,0.52,0.53,0.53,0.54,0.54,0.54,0.55,0.55,0.55,0.56,0.56,0.56,0.57,0.57,0.58,0.58,0.59,0.59,0.60,0.61,0.61,0.62,0.63,0.63,0.64,0.64,0.64,0.65,0.65,0.65,0.65,0.65,0.65,0.65,0.65,0.65,0.65,0.65,0.65,0.65,0.65,0.65,0.66,0.66,0.66,0.66,0.66,0.66,0.66,0.66,0.66,0.66,0.66,0.66,0.66,0.66,0.66,0.66,0.66,0.67,0.66,0.66,0.66,0.66,0.66,0.66,0.66,0.66,0.66,0.66,0.66,0.66,0.66,0.66,0.66,0.66,0.66,0.66,0.66,0.66,0.66,0.66,0.65,0.65,0.65,0.65,0.64,0.64,0.64,0.64,0.64,0.64,0.63,0.63,0.63,0.63,0.63,0.63,0.63,0.63,0.62,0.62,0.62,0.62,0.62,0.62,0.62,0.62,0.62,0.62,0.61,0.61,0.61,0.61,0.61,0.61,0.61,0.61,0.61,0.61,0.61,0.61,0.61,0.61,0.61,0.61,0.62,0.62,0.62,0.62,0.62,0.62,0.62,0.62,0.62,0.63,0.63,0.63,0.63,0.63,0.63,0.63,0.63,0.62,0.61,0.60,0.60,0.59,0.58,0.57,0.56,0.55,0.54,0.54,0.53,0.53,0.52,0.52,0.52,0.52,0.52,0.52,0.52,0.52,0.52,0.52,0.52,0.52,0.52,0.52,0.52,0.52,0.52,0.52,0.51,0.50,0.49,0.48,0.47,0.47,0.46,0.45,0.44,0.43,0.43,0.43,0.43,0.43,0.42,0.42,0.42,0.42,0.42,0.42,0.41,0.41,0.40,0.39,0.39,0.38,0.37,0.36,0.34,0.33,0.32,0.31,0.31,0.30,0.30,0.30,0.29,0.29,0.29,0.30,0.30,0.30,0.31,0.32,0.33,0.33,0.34,0.35,0.35,0.36,0.37,0.37,0.38,0.38,0.38,0.38,0.39,0.39,0.39,0.39,0.39,0.39,0.40,0.40,0.41,0.41,0.42,0.42,0.43,0.43,0.44,0.44,0.44,0.44,0.44,0.43,0.43,0.42,0.41,0.41,0.40,0.40,0.40,0.40,0.40,0.40,0.40,0.40,0.41,0.41,0.41,0.42,0.42,0.43,0.44,0.44,0.45,0.46,0.47,0.48,0.49,0.49,0.50,0.51,0.52,0.52,0.53,0.54,0.54,0.55,0.55,0.56,0.56,0.57,0.57,0.58,0.58,0.59,0.60,0.60,0.60,0.61,0.61,0.61,0.61,0.61,0.61,0.61,0.60,0.60,0.60,0.60,0.60,0.60,0.60,0.60,0.60,0.60,0.60,0.60,0.60,0.60,0.60,0.60,0.60,0.60,0.60,0.60,0.60,0.60,0.59,0.59,0.59,0.58,0.58,0.57,0.56,0.55,0.54,0.53,0.52,0.51,0.50,0.48,0.47,0.46,0.44,0.43,0.42,0.40,0.39,0.37,0.36,0.35,0.33,0.32,0.30,0.29,0.27,0.26,0.25,0.23,0.22,0.20,0.19,0.17,0.16,0.15,0.13,0.12,0.11,0.10,0.08,0.08,0.07,0.06,0.05,0.05,0.04,0.04,0.04,0.04,0.03,0.03,0.04,0.04,0.04,0.04,0.04,0.04,0.04,0.04,0.04,0.04,0.04,0.04,0.04,0.04,0.04,0.04,0.04,0.04,0.04,0.04,0.04,0.04,0.04,0.05,0.05,0.05,0.05,0.05,0.05,0.05,0.05,0.05,0.06,0.06,0.06,0.06,0.07,0.07,0.07,0.07,0.07,0.07,0.07,0.06,0.06,0.06,0.06,0.07,0.07,0.07,0.07,0.07,0.07,0.07,0.08,0.08,0.08,0.08,0.09,0.09,0.09,0.09,0.09,0.09,0.09,0.09,0.09,0.09,0.09,0.09,0.08,0.08,0.08,0.08,0.08,0.07,0.07,0.07,0.07,0.07,0.07,0.07,0.07,0.07,0.07,0.07,0.07,0.07,0.07,0.07,0.07,0.06,0.06,0.06,0.06,0.06,0.05,0.05,0.05,0.04,0.04,0.04,0.04,0.04,0.04,0.04,0.04,0.04,0.04,0.04,0.04,0.05,0.05,0.05,0.06,0.06,0.07,0.08,0.09,0.10,0.11,0.12,0.13,0.14,0.15,0.17,0.18,0.18,0.18,0.19,0.19,0.19,0.20,0.20,0.21,0.21,0.22,0.22,0.23,0.24,0.24,0.25,0.26,0.27,0.28,0.29,0.30
Q9UJC5	0.08,0.08,0.07,0.07,0.07,0.07,0.07,0.07,0.07,0.07,0.07,0.07,0.07,0.07,0.07,0.07,0.07,0.07,0.07,0.07,0.07,0.06,0.06,0.06,0.06,0.06,0.06,0.06,0.06,0.06,0.06,0.06,0.06,0.06,0.06,0.06,0.06,0.06,0.06,0.06,0.07,0.07,0.07,0.07,0.07,0.07,0.07,0.07,0.07,0.07,0.07,0.07,0.07,0.07,0.07,0.07,0.07,0.07,0.07,0.07,0.07,0.07,0.07,0.07,0.07,0.07,0.07,0.07,0.07,0.07,0.07,0.07,0.07,0.07,0.07,0.07,0.07,0.07,0.08,0.08,0.09,0.10,0.11,0.12,0.13,0.15,0.16,0.16,0.16,0.17,0.17,0.17,0.18,0.18,0.18,0.19,0.19,0.20,0.20,0.21,0.22,0.22,0.23,0.24,0.25,0.26,0.26
Q9NRQ5	0.39,0.39,0.38,0.38,0.37,0.37,0.37,0.36,0.36,0.36,0.35,0.35,0.34,0.33,0.33,0.32,0.31,0.30,0.30,0.29,0.28,0.27,0.26,0.25,0.25,0.24,0.23,0.22,0.21,0.20,0.19,0.19,0.18,0.18,0.18,0.18,0.18,0.19,0.19,0.19,0.18,0.18,0.18,0.18,0.17,0.17,0.17,0.16,0.16,0.16,0.15,0.15,0.15,0.15,0.15,0.15,0.16,0.16,0.17
Q9UN79	0.52,0.53,0.53,0.53,0.54,0.54,0.54,0.54,0.54,0.54,0.54,0.54,0.55,0.55,0.55,0.55,0.55,0.55,0.55,0.55,0.55,0.56,0.56,0.56,0.57,0.57,0.57,0.57,0.57,0.57,0.57,0.57,0.57,0.57,0.57,0.57,0.57,0.57,0.57,0.57,0.57,0.57,0.57,0.57,0.57,0.57,0.57,0.57,0.57,0.57,0.58,0.58,0.58,0.58,0.58,0.58,0.58,0.58,0.58,0.58,0.58,0.58,0.58,0.58,0.59,0.59,0.59,0.59,0.59,0.60,0.60,0.60,0.60,0.60,0.60,0.60,0.60,0.60,0.60,0.60,0.60,0.59,0.59,0.58,0.58,0.57,0.57,0.56,0.55,0.54,0.53,0.53,0.52,0.51,0.50,0.49,0.48,0.47,0.47,0.46,0.45,0.45,0.44,0.43,0.43,0.42,0.42,0.41,0.41,0.40,0.40,0.40,0.40,0.40,0.40,0.40,0.40,0.40,0.40,0.40,0.40,0.39,0.39,0.38,0.38,0.37,0.37,0.36,0.36,0.35,0.35,0.34,0.34,0.33,0.33,0.32,0.32,0.31,0.30,0.30,0.29,0.28,0.28,0.27,0.26,0.25,0.25,0.24,0.23,0.22,0.21,0.20,0.18,0.17,0.16,0.14,0.13,0.12,0.11,0.09,0.08,0.07,0.07,0.06,0.05,0.05,0.05,0.04,0.04,0.04,0.04,0.04,0.04,0.04,0.04,0.03,0.03,0.03,0.03,0.03,0.03,0.03,0.03,0.03,0.03,0.03,0.03,0.03,0.03,0.03,0.03,0.03,0.03,0.03,0.03,0.03,0.04,0.04,0.04,0.04,0.05,0.06,0.07,0.08,0.09,0.10,0.11,0.12,0.13,0.14,0.16,0.17,0.18,0.19,0.21,0.22,0.23,0.24,0.25,0.27,0.28,0.29,0.30,0.31,0.33,0.34,0.35,0.36,0.38,0.39,0.40,0.42,0.43,0.44,0.45,0.47,0.48,0.49,0.50,0.51,0.52,0.53,0.54,0.54,0.55,0.55,0.55,0.56,0.56,0.56,0.56,0.56,0.56,0.56,0.56,0.56,0.56,0.56,0.57,0.57,0.57,0.57,0.57,0.58,0.58,0.58,0.58,0.59,0.58,0.58,0.58,0.59,0.59,0.59,0.59,0.59,0.59,0.59,0.58,0.59,0.59,0.58,0.59,0.59,0.59,0.59,0.59,0.59,0.59,0.59,0.59,0.59,0.59,0.59,0.59,0.59,0.59,0.59,0.59,0.59,0.59,0.59,0.59,0.59,0.58,0.58,0.58,0.58,0.58,0.58,0.58,0.58,0.58,0.58,0.58,0.58,0.58,0.58,0.58,0.59,0.59,0.59,0.59,0.58,0.58,0.58,0.57,0.56,0.55,0.54,0.53,0.52,0.51,0.50,0.49,0.48,0.47,0.46,0.45,0.44,0.44,0.43,0.43,0.43,0.43,0.43,0.43,0.43,0.43,0.43,0.43,0.43,0.43,0.43,0.43,0.43,0.43,0.43,0.43,0.43,0.42,0.42,0.42,0.42,0.42,0.42,0.43,0.43,0.44,0.45,0.46,0.47,0.48,0.49,0.50,0.51,0.52,0.53,0.54,0.55,0.56,0.57,0.58,0.58,0.58,0.58,0.58,0.58,0.58,0.58,0.58,0.58,0.58,0.58,0.58,0.58,0.57,0.57,0.58,0.58,0.57,0.56,0.55,0.54,0.53,0.52,0.50,0.49,0.47,0.46,0.45,0.43,0.42,0.41,0.40,0.38,0.37,0.35,0.34,0.32,0.31,0.29,0.28,0.27,0.25,0.24,0.23,0.22,0.21,0.20,0.18,0.17,0.15,0.14,0.13,0.11,0.10,0.09,0.07,0.06,0.05,0.04,0.03,0.03,0.03,0.03,0.03,0.03,0.03,0.03,0.03,0.03,0.03,0.03,0.03,0.03,0.03,0.03,0.03,0.03,0.03,0.03,0.03,0.03,0.03,0.03,0.03,0.03,0.03,0.03,0.03,0.03,0.03,0.03,0.03,0.03,0.04,0.04,0.05,0.05,0.06,0.06,0.07,0.07,0.07,0.08,0.08,0.08,0.09,0.09,0.09,0.09,0.10,0.10,0.10,0.10,0.10,0.11,0.11,0.11,0.11,0.11,0.11,0.12,0.12,0.12,0.13,0.14,0.15,0.16,0.17,0.18,0.19,0.20,0.21,0.22,0.23,0.24,0.25,0.26,0.27,0.28,0.28,0.29,0.30,0.31,0.32,0.33,0.34,0.35,0.36,0.36,0.37,0.39,0.40,0.41,0.42,0.43,0.44,0.45,0.47,0.48,0.49,0.50,0.51,0.52,0.53,0.54,0.55,0.55,0.55,0.56,0.56,0.56,0.56,0.56,0.56,0.57,0.57,0.57,0.57,0.57,0.57,0.57,0.58,0.58,0.58,0.58,0.58,0.59,0.59,0.59,0.59,0.59,0.59,0.59,0.59,0.59,0.59,0.59,0.59,0.59,0.59,0.59,0.59,0.58,0.58,0.58,0.58,0.58,0.58,0.58,0.58,0.58,0.58,0.58,0.58,0.57,0.57,0.57,0.56,0.56,0.56,0.56,0.56,0.56,0.56,0.56,0.55,0.55,0.55,0.55,0.55,0.55,0.55,0.55,0.54,0.54,0.54,0.54,0.54,0.54
Q96E16	0.39,0.38,0.37,0.36,0.35,0.35,0.34,0.33,0.32,0.31,0.30,0.29,0.29,0.28,0.27,0.27,0.26,0.26,0.25,0.25,0.25,0.24,0.23,0.23,0.22,0.22,0.22,0.22,0.21,0.21,0.21,0.21,0.21,0.21,0.22,0.22,0.22,0.23,0.24,0.24,0.25,0.26,0.27,0.28,0.29,0.29,0.30,0.31,0.32,0.32,0.33,0.33,0.33,0.34,0.34,0.34,0.35,0.35,0.35,0.35,0.36,0.36,0.36,0.36,0.36,0.36,0.36,0.36,0.35,0.36,0.35,0.35,0.35,0.36,0.36,0.36,0.36,0.36,0.36,0.36,0.35,0.35,0.35,0.35,0.35,0.35,0.35,0.35,0.35,0.35,0.35,0.35,0.35,0.36,0.36,0.37,0.37,0.38,0.39,0.39,0.40,0.41,0.42,0.43,0.43,0.44,0.45
Q9H788	0.15,0.15,0.15,0.15,0.15,0.15,0.15,0.14,0.14,0.14,0.14,0.14,0.14,0.14,0.14,0.14,0.13,0.13,0.13,0.13,0.13,0.13,0.12,0.12,0.12,0.12,0.12,0.13,0.13,0.13,0.13,0.14,0.15,0.15,0.16,0.17,0.18,0.18,0.19,0.20,0.20,0.21,0.21,0.21,0.21,0.22,0.22,0.22,0.22,0.22,0.22,0.22,0.23,0.23,0.23,0.23,0.24,0.24,0.24,0.24,0.25,0.25,0.26,0.26,0.26,0.27,0.27,0.27,0.27,0.27,0.27,0.26,0.26,0.25,0.25,0.24,0.23,0.22,0.21,0.21,0.20,0.19,0.19,0.18,0.18,0.17,0.17,0.17,0.17,0.17,0.17,0.17,0.18,0.18,0.18,0.19,0.19,0.20,0.20,0.21,0.22,0.22,0.22,0.23,0.23,0.23,0.24,0.25,0.26,0.27,0.28,0.29,0.30,0.31,0.32,0.33,0.34,0.35,0.37,0.38,0.39,0.41,0.42,0.43,0.45,0.46,0.47,0.48,0.50,0.51,0.52,0.53,0.54,0.55,0.56,0.56,0.57,0.58,0.58,0.59,0.60,0.60,0.60,0.61,0.61,0.62,0.62,0.63,0.64,0.64,0.64,0.64,0.64,0.64,0.65,0.64,0.64,0.64,0.63,0.62,0.61,0.60,0.59,0.58,0.57,0.56,0.55,0.54,0.52,0.51,0.50,0.49,0.48,0.47,0.46,0.45,0.44,0.43,0.42,0.41,0.40,0.39,0.38,0.37,0.36,0.35,0.34,0.33,0.32,0.31,0.30,0.29,0.28,0.26,0.25,0.24,0.23,0.22,0.22,0.22,0.22,0.22,0.22,0.22,0.22,0.22,0.22,0.23,0.23,0.23,0.23,0.23,0.23,0.23,0.23,0.23,0.23,0.22,0.22,0.22,0.22,0.21,0.21,0.20,0.20,0.20,0.20,0.20,0.20,0.20,0.20,0.19,0.19,0.19,0.19,0.19,0.19,0.19,0.20,0.20,0.20,0.20,0.21,0.21,0.22,0.22,0.23,0.23,0.24,0.25,0.26,0.27,0.28,0.29,0.30,0.31,0.32,0.33,0.34,0.35,0.36,0.38,0.39,0.40,0.41,0.42,0.42,0.43,0.44,0.45,0.45,0.46,0.48,0.48,0.49,0.50,0.51,0.52,0.53,0.54,0.55,0.56,0.56,0.57,0.57,0.58,0.58,0.58,0.58,0.58,0.58,0.58,0.57,0.57,0.57,0.56,0.55,0.54,0.53,0.51,0.50,0.49,0.47,0.46,0.45,0.44,0.43,0.42,0.41,0.40,0.39,0.38,0.37,0.36,0.35,0.34,0.32,0.31,0.30,0.29,0.27,0.26,0.25,0.24,0.22,0.21,0.20,0.18,0.17,0.16,0.15,0.13,0.13,0.12,0.11,0.10,0.09,0.09,0.08,0.08,0.08,0.08,0.08,0.08,0.08,0.08,0.08,0.08,0.08,0.08,0.08,0.08,0.08,0.07,0.07,0.08,0.08,0.08,0.08,0.08,0.08,0.08,0.08,0.07,0.07,0.07,0.07,0.08,0.08,0.08,0.08,0.08,0.08,0.08,0.08,0.08,0.08,0.08,0.09,0.09,0.09,0.10,0.10,0.10,0.10,0.10,0.11,0.11,0.12,0.13,0.14,0.14,0.14,0.14,0.14,0.14,0.14,0.13,0.13,0.13,0.13,0.13,0.13,0.13,0.13,0.13,0.14,0.14,0.14,0.14,0.15,0.15,0.16,0.16,0.16,0.16,0.16,0.15,0.15,0.15,0.15,0.14,0.15,0.15,0.15,0.15,0.15,0.15,0.14,0.13,0.12,0.12,0.12,0.13,0.13,0.13,0.13,0.13,0.13,0.13,0.14,0.14,0.14,0.14,0.14,0.15,0.15,0.15,0.15,0.15,0.14,0.13,0.13,0.12
Q8TF72	0.67,0.66,0.66,0.64,0.62,0.60,0.58,0.56,0.55,0.53,0.52,0.51,0.49,0.48,0.48,0.47,0.46,0.45,0.44,0.43,0.42,0.41,0.39,0.38,0.36,0.35,0.34,0.33,0.31,0.30,0.29,0.27,0.26,0.24,0.23,0.21,0.20,0.18,0.17,0.16,0.14,0.13,0.12,0.11,0.11,0.11,0.11,0.11,0.12,0.12,0.12,0.12,0.12,0.11,0.11,0.11,0.10,0.10,0.10,0.10,0.10,0.11,0.11,0.11,0.12,0.12,0.12,0.12,0.12,0.12,0.12,0.12,0.12,0.12,0.12,0.12,0.12,0.12,0.12,0.12,0.12,0.12,0.12,0.12,0.12,0.12,0.11,0.11,0.11,0.11,0.12,0.13,0.14,0.15,0.17,0.18,0.20,0.21,0.22,0.24,0.25,0.27,0.28,0.29,0.30,0.32,0.33,0.34,0.35,0.37,0.38,0.40,0.41,0.43,0.44,0.46,0.47,0.48,0.50,0.51,0.52,0.54,0.55,0.57,0.58,0.60,0.61,0.63,0.64,0.65,0.66,0.67,0.67,0.67,0.67,0.67,0.67,0.67,0.67,0.67,0.67,0.67,0.67,0.67,0.67,0.67,0.66,0.66,0.66,0.66,0.66,0.66,0.66,0.66,0.66,0.66,0.66,0.66,0.65,0.65,0.65,0.65,0.65,0.65,0.65,0.65,0.65,0.65,0.65,0.65,0.65,0.65,0.65,0.65,0.65,0.65,0.66,0.66,0.66,0.66,0.66,0.66,0.67,0.67,0.67,0.67,0.67,0.67,0.67,0.67,0.66,0.66,0.66,0.66,0.66,0.66,0.66,0.66,0.66,0.66,0.66,0.66,0.66,0.66,0.66,0.66,0.66,0.66,0.66,0.66,0.66,0.66,0.65,0.65,0.65,0.65,0.65,0.65,0.65,0.65,0.64,0.64,0.64,0.64,0.64,0.64,0.64,0.64,0.64,0.64,0.64,0.64,0.64,0.64,0.64,0.63,0.63,0.63,0.63,0.63,0.63,0.63,0.63,0.63,0.64,0.64,0.64,0.64,0.64,0.64,0.64,0.64,0.64,0.64,0.64,0.64,0.64,0.64,0.64,0.64,0.64,0.64,0.64,0.65,0.65,0.65,0.65,0.65,0.65,0.65,0.65,0.65,0.66,0.66,0.66,0.66,0.66,0.66,0.67,0.66,0.67,0.67,0.66,0.66,0.65,0.65,0.63,0.62,0.61,0.60,0.60,0.58,0.58,0.57,0.56,0.55,0.55,0.54,0.53,0.52,0.51,0.50,0.50,0.49,0.49,0.48,0.48,0.48,0.48,0.48,0.48,0.48,0.48,0.48,0.48,0.48,0.48,0.49,0.49,0.49,0.49,0.49,0.49,0.49,0.50,0.51,0.51,0.52,0.54,0.55,0.56,0.56,0.57,0.58,0.59,0.60,0.61,0.61,0.62,0.63,0.64,0.65,0.66,0.67,0.67,0.67,0.68,0.68,0.68,0.69,0.69,0.69,0.69,0.69,0.69,0.69,0.69,0.68,0.68,0.68,0.68,0.68,0.67,0.67,0.67,0.66,0.66,0.66,0.66,0.65,0.66,0.66,0.66,0.65,0.65,0.65,0.65,0.65,0.65,0.65,0.65,0.65,0.65,0.65,0.65,0.65,0.65,0.65,0.65,0.65,0.65,0.65,0.65,0.65,0.65,0.65,0.65,0.65,0.65,0.65,0.65,0.65,0.66,0.66,0.67,0.67,0.67,0.67,0.68,0.68,0.68,0.68,0.68,0.68,0.68,0.68,0.68,0.68,0.68,0.68,0.68,0.68,0.68,0.67,0.67,0.67,0.67,0.66,0.66,0.66,0.66,0.66,0.65,0.65,0.65,0.65,0.65,0.64,0.64,0.64,0.64,0.64,0.64,0.64,0.64,0.64,0.64,0.64,0.64,0.64,0.63,0.63,0.63,0.63,0.63,0.63,0.63,0.64,0.64,0.64,0.64,0.64,0.64,0.64,0.64,0.64,0.65,0.65,0.65,0.65,0.65,0.65,0.65,0.65,0.65,0.65,0.65,0.65,0.66,0.66,0.66,0.66,0.66,0.66,0.67,0.67,0.66,0.66,0.67,0.67,0.67,0.67,0.67,0.67,0.67,0.67,0.68,0.67,0.67,0.67,0.68,0.68,0.68,0.68,0.68,0.68,0.68,0.68,0.68,0.68,0.68,0.69,0.68,0.69,0.69,0.69,0.69,0.69,0.70,0.69,0.69,0.69,0.69,0.69,0.69,0.69,0.69,0.69,0.69,0.69,0.69,0.69,0.69,0.69,0.69,0.69,0.69,0.69,0.69,0.69,0.70,0.70,0.70,0.70,0.70,0.70,0.70,0.70,0.70,0.70,0.70,0.70,0.70,0.70,0.70,0.70,0.69,0.69,0.69,0.68,0.68,0.68,0.68,0.68,0.68,0.67,0.67,0.67,0.67,0.67,0.67,0.67,0.67,0.67,0.67,0.67,0.66,0.66,0.66,0.65,0.65,0.65,0.65,0.65,0.65,0.65,0.65,0.65,0.65,0.65,0.65,0.65,0.65,0.65,0.65,0.65,0.66,0.66,0.67,0.67,0.67,0.68,0.68,0.68,0.68,0.69,0.69,0.69,0.69,0.70,0.70,0.70,0.70,0.70,0.70,0.70,0.71,0.71,0.71,0.72,0.72,0.72,0.72,0.72,0.72,0.73,0.73,0.73,0.73,0.73,0.73,0.73,0.73,0.72,0.72,0.72,0.72,0.72,0.72,0.72,0.72,0.72,0.71,0.72,0.71,0.71,0.71,0.71,0.71,0.70,0.70,0.70,0.70,0.70,0.70,0.70,0.70,0.70,0.70,0.71,0.71,0.71,0.71,0.71,0.71,0.71,0.70,0.70,0.70,0.70,0.70,0.69,0.69,0.69,0.69,0.68,0.68,0.68,0.68,0.68,0.68,0.68,0.68,0.67,0.67,0.67,0.66,0.67,0.67,0.67,0.67,0.67,0.67,0.67,0.67,0.67,0.67,0.67,0.67,0.67,0.67,0.67,0.67,0.67,0.66,0.66,0.66,0.66,0.66,0.66,0.66,0.67,0.67,0.67,0.67,0.67,0.68,0.68,0.68,0.68,0.67,0.67,0.67,0.67,0.67,0.67,0.67,0.67,0.67,0.67,0.67,0.67,0.67,0.67,0.67,0.67,0.67,0.67,0.67,0.67,0.67,0.67,0.66,0.66,0.66,0.66,0.66,0.67,0.67,0.67,0.67,0.68,0.68,0.68,0.68,0.68,0.67,0.67,0.67,0.67,0.67,0.67,0.67,0.67,0.67,0.67,0.67,0.66,0.66,0.66,0.65,0.65,0.65,0.65,0.65,0.65,0.65,0.65,0.65,0.65,0.66,0.66,0.66,0.66,0.66,0.66,0.66,0.66,0.66,0.65,0.65,0.65,0.65,0.65,0.65,0.65,0.65,0.65,0.66,0.66,0.66,0.66,0.67,0.67,0.67,0.68,0.68,0.69,0.69,0.70,0.70,0.70,0.70,0.70,0.70,0.70,0.70,0.70,0.70,0.70,0.70,0.70,0.70,0.70,0.70,0.70,0.70,0.70,0.70,0.71,0.71,0.71,0.71,0.71,0.71,0.71,0.71,0.71,0.71,0.71,0.71,0.71,0.71,0.71,0.71,0.71,0.71,0.71,0.71,0.71,0.71,0.71,0.71,0.71,0.71,0.71,0.71,0.71,0.71,0.71,0.71,0.71,0.71,0.71,0.71,0.71,0.71,0.71,0.71,0.71,0.71,0.71,0.71,0.71,0.70,0.71,0.70,0.70,0.70,0.70,0.70,0.70,0.70,0.70,0.70,0.70,0.69,0.69,0.69,0.69,0.69,0.69,0.69,0.68,0.68,0.68,0.68,0.67,0.66,0.66,0.65,0.64,0.63,0.61,0.60,0.59,0.57,0.56,0.54,0.53,0.52,0.50,0.49,0.48,0.46,0.45,0.44,0.43,0.42,0.41,0.41,0.40,0.40,0.39,0.39,0.38,0.38,0.38,0.38,0.38,0.38,0.38,0.38,0.38,0.38,0.38,0.38,0.38,0.39,0.39,0.40,0.41,0.42,0.43,0.45,0.46,0.47,0.48,0.50,0.51,0.53,0.54,0.56,0.57,0.58,0.60,0.61,0.62,0.63,0.64,0.64,0.64,0.65,0.65,0.65,0.65,0.66,0.65,0.66,0.65,0.65,0.66,0.66,0.66,0.66,0.66,0.66,0.66,0.66,0.66,0.66,0.66,0.65,0.65,0.65,0.65,0.65,0.65,0.64,0.64,0.63,0.62,0.61,0.59,0.58,0.57,0.56,0.56,0.55,0.54,0.54,0.53,0.53,0.52,0.51,0.51,0.50,0.50,0.49,0.49,0.49,0.49,0.49,0.49,0.49,0.49,0.49,0.49,0.49,0.49,0.49,0.49,0.49,0.49,0.49,0.49,0.49,0.49,0.50,0.50,0.50,0.51,0.51,0.52,0.52,0.52,0.52,0.52,0.52,0.52,0.52,0.52,0.53,0.53,0.54,0.55,0.55,0.56,0.57,0.57,0.58,0.58,0.57,0.57,0.56,0.54,0.53,0.52,0.51,0.49,0.48,0.46,0.45,0.44,0.42,0.41,0.40,0.38,0.37,0.36,0.35,0.34,0.33,0.32,0.32,0.33,0.33,0.34,0.35,0.36,0.37,0.37,0.38,0.39,0.39,0.39,0.39,0.39,0.39,0.39,0.39,0.40,0.40,0.41,0.41,0.42,0.43,0.44,0.46,0.47,0.48,0.49,0.50,0.52,0.53,0.54,0.55,0.57,0.58,0.59,0.61,0.62,0.63,0.64,0.65,0.65,0.66,0.66,0.66,0.66,0.66,0.66,0.66,0.66,0.66,0.66,0.66,0.66,0.66,0.66,0.66,0.66,0.66,0.66,0.66,0.66,0.66,0.66,0.66,0.66,0.66,0.66,0.66,0.67,0.67,0.67,0.67,0.67,0.67,0.67,0.67,0.68,0.68,0.68,0.68,0.68,0.68,0.68,0.68,0.68,0.68,0.68,0.68,0.68,0.68,0.68,0.68,0.68,0.68,0.69,0.69,0.69,0.69,0.69,0.69,0.69,0.69,0.69,0.69,0.69,0.69,0.69,0.69,0.69,0.69,0.69,0.69,0.69,0.69,0.69,0.69,0.69,0.69,0.69,0.69,0.69,0.69,0.69,0.68,0.68,0.68,0.67,0.67,0.66,0.66,0.65,0.65,0.64,0.64,0.64,0.64,0.64,0.64,0.64,0.64,0.64,0.64,0.64,0.63,0.63,0.63,0.63,0.63,0.63,0.63,0.63,0.63,0.62,0.62,0.62,0.62,0.62,0.62,0.61,0.61,0.61,0.61,0.61,0.61,0.61,0.62,0.62,0.62,0.62,0.63,0.63,0.64,0.64,0.64,0.65,0.65,0.65,0.65,0.65,0.65,0.66,0.66,0.66,0.66,0.67,0.67,0.67,0.67,0.67,0.67,0.67,0.68,0.68,0.68,0.68,0.68,0.69,0.69,0.69,0.69,0.69,0.69,0.69,0.69,0.69,0.69,0.69,0.69,0.70,0.70,0.70,0.70,0.70,0.70,0.70,0.70,0.70,0.70,0.70,0.70,0.70,0.70,0.70,0.70,0.70,0.70,0.69,0.69,0.69,0.69,0.69,0.69,0.69,0.69,0.69,0.69,0.68,0.68,0.69,0.69,0.69,0.69,0.69,0.69,0.69,0.69,0.69,0.69,0.69,0.69,0.69,0.69,0.69,0.69,0.69,0.69,0.69,0.69,0.69,0.69,0.69,0.69,0.69,0.69,0.69,0.69,0.69,0.69,0.69,0.69,0.69,0.69,0.69,0.69,0.69,0.68,0.68,0.68,0.68,0.68,0.68,0.68,0.68,0.68,0.68,0.68,0.67,0.67,0.67,0.67,0.67,0.67,0.67,0.66,0.66,0.66,0.66,0.66,0.66,0.66,0.66,0.65,0.65,0.65,0.65,0.65,0.65,0.65,0.65,0.65,0.65,0.65,0.65,0.65,0.65,0.66,0.66,0.66,0.66,0.66,0.66,0.66,0.66,0.66,0.66,0.66,0.66,0.67,0.67,0.67,0.67,0.67,0.67,0.68,0.68,0.68,0.68,0.69,0.69,0.69,0.69,0.69,0.69,0.70,0.70,0.70,0.70,0.70,0.70,0.70,0.70,0.70,0.70,0.70,0.70,0.70,0.70,0.70,0.70,0.70,0.70,0.70,0.70,0.70,0.71,0.71,0.70,0.71,0.71,0.70,0.70,0.70,0.70,0.70,0.70,0.70,0.70,0.70,0.69,0.69,0.69,0.69,0.69,0.68,0.68,0.68,0.68,0.67,0.67,0.67,0.67,0.66,0.66,0.66,0.66,0.66,0.65,0.66,0.66,0.66,0.66,0.66,0.66,0.65,0.65,0.65,0.65,0.65,0.65,0.65,0.65,0.65,0.65,0.65,0.65,0.65,0.65,0.65,0.65,0.65,0.65,0.65,0.65,0.65,0.66,0.65,0.66,0.66,0.66,0.66,0.66,0.66,0.66,0.66,0.66,0.66,0.65,0.65,0.65,0.65,0.65,0.65,0.65,0.65,0.65,0.65,0.65,0.65,0.65,0.65,0.65,0.65,0.65,0.65,0.65,0.65,0.65,0.65,0.65,0.66,0.66,0.66,0.66,0.66,0.66,0.66,0.66,0.66,0.66,0.67,0.67,0.67,0.67,0.68,0.68,0.68,0.68,0.68,0.68,0.68,0.68,0.68,0.68,0.67,0.67,0.67,0.67,0.67,0.67,0.67,0.67,0.67,0.67,0.67,0.67,0.67,0.67,0.67,0.67,0.67,0.67,0.67,0.67,0.67,0.67,0.67,0.67,0.67,0.67,0.67,0.67,0.67,0.67,0.67,0.67,0.68,0.68,0.68,0.68,0.68,0.68,0.68,0.68,0.68,0.68,0.68,0.68,0.68,0.68,0.68,0.68,0.68,0.69,0.69,0.69,0.69,0.69,0.69,0.69,0.69,0.69,0.69,0.69,0.69,0.69,0.70,0.70,0.69,0.69,0.69,0.69,0.69,0.70,0.70,0.70,0.70,0.70,0.70,0.70,0.70,0.71,0.71,0.71,0.71,0.71,0.70,0.69,0.69,0.68,0.67,0.65,0.64,0.63,0.62,0.60,0.59,0.57,0.56,0.55,0.54,0.52,0.51,0.49,0.48,0.47,0.46,0.44,0.43,0.42,0.41,0.40,0.39,0.38,0.37,0.37,0.36,0.35,0.33,0.32,0.31,0.29,0.27,0.26,0.24,0.23,0.22,0.22,0.21,0.21,0.22,0.23,0.24,0.25,0.26,0.27,0.29,0.30,0.31,0.33,0.34,0.35,0.36,0.37,0.38,0.40,0.41,0.42,0.43,0.44,0.45,0.46,0.48,0.49,0.49,0.50,0.50,0.51,0.52,0.54,0.55,0.57,0.58,0.59,0.61,0.62,0.63,0.64,0.66,0.67,0.67,0.68,0.68,0.68,0.68,0.68,0.68,0.68,0.67,0.67,0.66,0.66,0.65,0.65,0.64,0.63,0.62,0.61,0.60,0.59,0.59,0.58,0.58,0.58,0.57,0.57,0.56,0.56,0.55,0.55,0.54,0.53,0.52,0.51,0.49,0.48,0.47,0.45,0.44,0.43,0.41,0.40,0.38,0.37,0.36,0.34,0.33,0.32,0.30,0.29,0.28,0.28,0.26,0.26,0.25,0.24,0.24,0.23,0.22,0.22,0.21,0.20,0.19,0.17,0.16,0.14,0.13,0.12,0.11,0.10,0.09,0.08,0.07,0.07,0.06,0.06,0.06,0.06,0.06,0.06,0.05,0.05,0.05,0.05,0.05,0.05,0.05,0.05,0.05,0.05,0.05,0.05,0.05,0.05,0.05,0.05,0.05,0.05,0.05,0.05,0.05,0.05,0.05,0.05,0.05,0.05,0.05,0.05,0.05,0.05,0.05,0.05,0.05,0.05,0.05,0.05,0.06,0.06,0.06,0.07,0.07,0.07,0.08,0.09,0.09,0.09,0.10,0.10,0.10,0.10,0.10,0.11,0.11,0.11,0.11,0.11,0.11,0.11,0.11,0.10,0.11,0.11,0.10,0.10,0.10,0.10,0.10,0.10,0.10,0.10,0.10,0.10,0.10,0.10,0.10,0.10,0.10,0.10,0.10,0.09,0.09,0.08,0.08,0.07,0.07,0.06,0.06,0.05,0.05,0.05,0.05,0.05,0.05,0.05,0.05,0.05,0.05,0.05,0.05,0.05,0.05,0.05,0.05,0.05,0.05,0.05,0.05,0.05,0.05,0.05,0.05,0.05,0.05,0.05,0.05,0.05,0.05,0.05,0.06,0.06,0.06,0.06,0.06,0.06,0.06,0.06,0.07,0.07,0.07,0.07,0.07,0.07,0.08,0.08,0.09,0.09,0.10,0.10,0.11,0.12,0.13,0.14,0.15,0.15,0.16,0.17,0.19,0.20,0.21,0.22,0.23,0.25,0.26,0.28,0.29,0.30,0.31,0.33,0.34,0.36,0.37,0.38,0.40,0.41,0.42,0.44,0.45,0.46,0.47,0.49,0.50,0.51,0.52,0.53,0.54,0.55,0.56,0.57,0.57,0.58,0.59,0.59,0.60,0.61,0.61,0.62,0.62,0.63,0.63,0.64,0.65,0.65
Q9H5K3	0.47,0.46,0.44,0.43,0.42,0.41,0.39,0.38,0.37,0.36,0.35,0.34,0.34,0.33,0.32,0.32,0.32,0.31,0.31,0.31,0.31,0.31,0.31,0.31,0.31,0.31,0.31,0.31,0.31,0.31,0.31,0.30,0.30,0.29,0.28,0.27,0.26,0.25,0.25,0.24,0.24,0.24,0.24,0.24,0.23,0.23,0.23,0.23,0.23,0.23,0.23,0.23,0.23,0.22,0.22,0.22,0.22,0.21,0.21,0.20,0.19,0.18,0.17,0.16,0.15,0.14,0.12,0.11,0.09,0.08,0.07,0.06,0.05,0.04,0.04,0.04,0.04,0.03,0.03,0.03,0.03,0.04,0.03,0.03,0.03,0.03,0.03,0.02,0.02,0.02,0.02,0.02,0.02,0.02,0.02,0.02,0.02,0.02,0.02,0.02,0.02,0.02,0.02,0.02,0.02,0.02,0.02,0.02,0.02,0.02,0.02,0.02,0.02,0.02,0.02,0.02,0.02,0.02,0.02,0.02,0.02,0.02,0.02,0.02,0.02,0.02,0.02,0.02,0.02,0.02,0.02,0.02,0.02,0.02,0.02,0.02,0.02,0.02,0.02,0.02,0.02,0.02,0.02,0.03,0.03,0.03,0.03,0.03,0.03,0.03,0.03,0.03,0.03,0.03,0.03,0.03,0.03,0.03,0.03,0.03,0.03,0.03,0.03,0.03,0.03,0.03,0.03,0.03,0.03,0.03,0.03,0.03,0.03,0.03,0.03,0.03,0.03,0.03,0.03,0.03,0.02,0.02,0.02,0.02,0.02,0.02,0.02,0.02,0.02,0.02,0.02,0.02,0.02,0.02,0.02,0.02,0.02,0.02,0.02,0.02,0.02,0.02,0.02,0.02,0.02,0.02,0.02,0.02,0.02,0.02,0.02,0.02,0.02,0.02,0.02,0.02,0.02,0.02,0.02,0.02,0.02,0.02,0.02,0.02,0.02,0.03,0.03,0.03,0.03,0.03,0.03,0.03,0.03,0.03,0.03,0.03,0.03,0.03,0.03,0.03,0.03,0.03,0.03,0.03,0.03,0.03,0.03,0.03,0.03,0.03,0.03,0.03,0.03,0.03,0.03,0.03,0.03,0.03,0.03,0.03,0.03,0.03,0.03,0.03,0.03,0.03,0.03,0.03,0.02,0.02,0.02,0.02,0.02,0.02,0.02,0.02,0.03,0.03,0.03,0.03,0.03,0.03,0.03,0.02,0.02,0.02,0.02,0.02,0.02,0.02,0.02,0.02,0.02,0.02,0.02,0.02,0.02,0.02,0.02,0.02,0.02,0.02,0.02,0.02,0.02,0.02,0.02,0.02,0.02,0.02,0.02,0.02,0.02,0.02,0.02,0.02,0.02,0.02,0.02,0.02,0.02,0.03,0.03,0.04,0.04,0.05,0.06,0.06,0.07,0.08,0.08,0.08,0.09,0.09,0.09,0.09,0.09,0.10,0.10,0.10,0.11,0.11,0.11,0.12,0.12,0.12,0.13,0.13,0.14,0.15
Q9BZL3	0.35,0.34,0.33,0.31,0.30,0.29,0.28,0.27,0.27,0.26,0.25,0.24,0.24,0.23,0.23,0.23,0.22,0.22,0.22,0.22,0.22,0.21,0.20,0.19,0.19,0.18,0.17,0.17,0.16,0.15,0.15,0.15,0.14,0.14,0.14,0.15,0.15,0.16,0.17,0.18,0.18,0.18,0.19,0.19,0.19,0.20,0.20,0.21,0.21,0.22,0.23,0.23,0.24,0.25,0.25,0.26,0.27,0.27,0.28,0.29
Q96ST3	0.68,0.69,0.69,0.69,0.70,0.70,0.70,0.70,0.70,0.70,0.70,0.71,0.71,0.71,0.71,0.71,0.71,0.71,0.71,0.71,0.71,0.71,0.72,0.72,0.72,0.73,0.73,0.73,0.73,0.73,0.73,0.73,0.74,0.74,0.74,0.74,0.74,0.74,0.74,0.74,0.74,0.74,0.74,0.74,0.74,0.74,0.74,0.74,0.75,0.75,0.74,0.75,0.75,0.75,0.75,0.74,0.75,0.74,0.74,0.75,0.75,0.75,0.75,0.75,0.75,0.75,0.75,0.75,0.75,0.75,0.75,0.75,0.74,0.74,0.74,0.74,0.74,0.74,0.74,0.74,0.74,0.74,0.74,0.74,0.73,0.73,0.73,0.73,0.73,0.73,0.73,0.73,0.72,0.73,0.72,0.72,0.73,0.72,0.72,0.71,0.70,0.69,0.68,0.67,0.66,0.64,0.63,0.61,0.60,0.58,0.57,0.55,0.54,0.53,0.51,0.50,0.48,0.47,0.46,0.44,0.43,0.41,0.40,0.38,0.37,0.35,0.34,0.32,0.31,0.29,0.27,0.26,0.24,0.23,0.22,0.20,0.19,0.17,0.16,0.15,0.14,0.14,0.13,0.13,0.12,0.12,0.12,0.12,0.12,0.12,0.12,0.12,0.12,0.12,0.12,0.12,0.12,0.12,0.12,0.11,0.11,0.11,0.11,0.11,0.11,0.11,0.12,0.12,0.12,0.13,0.13,0.13,0.13,0.14,0.14,0.15,0.16,0.16,0.17,0.18,0.18,0.18,0.19,0.19,0.20,0.21,0.22,0.22,0.23,0.24,0.25,0.27,0.28,0.29,0.31,0.32,0.34,0.35,0.37,0.38,0.40,0.41,0.43,0.44,0.45,0.47,0.48,0.49,0.50,0.51,0.53,0.54,0.55,0.57,0.58,0.58,0.59,0.59,0.60,0.61,0.61,0.62,0.63,0.64,0.65,0.65,0.66,0.66,0.67,0.68,0.69,0.69,0.69,0.69,0.69,0.69,0.69,0.69,0.69,0.69,0.69,0.70,0.70,0.70,0.70,0.70,0.70,0.70,0.70,0.70,0.70,0.70,0.70,0.70,0.70,0.71,0.71,0.71,0.71,0.72,0.72,0.72,0.72,0.73,0.72,0.73,0.73,0.73,0.73,0.73,0.73,0.73,0.73,0.73,0.73,0.73,0.73,0.73,0.73,0.73,0.73,0.72,0.71,0.70,0.69,0.68,0.67,0.65,0.64,0.63,0.61,0.60,0.58,0.57,0.55,0.54,0.52,0.51,0.49,0.48,0.47,0.45,0.44,0.42,0.41,0.39,0.37,0.36,0.34,0.32,0.31,0.29,0.28,0.26,0.25,0.24,0.22,0.21,0.20,0.19,0.17,0.17,0.17,0.16,0.16,0.17,0.17,0.18,0.19,0.19,0.20,0.21,0.21,0.21,0.21,0.21,0.21,0.21,0.21,0.21,0.21,0.21,0.21,0.21,0.21,0.21,0.21,0.21,0.21,0.22,0.22,0.22,0.22,0.22,0.22,0.22,0.22,0.22,0.22,0.22,0.23,0.24,0.24,0.24,0.25,0.25,0.25,0.26,0.26,0.27,0.27,0.28,0.29,0.31,0.32,0.34,0.35,0.36,0.38,0.39,0.41,0.43,0.44,0.46,0.47,0.49,0.51,0.52,0.53,0.55,0.56,0.58,0.59,0.61,0.62,0.63,0.65,0.66,0.67,0.68,0.69,0.70,0.71,0.71,0.72,0.73,0.73,0.74,0.74,0.74,0.74,0.74,0.74,0.74,0.74,0.74,0.73,0.73,0.73,0.73,0.73,0.73,0.73,0.72,0.72,0.72,0.72,0.72,0.72,0.72,0.72,0.72,0.71,0.71,0.70,0.70,0.69,0.69,0.69,0.68,0.68,0.67,0.66,0.65,0.63,0.61,0.60,0.58,0.57,0.55,0.53,0.52,0.51,0.49,0.47,0.46,0.45,0.44,0.42,0.41,0.39,0.38,0.36,0.34,0.33,0.31,0.30,0.28,0.27,0.25,0.24,0.22,0.21,0.20,0.19,0.18,0.17,0.16,0.15,0.14,0.13,0.12,0.12,0.11,0.11,0.11,0.11,0.11,0.11,0.11,0.11,0.11,0.11,0.11,0.11,0.11,0.11,0.11,0.11,0.11,0.11,0.11,0.11,0.12,0.12,0.13,0.14,0.16,0.17,0.19,0.20,0.22,0.23,0.24,0.25,0.27,0.28,0.29,0.30,0.31,0.32,0.33,0.34,0.35,0.36,0.36,0.37,0.37,0.37,0.37,0.37,0.37,0.37,0.37,0.38,0.38,0.38,0.38,0.38,0.38,0.38,0.38,0.38,0.38,0.38,0.38,0.38,0.37,0.36,0.35,0.33,0.32,0.31,0.30,0.28,0.27,0.26,0.25,0.23,0.22,0.21,0.20,0.20,0.19,0.18,0.17,0.17,0.17,0.17,0.18,0.19,0.20,0.20,0.22,0.23,0.23,0.24,0.25,0.26,0.27,0.28,0.28,0.28,0.28,0.28,0.28,0.27,0.27,0.27,0.26,0.26,0.26,0.25,0.25,0.25,0.25,0.25,0.24,0.24,0.24,0.24,0.23,0.23,0.23,0.23,0.23,0.22,0.22,0.21,0.21,0.20,0.19,0.18,0.16,0.15,0.14,0.13,0.12,0.10,0.09,0.08,0.08,0.07,0.07,0.07,0.07,0.07,0.07,0.07,0.07,0.07,0.07,0.07,0.07,0.07,0.07,0.08,0.08,0.08,0.09,0.09,0.09,0.09,0.10,0.10,0.10,0.10,0.10,0.10,0.10,0.10,0.10,0.10,0.10,0.10,0.10,0.10,0.10,0.10,0.10,0.10,0.10,0.10,0.10,0.10,0.10,0.10,0.10,0.09,0.09,0.09,0.09,0.09,0.09,0.09,0.08,0.08,0.08,0.07,0.07,0.07,0.06,0.06,0.06,0.06,0.05,0.05,0.05,0.05,0.05,0.05,0.05,0.05,0.05,0.05,0.05,0.05,0.06,0.06,0.06,0.06,0.06,0.06,0.06,0.06,0.06,0.06,0.06,0.07,0.07,0.07,0.07,0.07,0.07,0.08,0.08,0.08,0.08,0.08,0.08,0.08,0.08,0.08,0.08,0.08,0.08,0.08,0.08,0.08,0.08,0.08,0.08,0.08,0.08,0.08,0.08,0.08,0.08,0.08,0.08,0.08,0.09,0.09,0.09,0.10,0.10,0.10,0.11,0.12,0.13,0.13,0.14,0.14,0.15,0.15,0.14,0.14,0.14,0.14,0.14,0.14,0.14,0.14,0.14,0.15,0.15,0.15,0.15,0.15,0.15,0.15,0.15,0.15,0.15,0.15,0.14,0.14,0.14,0.14,0.14,0.14,0.14,0.13,0.13,0.13,0.12,0.12,0.11,0.10,0.09,0.09,0.08,0.07,0.06,0.06,0.06,0.06,0.06,0.06,0.06,0.06,0.06,0.06,0.06,0.06,0.06,0.06,0.06,0.06,0.07,0.07,0.08,0.09,0.10,0.12,0.13,0.14,0.16,0.17,0.19,0.20,0.22,0.23,0.24,0.25,0.27,0.28,0.29,0.31,0.32,0.34,0.36,0.37,0.39,0.40,0.42,0.44,0.45,0.47,0.49,0.50,0.52,0.53,0.55,0.56,0.57,0.58,0.58,0.59,0.59,0.60,0.60,0.59,0.59,0.58,0.57,0.56,0.55,0.54,0.53,0.51,0.50,0.49,0.47,0.46,0.44,0.43,0.41,0.40,0.38,0.37,0.35,0.34,0.32,0.30,0.29,0.27,0.25,0.23,0.22,0.20,0.18,0.17,0.15,0.13,0.12,0.11,0.10,0.09,0.09,0.08,0.07,0.07,0.06,0.06,0.06,0.05,0.05,0.05,0.05,0.05,0.05,0.05,0.05,0.06,0.06,0.06,0.07,0.07,0.07,0.08,0.08,0.09,0.10,0.11,0.12,0.13,0.14,0.15,0.15,0.16,0.17,0.17,0.18,0.18,0.19,0.20,0.20,0.21,0.22,0.22,0.23,0.23,0.23,0.24,0.24,0.24,0.23,0.23,0.23,0.23,0.23,0.22,0.22,0.22,0.21,0.21,0.21,0.20,0.20,0.20,0.19,0.19,0.18,0.17,0.16,0.16,0.15,0.14,0.13,0.13,0.12,0.11,0.11,0.11,0.10,0.10,0.09,0.09,0.08,0.07,0.07,0.06,0.06,0.06,0.05,0.05,0.05,0.05,0.05,0.05,0.05,0.05,0.05,0.05,0.05,0.05,0.05,0.05,0.05,0.05,0.05,0.05,0.05,0.05,0.05,0.05,0.05,0.05,0.05,0.05,0.05,0.05,0.05,0.05,0.05,0.05,0.05,0.05,0.05,0.05,0.05,0.05,0.06,0.06,0.06,0.06,0.06,0.07,0.07,0.07,0.08,0.08,0.08,0.08,0.09,0.09,0.09,0.09,0.09,0.09,0.09,0.09,0.09,0.09,0.09,0.09,0.09,0.09,0.09,0.10,0.10,0.10,0.10,0.09,0.09,0.09,0.09,0.09,0.09,0.09,0.09,0.09,0.09,0.09,0.09,0.09,0.09,0.08,0.08,0.08,0.08,0.08,0.08,0.09,0.10,0.11,0.12,0.13,0.15,0.16,0.17,0.18,0.19,0.20,0.21,0.22,0.23,0.23,0.24,0.25,0.25,0.26,0.27,0.28,0.29,0.30,0.31,0.32,0.33,0.34,0.35,0.35,0.35,0.36,0.37,0.38,0.39,0.40,0.40,0.41,0.42,0.43,0.44,0.45,0.45,0.45,0.45,0.44,0.44,0.44,0.43,0.43,0.43,0.43,0.43,0.43,0.42,0.42,0.43,0.43,0.43,0.43,0.44,0.44,0.44,0.45,0.45,0.46,0.46,0.47,0.47,0.48,0.49,0.49,0.49,0.50,0.50,0.50,0.50,0.50,0.50,0.50,0.49,0.49,0.48,0.47,0.47,0.46,0.46,0.45,0.45,0.45,0.44,0.44,0.44,0.43,0.43,0.42,0.42,0.41,0.41,0.40,0.39,0.39,0.38,0.38,0.37,0.36,0.35,0.34,0.33,0.32,0.31,0.30,0.29,0.28,0.28,0.27,0.26,0.25,0.25,0.24,0.23,0.23,0.23,0.23,0.22,0.22,0.22,0.21,0.21,0.20,0.20,0.19,0.19,0.18,0.18,0.18,0.18,0.17,0.17,0.17,0.17,0.16,0.16,0.16,0.15,0.15,0.15,0.14,0.14,0.14,0.14,0.14,0.15,0.15,0.15,0.16,0.16,0.17,0.17,0.18,0.18,0.19,0.19,0.19,0.20,0.20,0.20,0.20,0.20,0.20,0.21,0.21,0.21,0.21,0.22,0.22,0.22,0.22,0.22,0.23,0.23,0.23,0.23,0.24,0.25,0.25,0.26,0.27,0.28,0.29,0.29,0.29,0.29,0.29,0.29,0.29,0.28,0.28,0.28,0.28,0.28,0.27,0.27,0.27,0.27,0.28,0.28,0.29,0.29,0.30
O75431	0.36,0.35,0.33,0.32,0.31,0.30,0.29,0.28,0.27,0.27,0.27,0.26,0.25,0.25,0.24,0.23,0.23,0.22,0.22,0.21,0.21,0.20,0.19,0.18,0.17,0.16,0.15,0.14,0.12,0.11,0.10,0.09,0.08,0.07,0.06,0.05,0.05,0.04,0.04,0.04,0.04,0.04,0.04,0.04,0.04,0.04,0.04,0.04,0.04,0.04,0.04,0.04,0.03,0.03,0.03,0.03,0.03,0.03,0.04,0.04,0.04,0.04,0.04,0.04,0.04,0.04,0.04,0.04,0.04,0.04,0.04,0.04,0.04,0.04,0.04,0.04,0.04,0.04,0.04,0.04,0.05,0.05,0.05,0.05,0.05,0.05,0.05,0.05,0.05,0.04,0.04,0.04,0.04,0.04,0.04,0.04,0.04,0.04,0.04,0.04,0.04,0.04,0.04,0.04,0.04,0.04,0.04,0.04,0.04,0.04,0.04,0.04,0.04,0.04,0.04,0.04,0.03,0.03,0.03,0.03,0.03,0.03,0.03,0.03,0.03,0.03,0.03,0.03,0.03,0.03,0.03,0.03,0.03,0.03,0.03,0.03,0.03,0.03,0.03,0.03,0.03,0.03,0.03,0.03,0.03,0.03,0.03,0.03,0.03,0.03,0.03,0.03,0.03,0.03,0.03,0.03,0.03,0.03,0.03,0.03,0.03,0.03,0.03,0.03,0.03,0.03,0.03,0.03,0.03,0.03,0.03,0.03,0.02,0.02,0.02,0.02,0.02,0.02,0.02,0.02,0.03,0.03,0.03,0.03,0.03,0.03,0.03,0.03,0.03,0.03,0.03,0.03,0.03,0.03,0.03,0.03,0.03,0.03,0.03,0.03,0.03,0.03,0.03,0.03,0.03,0.03,0.04,0.04,0.04,0.04,0.04,0.04,0.04,0.04,0.04,0.04,0.04,0.04,0.04,0.04,0.04,0.04,0.04,0.04,0.04,0.04,0.03,0.03,0.03,0.03,0.03,0.04,0.04,0.04,0.04,0.05,0.06,0.07,0.09,0.10,0.12,0.14,0.15,0.16,0.16,0.16,0.16,0.16,0.17,0.17,0.17,0.17,0.18,0.18,0.19,0.19,0.20,0.21,0.21,0.22,0.23,0.24,0.25
Q9BV57	0.06,0.06,0.06,0.06,0.05,0.05,0.05,0.05,0.05,0.05,0.05,0.05,0.05,0.05,0.05,0.04,0.04,0.04,0.04,0.04,0.04,0.04,0.04,0.04,0.04,0.04,0.04,0.04,0.03,0.03,0.03,0.03,0.03,0.02,0.02,0.02,0.02,0.02,0.02,0.02,0.02,0.02,0.02,0.02,0.02,0.02,0.02,0.02,0.02,0.02,0.02,0.03,0.03,0.03,0.03,0.03,0.03,0.04,0.04,0.04,0.04,0.04,0.04,0.04,0.04,0.04,0.04,0.04,0.04,0.04,0.04,0.04,0.04,0.04,0.04,0.04,0.04,0.04,0.04,0.04,0.04,0.04,0.04,0.04,0.04,0.04,0.04,0.04,0.04,0.04,0.04,0.04,0.04,0.03,0.03,0.03,0.03,0.03,0.02,0.02,0.02,0.02,0.02,0.02,0.02,0.02,0.02,0.02,0.02,0.02,0.02,0.02,0.02,0.02,0.02,0.02,0.02,0.02,0.02,0.02,0.02,0.02,0.02,0.02,0.02,0.02,0.02,0.02,0.02,0.02,0.02,0.02,0.02,0.02,0.03,0.03,0.03,0.03,0.03,0.03,0.03,0.03,0.03,0.03,0.03,0.03,0.03,0.03,0.03,0.03,0.03,0.03,0.03,0.03,0.03,0.03,0.03,0.03,0.04,0.04,0.04,0.04,0.04,0.04,0.05,0.05,0.05,0.05,0.05,0.05,0.05,0.05,0.05,0.05,0.05,0.05,0.05,0.05,0.05
Q9H3R2	0.35,0.36,0.37,0.38,0.39,0.40,0.41,0.42,0.43,0.43,0.44,0.44,0.45,0.46,0.46,0.46,0.47,0.47,0.48,0.48,0.48,0.49,0.49,0.50,0.51,0.52,0.52,0.53,0.54,0.55,0.56,0.57,0.58,0.59,0.59,0.60,0.60,0.61,0.61,0.62,0.61,0.62,0.62,0.61,0.62,0.61,0.62,0.61,0.61,0.61,0.61,0.61,0.61,0.60,0.60,0.60,0.60,0.60,0.60,0.60,0.60,0.60,0.60,0.60,0.59,0.59,0.59,0.59,0.59,0.58,0.59,0.58,0.58,0.58,0.58,0.58,0.58,0.58,0.58,0.58,0.58,0.59,0.59,0.59,0.59,0.59,0.59,0.59,0.59,0.60,0.60,0.61,0.61,0.61,0.62,0.62,0.62,0.63,0.63,0.63,0.64,0.64,0.64,0.64,0.65,0.65,0.65,0.66,0.66,0.67,0.67,0.67,0.68,0.68,0.68,0.68,0.68,0.68,0.68,0.68,0.68,0.68,0.68,0.68,0.68,0.67,0.67,0.67,0.67,0.66,0.66,0.65,0.65,0.65,0.64,0.64,0.64,0.63,0.63,0.63,0.63,0.63,0.63,0.62,0.62,0.62,0.61,0.61,0.61,0.61,0.60,0.60,0.59,0.58,0.57,0.56,0.54,0.53,0.52,0.50,0.49,0.48,0.47,0.46,0.44,0.43,0.42,0.41,0.39,0.38,0.37,0.36,0.35,0.33,0.32,0.31,0.30,0.28,0.27,0.26,0.24,0.23,0.22,0.20,0.19,0.18,0.16,0.15,0.14,0.12,0.11,0.10,0.09,0.08,0.07,0.07,0.07,0.07,0.06,0.06,0.06,0.06,0.06,0.06,0.06,0.06,0.06,0.06,0.07,0.07,0.07,0.07,0.07,0.07,0.07,0.07,0.07,0.07,0.07,0.07,0.07,0.07,0.07,0.07,0.07,0.07,0.07,0.07,0.06,0.06,0.06,0.06,0.06,0.06,0.06,0.07,0.07,0.07,0.07,0.07,0.06,0.06,0.06,0.06,0.06,0.06,0.06,0.06,0.06,0.07,0.08,0.09,0.10,0.11,0.12,0.13,0.14,0.15,0.16,0.16,0.16,0.17,0.17,0.17,0.17,0.17,0.17,0.17,0.17,0.17,0.17,0.17,0.17,0.17,0.17,0.17,0.17,0.17,0.17,0.17,0.17,0.17,0.17,0.17,0.17,0.17,0.17,0.17,0.16,0.16,0.15,0.14,0.13,0.13,0.12,0.11,0.10,0.09,0.08,0.08,0.07,0.07,0.07,0.07,0.07,0.07,0.07,0.07,0.07,0.07,0.07,0.07,0.08,0.08,0.08,0.09,0.09,0.09,0.09,0.09,0.10,0.10,0.10,0.10,0.11,0.11,0.11,0.11,0.11,0.11,0.12,0.12,0.12,0.12,0.12,0.12,0.12,0.12,0.12,0.12,0.12,0.12,0.13,0.14,0.15,0.15,0.16,0.16,0.16,0.17,0.17,0.18,0.18,0.18,0.18,0.18,0.18,0.18,0.18,0.18,0.18,0.19,0.20,0.20,0.21,0.22,0.22,0.22,0.22,0.22,0.22,0.22,0.22,0.22,0.22,0.22,0.21,0.21,0.21,0.22,0.22,0.22,0.22,0.21,0.20,0.20,0.19,0.19,0.19,0.19,0.19,0.19,0.18,0.18,0.18,0.18,0.18,0.18,0.19,0.19,0.19,0.19,0.18,0.18,0.17,0.16,0.16,0.15,0.15,0.15,0.15,0.15,0.15,0.14,0.14,0.14,0.14,0.14,0.14,0.14,0.14,0.14,0.14,0.14,0.14,0.15,0.15,0.16,0.17,0.17,0.18,0.19,0.19,0.20,0.21,0.22,0.22,0.23,0.24,0.24,0.24,0.25,0.25,0.26,0.27,0.27,0.28,0.29,0.30,0.32,0.33,0.34,0.35,0.37,0.38,0.39,0.40,0.42,0.43,0.44,0.45,0.46,0.47,0.48,0.48,0.49,0.49,0.50,0.50,0.50,0.50,0.50,0.50,0.50,0.51,0.51,0.51,0.51,0.51,0.51,0.51,0.51,0.52,0.52,0.52,0.52,0.52,0.52,0.52,0.52,0.52,0.52,0.52,0.52,0.51,0.51,0.51,0.51,0.50,0.50,0.50,0.50,0.50,0.50,0.50,0.50,0.50,0.51,0.51,0.51,0.51,0.51
Q1L6U9	0.44,0.42,0.41,0.39,0.38,0.37,0.37,0.36,0.35,0.35,0.35,0.35,0.35,0.35,0.35,0.35,0.34,0.33,0.33,0.32,0.31,0.30,0.29,0.27,0.26,0.25,0.24,0.22,0.21,0.20,0.19,0.18,0.16,0.15,0.14,0.13,0.12,0.12,0.12,0.11,0.11,0.11,0.11,0.11,0.11,0.11,0.10,0.10,0.10,0.09,0.09,0.08,0.08,0.07,0.06,0.05,0.05,0.04,0.04,0.05,0.05,0.05,0.06,0.06,0.06,0.07,0.07,0.07,0.07,0.07,0.07,0.08,0.08,0.08,0.08,0.08,0.08,0.09,0.09,0.09,0.09,0.09,0.09,0.09,0.09,0.09,0.10,0.10,0.10,0.10,0.10,0.10,0.10,0.10,0.11,0.11,0.13,0.14,0.15,0.16,0.17,0.18,0.19,0.20,0.21,0.22,0.23,0.24,0.25,0.26,0.27,0.28,0.30,0.31,0.32,0.33,0.34,0.35,0.36,0.36,0.37,0.38,0.38,0.39,0.40,0.41,0.42,0.43,0.44,0.45,0.46,0.48,0.49,0.51,0.52,0.54,0.55,0.55,0.55
O14931	0.30,0.29,0.28,0.27,0.26,0.25,0.24,0.23,0.22,0.22,0.21,0.21,0.20,0.20,0.19,0.19,0.18,0.18,0.17,0.17,0.17,0.16,0.16,0.15,0.15,0.15,0.15,0.14,0.13,0.13,0.12,0.11,0.10,0.09,0.08,0.07,0.06,0.05,0.05,0.05,0.05,0.05,0.05,0.05,0.05,0.05,0.05,0.05,0.06,0.06,0.06,0.06,0.06,0.06,0.06,0.06,0.06,0.06,0.06,0.06,0.06,0.06,0.06,0.06,0.06,0.05,0.05,0.05,0.05,0.05,0.05,0.05,0.05,0.05,0.05,0.05,0.05,0.05,0.05,0.05,0.05,0.05,0.05,0.04,0.04,0.04,0.04,0.04,0.04,0.04,0.04,0.04,0.04,0.04,0.04,0.04,0.04,0.04,0.04,0.04,0.04,0.04,0.04,0.04,0.04,0.04,0.03,0.03,0.04,0.04,0.05,0.05,0.06,0.07,0.08,0.09,0.09,0.10,0.10,0.11,0.11,0.11,0.11,0.11,0.11,0.11,0.11,0.11,0.12,0.12,0.12,0.12,0.12,0.12,0.12,0.12,0.12,0.12,0.12,0.13,0.13,0.13,0.14,0.15,0.16,0.17,0.18,0.19,0.20,0.21,0.21,0.22,0.22,0.22,0.22,0.23,0.23,0.24,0.24,0.25,0.25,0.26,0.27,0.27,0.28,0.29,0.30,0.31,0.32,0.33,0.34,0.36,0.37,0.38,0.39,0.39,0.39,0.40,0.40,0.41,0.42,0.43,0.43,0.44,0.44,0.44,0.44,0.44,0.44,0.44,0.44,0.44,0.44,0.44,0.43,0.43,0.43,0.43,0.42,0.42,0.42
P61601	0.19,0.19,0.18,0.17,0.17,0.16,0.16,0.16,0.15,0.15,0.15,0.14,0.14,0.14,0.14,0.14,0.14,0.14,0.13,0.13,0.13,0.12,0.10,0.09,0.08,0.07,0.07,0.06,0.06,0.06,0.07,0.07,0.07,0.07,0.08,0.08,0.09,0.09,0.10,0.10,0.10,0.10,0.10,0.10,0.11,0.11,0.11,0.11,0.11,0.11,0.11,0.11,0.11,0.11,0.11,0.11,0.11,0.11,0.10,0.10,0.10,0.10,0.10,0.10,0.10,0.10,0.10,0.10,0.10,0.10,0.10,0.10,0.10,0.10,0.10,0.09,0.09,0.09,0.09,0.08,0.08,0.08,0.08,0.08,0.08,0.08,0.08,0.08,0.08,0.08,0.08,0.08,0.08,0.08,0.07,0.07,0.07,0.07,0.07,0.07,0.07,0.07,0.07,0.07,0.07,0.07,0.08,0.08,0.08,0.08,0.08,0.08,0.09,0.09,0.09,0.10,0.10,0.10,0.11,0.11,0.11,0.11,0.11,0.11,0.11,0.11,0.11,0.11,0.11,0.11,0.11,0.12,0.12,0.12,0.12,0.12,0.12,0.12,0.12,0.12,0.12,0.12,0.12,0.12,0.12,0.12,0.12,0.12,0.11,0.11,0.11,0.11,0.11,0.10,0.10,0.10,0.10,0.10,0.10,0.11,0.11,0.12,0.12,0.13,0.14,0.15,0.16,0.18,0.19,0.20,0.22,0.23,0.25,0.25,0.26,0.26,0.27,0.27,0.28,0.29,0.29,0.30,0.31,0.32,0.33,0.34,0.35,0.36,0.38,0.39,0.40,0.42,0.44
P59045	0.35,0.34,0.33,0.32,0.31,0.30,0.30,0.29,0.28,0.28,0.28,0.27,0.27,0.26,0.26,0.26,0.26,0.26,0.26,0.26,0.26,0.24,0.23,0.22,0.22,0.21,0.20,0.18,0.18,0.17,0.17,0.17,0.17,0.17,0.17,0.17,0.17,0.18,0.18,0.18,0.18,0.19,0.19,0.19,0.19,0.19,0.19,0.19,0.19,0.19,0.19,0.19,0.19,0.19,0.19,0.19,0.19,0.18,0.18,0.18,0.18,0.17,0.17,0.17,0.17,0.16,0.16,0.16,0.16,0.16,0.16,0.16,0.16,0.16,0.15,0.15,0.15,0.15,0.14,0.14,0.14,0.13,0.13,0.13,0.13,0.13,0.14,0.14,0.15,0.16,0.16,0.17,0.18,0.19,0.19,0.19,0.19,0.19,0.19,0.19,0.19,0.19,0.20,0.20,0.20,0.20,0.20,0.19,0.19,0.19,0.19,0.19,0.19,0.19,0.20,0.20,0.20,0.21,0.21,0.22,0.23,0.24,0.25,0.25,0.26,0.26,0.26,0.25,0.25,0.24,0.23,0.22,0.21,0.21,0.20,0.20,0.20,0.20,0.20,0.20,0.20,0.20,0.20,0.20,0.20,0.19,0.19,0.19,0.19,0.19,0.19,0.19,0.19,0.19,0.19,0.18,0.18,0.18,0.18,0.17,0.16,0.15,0.14,0.13,0.13,0.12,0.11,0.11,0.11,0.11,0.11,0.11,0.11,0.11,0.11,0.11,0.11,0.10,0.10,0.10,0.10,0.10,0.10,0.10,0.10,0.10,0.10,0.11,0.11,0.11,0.12,0.12,0.12,0.12,0.12,0.12,0.12,0.12,0.12,0.12,0.12,0.12,0.12,0.12,0.12,0.12,0.12,0.12,0.12,0.12,0.12,0.12,0.12,0.12,0.13,0.13,0.13,0.13,0.14,0.14,0.14,0.14,0.14,0.14,0.14,0.14,0.14,0.14,0.14,0.14,0.14,0.13,0.13,0.13,0.13,0.13,0.12,0.12,0.12,0.12,0.12,0.12,0.12,0.12,0.12,0.12,0.12,0.12,0.12,0.13,0.13,0.12,0.12,0.12,0.12,0.12,0.11,0.11,0.12,0.12,0.13,0.13,0.14,0.14,0.15,0.15,0.16,0.16,0.16,0.16,0.17,0.17,0.17,0.17,0.18,0.18,0.18,0.18,0.19,0.19,0.19,0.19,0.19,0.19,0.19,0.19,0.19,0.19,0.18,0.18,0.18,0.18,0.18,0.18,0.18,0.18,0.18,0.18,0.18,0.17,0.16,0.15,0.15,0.14,0.13,0.13,0.12,0.12,0.12,0.11,0.11,0.10,0.10,0.10,0.10,0.09,0.09,0.09,0.09,0.09,0.09,0.09,0.08,0.08,0.08,0.08,0.08,0.08,0.08,0.08,0.08,0.08,0.08,0.08,0.08,0.09,0.09,0.10,0.10,0.11,0.11,0.11,0.12,0.12,0.12,0.11,0.11,0.11,0.11,0.11,0.11,0.11,0.11,0.11,0.11,0.11,0.11,0.11,0.11,0.11,0.12,0.13,0.14,0.16,0.17,0.18,0.18,0.18,0.19,0.19,0.19,0.19,0.19,0.19,0.19,0.18,0.18,0.18,0.17,0.17,0.16,0.16,0.16,0.15,0.15,0.16,0.16,0.16,0.17,0.17,0.17,0.17,0.17,0.17,0.18,0.18,0.17,0.17,0.17,0.17,0.17,0.16,0.15,0.14,0.13,0.12,0.11,0.11,0.10,0.10,0.10,0.10,0.10,0.10,0.10,0.10,0.11,0.11,0.11,0.12,0.12,0.13,0.13,0.13,0.13,0.13,0.13,0.13,0.13,0.13,0.12,0.12,0.12,0.12,0.12,0.12,0.11,0.11,0.11,0.11,0.11,0.11,0.11,0.11,0.11,0.11,0.12,0.12,0.13,0.13,0.14,0.14,0.14,0.15,0.16,0.16,0.17,0.18,0.18,0.19,0.19,0.19,0.19,0.19,0.19,0.19,0.20,0.20,0.20,0.20,0.20,0.20,0.20,0.20,0.19,0.19,0.20,0.19,0.19,0.19,0.20,0.20,0.20,0.20,0.19,0.19,0.19,0.18,0.18,0.17,0.17,0.17,0.16,0.16,0.15,0.14,0.14,0.13,0.12,0.11,0.11,0.10,0.10,0.09,0.09,0.08,0.08,0.08,0.08,0.08,0.08,0.09,0.10,0.11,0.12,0.13,0.14,0.15,0.15,0.16,0.16,0.16,0.16,0.16,0.17,0.16,0.16,0.16,0.16,0.16,0.16,0.16,0.16,0.15,0.15,0.15,0.15,0.15,0.15,0.15,0.15,0.15,0.16,0.16,0.16,0.16,0.16,0.16,0.15,0.15,0.15,0.15,0.14,0.13,0.13,0.12,0.11,0.10,0.09,0.08,0.08,0.07,0.07,0.07,0.07,0.07,0.07,0.07,0.07,0.07,0.08,0.08,0.08,0.08,0.08,0.07,0.08,0.08,0.08,0.08,0.09,0.09,0.09,0.10,0.11,0.12,0.12,0.13,0.14,0.15,0.15,0.16,0.16,0.17,0.17,0.17,0.17,0.17,0.17,0.17,0.17,0.17,0.17,0.17,0.17,0.17,0.17,0.17,0.17,0.17,0.17,0.17,0.17,0.17,0.17,0.17,0.17,0.17,0.17,0.16,0.16,0.16,0.16,0.16,0.15,0.15,0.14,0.13,0.12,0.12,0.11,0.10,0.10,0.09,0.09,0.08,0.08,0.08,0.08,0.08,0.08,0.08,0.08,0.08,0.08,0.08,0.08,0.08,0.08,0.09,0.09,0.10,0.10,0.11,0.11,0.12,0.13,0.13,0.13,0.14,0.14,0.14,0.13,0.13,0.13,0.13,0.13,0.13,0.13,0.13,0.13,0.12,0.12,0.12,0.12,0.12,0.12,0.13,0.13,0.13,0.13,0.13,0.13,0.14,0.14,0.14,0.14,0.14,0.14,0.14,0.14,0.14,0.13,0.13,0.12,0.12,0.11,0.11,0.11,0.11,0.10,0.10,0.10,0.10,0.10,0.10,0.10,0.10,0.10,0.10,0.09,0.09,0.10,0.10,0.10,0.10,0.09,0.09,0.09,0.09,0.09,0.08,0.08,0.08,0.09,0.09,0.09,0.09,0.09,0.09,0.08,0.08,0.08,0.08,0.08,0.08,0.08,0.07,0.07,0.07,0.07,0.07,0.07,0.07,0.07,0.07,0.07,0.07,0.07,0.06,0.06,0.06,0.06,0.06,0.06,0.06,0.06,0.06,0.06,0.06,0.06,0.06,0.06,0.06,0.06,0.05,0.05,0.05,0.05,0.05,0.05,0.05,0.05,0.05,0.05,0.05,0.05,0.05,0.05,0.05,0.05,0.05,0.05,0.05,0.05,0.05,0.05,0.05,0.05,0.05,0.05,0.05,0.05,0.05,0.05,0.05,0.05,0.05,0.05,0.05,0.05,0.05,0.05,0.04,0.04,0.04,0.04,0.04,0.04,0.04,0.05,0.05,0.05,0.04,0.04,0.04,0.04,0.04,0.04,0.05,0.05,0.05,0.04,0.04,0.04,0.04,0.04,0.04,0.04,0.04,0.04,0.04,0.04,0.04,0.04,0.04,0.04,0.04,0.04,0.04,0.04,0.04,0.04,0.04,0.04,0.04,0.04,0.04,0.04,0.04,0.04,0.04,0.04,0.04,0.04,0.04,0.04,0.04,0.04,0.04,0.04,0.04,0.04,0.04,0.04,0.04,0.04,0.04,0.04,0.04,0.04,0.04,0.04,0.04,0.04,0.04,0.04,0.04,0.04,0.04,0.04,0.04,0.04,0.04,0.04,0.04,0.04,0.04,0.04,0.04,0.04,0.04,0.04,0.04,0.04,0.04,0.04,0.04,0.04,0.04,0.04,0.04,0.04,0.04,0.05,0.05,0.05,0.05,0.05,0.05,0.05,0.05,0.05,0.05,0.05,0.05,0.05,0.05,0.04,0.04,0.04,0.05,0.05,0.05,0.05,0.05,0.05,0.05,0.05,0.05,0.05,0.05,0.05,0.06,0.06,0.06,0.06,0.06,0.06,0.06,0.07,0.07,0.07,0.07,0.07,0.07,0.07,0.07,0.07,0.07,0.07,0.07,0.07,0.07,0.07,0.07,0.07,0.08,0.08,0.08,0.09,0.10,0.11,0.12,0.13,0.13,0.14,0.15,0.16,0.17,0.18,0.19,0.21,0.22,0.23,0.24,0.25,0.27,0.28,0.30,0.31,0.32,0.33,0.35,0.36,0.37,0.37,0.38,0.38,0.39,0.39,0.39,0.40,0.40,0.40,0.41,0.42,0.43,0.44,0.45,0.46,0.47,0.48,0.49,0.49,0.50,0.50,0.51,0.52,0.52,0.53,0.54,0.54,0.54,0.54,0.54,0.54,0.53,0.53,0.52,0.52,0.52,0.51,0.51,0.51,0.51,0.52,0.52,0.53,0.54,0.56,0.57,0.59
Q9Y4I5	0.56,0.56,0.57,0.57,0.57,0.57,0.57,0.58,0.58,0.58,0.58,0.59,0.59,0.59,0.59,0.59,0.59,0.60,0.60,0.60,0.60,0.61,0.61,0.61,0.62,0.63,0.63,0.64,0.64,0.64,0.65,0.65,0.65,0.66,0.66,0.66,0.67,0.67,0.67,0.67,0.67,0.68,0.67,0.67,0.67,0.67,0.67,0.68,0.67,0.68,0.68,0.68,0.68,0.68,0.68,0.68,0.68,0.68,0.68,0.68,0.68,0.68,0.68,0.68,0.68,0.68,0.68,0.67,0.67,0.67,0.67,0.67,0.66,0.66,0.66,0.66,0.66,0.66,0.66,0.66,0.66,0.66,0.65,0.66,0.66,0.66,0.66,0.66,0.66,0.66,0.66,0.66,0.66,0.66,0.66,0.66,0.66,0.66,0.66,0.66,0.66,0.66,0.67,0.67,0.67,0.67,0.67,0.67,0.68,0.68,0.68,0.68,0.68,0.68,0.68,0.69,0.69,0.69,0.69,0.69,0.69,0.69,0.69,0.69,0.69,0.69,0.69,0.69,0.69,0.69,0.69,0.69,0.68,0.68,0.68,0.68,0.68,0.67,0.67,0.67,0.67,0.67,0.67,0.67,0.67,0.67,0.66,0.66,0.66,0.66,0.66,0.66,0.66,0.66,0.66,0.66,0.66,0.66,0.66,0.66,0.66,0.66,0.65,0.65,0.65,0.65,0.65,0.65,0.65,0.65,0.65,0.66,0.66,0.66,0.66,0.66,0.66,0.66,0.66,0.66,0.67,0.67,0.67,0.67,0.66,0.66,0.66,0.65,0.65,0.64,0.64,0.63,0.63,0.63,0.62,0.62,0.62,0.62,0.61,0.61,0.60,0.60,0.59,0.59,0.58,0.58,0.57,0.57,0.57,0.56,0.56,0.55,0.55,0.55,0.54,0.54,0.54,0.54,0.54,0.54,0.54,0.54,0.54,0.54,0.54,0.54,0.54,0.55,0.55,0.56,0.56,0.56,0.57,0.57,0.58,0.58,0.58,0.59,0.59,0.59,0.60,0.60,0.61,0.61,0.62,0.62,0.63,0.64,0.64,0.65,0.65,0.66,0.66,0.67,0.67,0.67,0.68,0.68,0.68,0.68,0.69,0.69,0.69,0.69,0.69,0.69,0.69,0.69,0.69,0.69,0.69,0.68,0.68,0.68,0.68,0.68,0.68,0.68,0.67,0.67,0.66,0.66,0.65,0.65,0.64,0.64,0.62,0.61,0.59,0.58,0.56,0.55,0.53,0.52,0.50,0.49,0.47,0.45,0.44,0.42,0.40,0.39,0.37,0.36,0.34,0.33,0.31,0.30,0.28,0.27,0.26,0.24,0.23,0.22,0.20,0.19,0.17,0.16,0.15,0.14,0.13,0.12,0.11,0.10,0.09,0.08,0.07,0.07,0.07,0.07,0.07,0.07,0.07,0.07,0.07,0.08,0.09,0.10,0.11,0.12,0.13,0.13,0.14,0.14,0.14,0.14,0.14,0.14,0.14,0.14,0.14,0.14,0.14,0.13,0.13,0.13,0.13,0.13,0.13,0.13,0.13,0.13,0.13,0.13,0.13,0.13,0.13,0.13,0.12,0.12,0.12,0.12,0.12,0.12,0.12,0.11,0.11,0.10,0.09,0.07,0.06,0.05,0.05,0.04,0.04,0.04,0.04,0.04,0.04,0.04,0.04,0.05,0.05,0.05,0.06,0.07,0.08,0.09,0.11,0.12,0.13,0.15,0.16,0.17,0.19,0.20,0.22,0.23,0.24,0.26,0.27,0.28,0.30,0.31,0.32,0.34,0.35,0.37,0.39,0.40,0.42,0.43,0.45,0.46,0.48,0.49,0.51,0.52,0.53,0.54,0.54,0.54,0.54,0.54,0.54,0.53,0.52,0.51,0.50,0.49,0.48,0.47,0.45,0.44,0.42,0.41,0.40,0.38,0.37,0.36,0.34,0.33,0.32,0.30,0.29,0.28,0.26,0.25,0.24,0.22,0.21,0.19,0.18,0.16,0.15,0.13,0.12,0.10,0.09,0.08,0.08,0.07,0.07,0.07,0.07,0.07,0.07,0.07,0.08,0.08,0.09,0.09,0.10,0.10,0.11,0.12,0.13,0.15,0.15,0.15,0.15,0.16,0.16,0.16,0.16,0.17,0.17,0.17,0.18,0.18,0.18,0.19,0.19,0.20,0.20,0.21,0.21,0.22
P12525	0.47,0.47,0.47,0.47,0.47,0.47,0.47,0.46,0.46,0.46,0.45,0.45,0.45,0.45,0.45,0.45,0.45,0.45,0.45,0.45,0.46,0.46,0.46,0.47,0.47,0.47,0.48,0.49,0.49,0.49,0.49,0.49,0.50,0.50,0.51,0.51,0.52,0.52,0.52,0.53,0.53,0.54,0.54,0.54,0.55,0.55,0.55,0.55,0.56,0.56,0.57,0.57,0.58,0.58,0.58,0.59,0.59,0.59,0.59,0.58,0.58,0.57,0.57,0.56,0.55,0.55,0.54,0.54,0.53,0.53,0.52,0.52,0.52,0.52,0.51,0.51,0.51,0.50,0.50,0.50,0.49,0.49,0.49,0.48,0.48,0.47,0.47,0.47,0.47,0.47,0.47,0.47,0.48,0.47,0.48,0.48,0.48,0.48,0.48,0.49,0.50,0.50,0.51,0.51,0.52,0.52,0.53,0.53,0.54,0.54,0.55,0.55,0.55,0.55,0.55,0.55,0.55,0.55,0.55,0.55,0.56,0.56,0.56,0.56,0.56,0.57,0.57,0.57,0.57,0.57,0.57,0.57,0.57,0.57,0.57,0.56,0.56,0.56,0.56,0.56,0.55,0.55,0.55,0.54,0.54,0.53,0.53,0.52,0.52,0.52,0.52,0.51,0.51,0.51,0.51,0.51,0.51,0.51,0.50,0.50,0.50,0.49,0.49,0.48,0.47,0.47,0.46,0.46,0.46,0.45,0.45,0.44,0.44,0.43,0.43,0.43,0.43,0.42,0.42,0.41,0.41,0.41,0.41,0.41,0.41,0.41,0.41,0.41,0.41,0.40,0.40,0.40,0.40,0.39,0.39,0.39,0.39,0.39,0.40,0.40,0.40,0.41,0.41,0.41,0.42,0.42,0.43,0.43,0.44,0.44,0.44,0.45,0.45,0.45,0.45,0.46,0.46,0.47,0.47,0.48,0.48,0.48,0.48,0.48,0.48,0.48,0.48,0.49,0.49,0.49,0.50,0.50,0.50,0.51,0.51,0.51,0.51,0.51,0.51,0.51,0.51,0.51,0.51,0.51,0.50,0.50,0.50,0.49,0.49,0.49,0.48,0.47,0.47,0.46,0.45,0.44,0.42,0.41,0.40,0.39,0.37,0.36,0.35,0.34,0.33,0.32,0.31,0.30,0.29,0.28,0.26,0.25,0.24,0.23,0.22,0.21,0.19,0.18,0.17,0.15,0.14,0.13,0.12,0.11,0.10,0.09,0.08,0.07,0.06,0.06,0.05,0.04,0.04,0.03,0.03,0.03,0.03,0.03,0.03,0.03,0.03,0.03,0.03,0.03,0.03,0.03,0.03,0.03,0.03,0.03,0.03,0.03,0.03,0.03,0.03,0.03,0.02,0.02,0.02,0.02,0.02,0.02,0.02,0.02,0.02,0.02,0.02,0.02,0.02,0.02,0.02,0.02,0.02,0.02,0.02,0.02,0.02,0.03,0.03,0.03,0.03,0.03,0.03,0.03,0.03,0.03,0.03,0.03,0.03,0.03,0.03,0.03,0.03,0.03,0.03,0.03,0.03,0.04
Q9GZZ1	0.10,0.09,0.09,0.09,0.08,0.08,0.08,0.08,0.08,0.08,0.08,0.07,0.07,0.07,0.07,0.07,0.07,0.07,0.06,0.06,0.06,0.05,0.04,0.03,0.02,0.02,0.02,0.02,0.02,0.02,0.02,0.02,0.02,0.02,0.02,0.02,0.02,0.02,0.02,0.02,0.02,0.02,0.02,0.02,0.02,0.02,0.03,0.03,0.03,0.03,0.02,0.02,0.02,0.02,0.02,0.02,0.02,0.02,0.02,0.02,0.02,0.02,0.02,0.02,0.02,0.02,0.02,0.02,0.02,0.02,0.02,0.02,0.02,0.02,0.02,0.02,0.02,0.02,0.02,0.02,0.02,0.02,0.02,0.02,0.02,0.02,0.02,0.02,0.02,0.02,0.02,0.02,0.02,0.02,0.02,0.02,0.02,0.02,0.02,0.02,0.02,0.02,0.02,0.02,0.02,0.02,0.02,0.02,0.02,0.02,0.02,0.02,0.02,0.02,0.02,0.02,0.02,0.02,0.02,0.02,0.02,0.02,0.02,0.02,0.02,0.02,0.02,0.02,0.02,0.02,0.02,0.02,0.02,0.02,0.03,0.03,0.04,0.06,0.07,0.08,0.10,0.11,0.13,0.14,0.16,0.17,0.19,0.20,0.21,0.22,0.22,0.23,0.23,0.24,0.24,0.25,0.26,0.26,0.27,0.28,0.29,0.29,0.30,0.31,0.32,0.34,0.35,0.37,0.38
A0A1B0GTQ4	0.24,0.24,0.24,0.24,0.24,0.24,0.23,0.23,0.23,0.23,0.23,0.22,0.22,0.22,0.22,0.22,0.22,0.22,0.22,0.22,0.23,0.22,0.22,0.22,0.22,0.22,0.22,0.22,0.22,0.22,0.22,0.21,0.21,0.21,0.21,0.20,0.20,0.20,0.20,0.20,0.21,0.21,0.21,0.22,0.22,0.23,0.24,0.24,0.25,0.25,0.26,0.27,0.27,0.28,0.28,0.29,0.29,0.30,0.30,0.30,0.31,0.31,0.31,0.32,0.32,0.32,0.32,0.33,0.33,0.34,0.34,0.35,0.36,0.37,0.37,0.38,0.39,0.40,0.41,0.42,0.42,0.42,0.42,0.42
Q9UHE5	0.08,0.08,0.08,0.08,0.08,0.08,0.08,0.08,0.08,0.08,0.08,0.08,0.07,0.07,0.07,0.07,0.07,0.07,0.07,0.07,0.07,0.06,0.06,0.05,0.05,0.05,0.05,0.05,0.06,0.06,0.06,0.06,0.06,0.06,0.06,0.06,0.06,0.06,0.06,0.06,0.06,0.06,0.06,0.06,0.06,0.06,0.06,0.06,0.06,0.06,0.06,0.06,0.06,0.06,0.06,0.06,0.06,0.06,0.06,0.06,0.06,0.06,0.06,0.06,0.06,0.06,0.06,0.06,0.06,0.06,0.06,0.06,0.06,0.06,0.06,0.06,0.06,0.06,0.06,0.06,0.06,0.06,0.06,0.06,0.06,0.06,0.06,0.06,0.06,0.05,0.05,0.05,0.05,0.05,0.05,0.06,0.06,0.06,0.06,0.06,0.05,0.05,0.05,0.05,0.05,0.05,0.05,0.05,0.05,0.06,0.06,0.06,0.07,0.07,0.07,0.07,0.07,0.07,0.07,0.07,0.07,0.07,0.07,0.07,0.06,0.06,0.06,0.06,0.07,0.07,0.07,0.07,0.07,0.07,0.07,0.07,0.06,0.06,0.06,0.06,0.06,0.06,0.06,0.06,0.06,0.06,0.06,0.06,0.06,0.06,0.05,0.05,0.05,0.04,0.04,0.04,0.04,0.04,0.04,0.04,0.04,0.04,0.04,0.04,0.04,0.04,0.04,0.04,0.04,0.04,0.04,0.04,0.04,0.03,0.03,0.04,0.04,0.04,0.04,0.04,0.04,0.05,0.05,0.05,0.05,0.06,0.06,0.06,0.06,0.06,0.06,0.06,0.06,0.06,0.06,0.06,0.06,0.06,0.06,0.06,0.07,0.07,0.08,0.09,0.11,0.12,0.13,0.14,0.14,0.14,0.15,0.15,0.15,0.16,0.16,0.17,0.17,0.17,0.18,0.18,0.18,0.18,0.19,0.19,0.19,0.20,0.20
Q8NC67	0.32,0.32,0.33,0.34,0.34,0.35,0.36,0.37,0.38,0.39,0.40,0.40,0.41,0.42,0.43,0.44,0.44,0.45,0.45,0.46,0.46,0.46,0.46,0.46,0.45,0.45,0.45,0.44,0.44,0.43,0.43,0.42,0.42,0.42,0.41,0.40,0.40,0.39,0.38,0.38,0.37,0.36,0.35,0.34,0.33,0.32,0.31,0.29,0.28,0.26,0.25,0.23,0.22,0.20,0.19,0.18,0.16,0.15,0.13,0.12,0.11,0.10,0.09,0.08,0.07,0.07,0.07,0.06,0.06,0.06,0.06,0.06,0.06,0.06,0.05,0.05,0.05,0.06,0.06,0.06,0.05,0.05,0.05,0.05,0.05,0.05,0.05,0.05,0.05,0.05,0.05,0.05,0.05,0.05,0.05,0.05,0.05,0.05,0.05,0.05,0.04,0.04,0.04,0.04,0.04,0.04,0.04,0.04,0.04,0.04,0.04,0.04,0.04,0.04,0.04,0.04,0.04,0.04,0.04,0.04,0.04,0.04,0.04,0.04,0.04,0.04,0.05,0.05,0.05,0.05,0.05,0.05,0.04,0.04,0.04,0.04,0.04,0.04,0.04,0.04,0.05,0.05,0.05,0.05,0.06,0.07,0.07,0.08,0.09,0.10,0.11,0.12,0.12,0.13,0.13,0.13,0.13,0.13,0.13,0.13,0.13,0.13,0.13,0.13,0.13,0.13,0.13,0.13,0.13,0.13,0.13,0.13,0.13,0.13,0.14,0.14,0.14,0.14,0.14,0.15,0.15,0.15,0.15,0.15,0.15,0.14,0.14,0.13,0.12,0.11,0.10,0.09,0.09,0.08,0.08,0.08,0.07,0.07,0.07,0.07,0.07,0.07,0.07,0.07,0.07,0.07,0.07,0.07,0.08,0.08,0.09,0.09,0.09,0.10,0.10,0.10,0.10,0.10,0.09,0.09,0.09,0.08,0.08,0.08,0.08,0.08,0.08,0.08,0.08,0.09,0.09,0.09,0.09,0.09,0.09,0.09,0.09,0.09,0.09,0.10,0.10,0.10,0.10,0.10,0.10,0.10,0.10,0.09,0.09,0.09,0.09,0.08,0.07,0.07,0.07,0.07,0.07,0.07,0.07,0.07,0.07,0.07,0.07,0.08,0.07,0.07,0.07,0.07,0.07,0.06,0.06,0.06,0.06,0.06,0.06,0.06,0.06,0.06,0.06,0.06,0.06,0.06,0.06,0.06,0.06,0.07,0.07,0.07,0.07,0.07,0.07,0.07,0.07,0.07,0.07,0.07,0.07,0.07,0.07,0.07,0.07,0.06,0.06,0.06,0.06,0.06,0.07,0.07,0.07,0.07,0.08,0.08,0.09,0.10,0.11,0.12,0.13,0.14,0.15,0.16,0.17,0.18,0.19,0.19,0.20,0.20,0.20,0.20,0.21,0.21,0.21,0.21,0.21,0.21,0.21,0.21,0.21,0.21,0.21,0.21,0.21,0.21,0.21,0.21,0.21,0.21,0.21,0.21,0.22,0.22,0.22,0.22,0.23,0.23,0.23,0.23,0.23,0.23,0.23,0.23,0.24,0.24,0.25,0.25,0.26,0.27,0.28,0.29,0.30,0.31,0.32,0.33,0.35,0.36,0.37,0.38,0.39,0.41,0.42,0.43,0.45,0.46,0.47,0.49,0.50,0.51,0.53,0.54,0.55,0.56,0.57,0.58,0.58,0.58,0.59,0.59,0.59,0.59,0.58,0.58,0.58,0.58,0.57,0.57,0.57,0.57,0.57,0.57,0.57,0.57,0.57,0.56,0.56,0.56,0.56,0.56,0.56,0.56,0.56,0.55,0.55,0.55,0.55,0.55,0.55,0.55,0.55,0.55,0.56,0.56,0.56,0.56,0.56,0.56,0.57,0.57,0.57,0.58,0.58,0.59,0.59,0.59,0.60,0.60,0.60,0.60,0.61,0.61,0.61,0.61,0.61,0.61,0.61,0.62,0.62,0.62,0.63,0.63,0.63,0.64,0.64,0.64,0.65,0.65,0.65,0.65,0.65,0.66,0.66,0.66,0.66,0.66,0.66,0.67,0.67,0.67,0.67,0.67,0.67,0.67,0.67,0.67,0.67,0.67,0.67,0.67,0.68,0.68,0.68,0.68,0.68,0.68,0.68,0.68,0.68,0.68,0.68,0.68,0.68,0.68,0.68,0.68,0.67,0.67,0.67,0.67,0.67,0.67,0.67,0.67,0.66,0.66,0.66,0.66,0.66,0.66,0.66,0.66,0.66,0.66,0.66,0.66,0.66,0.66,0.66
Q6NVV3	0.35,0.34,0.34,0.34,0.33,0.33,0.33,0.32,0.32,0.32,0.31,0.31,0.31,0.31,0.31,0.31,0.31,0.31,0.31,0.32,0.33,0.33,0.33,0.33,0.33,0.33,0.34,0.34,0.35,0.35,0.35,0.36,0.36,0.36,0.37,0.37,0.37,0.37,0.38,0.38,0.38,0.38,0.38,0.38,0.38,0.37,0.37,0.37,0.36,0.36,0.36,0.35,0.35,0.34,0.34,0.33,0.33,0.32,0.31,0.30,0.29,0.27,0.26,0.24,0.23,0.22,0.21,0.20,0.18,0.17,0.16,0.15,0.14,0.13,0.12,0.12,0.11,0.10,0.10,0.09,0.09,0.08,0.08,0.07,0.07,0.07,0.07,0.07,0.07,0.07,0.07,0.07,0.07,0.07,0.07,0.07,0.07,0.07,0.07,0.07,0.07,0.07,0.07,0.07,0.07,0.07,0.07,0.07,0.07,0.07,0.07,0.08,0.08,0.08,0.08,0.08,0.08,0.08,0.08,0.09,0.09,0.09,0.09,0.09,0.10,0.10,0.10,0.10,0.10,0.10,0.10,0.10,0.10,0.10,0.10,0.10,0.10,0.10,0.11,0.11,0.11,0.11,0.11,0.11,0.12,0.12,0.13,0.13,0.13,0.13,0.14,0.14,0.14,0.14,0.14,0.14,0.14,0.14,0.14,0.14,0.14,0.14,0.13,0.13,0.13,0.13,0.13,0.13,0.13,0.14,0.15,0.15,0.16,0.16,0.16,0.16,0.16,0.16,0.17,0.17,0.16,0.16,0.16,0.16,0.16,0.16,0.15,0.15,0.15,0.14,0.14,0.14,0.14,0.13,0.13,0.13,0.13,0.12,0.12,0.12,0.12,0.11,0.11,0.11,0.11,0.10,0.10,0.10,0.09,0.09,0.08,0.08,0.07,0.07,0.06,0.06,0.06,0.06,0.06,0.05,0.05,0.05,0.05,0.05,0.05,0.05,0.05,0.05,0.05,0.05,0.05,0.05,0.05,0.05,0.05,0.05,0.05,0.06,0.06,0.06,0.06,0.06,0.07,0.07,0.07,0.07,0.07,0.07,0.08,0.08,0.08,0.08,0.08,0.08,0.08,0.08,0.08,0.08,0.08,0.08,0.08,0.08,0.08,0.08,0.08,0.08,0.08,0.08,0.08,0.08,0.08,0.08,0.08,0.07,0.07,0.07,0.07,0.07,0.07,0.07,0.07,0.07,0.07,0.07,0.07,0.07,0.07,0.07,0.07,0.07,0.07,0.07,0.07,0.07,0.07,0.07,0.07,0.07,0.08,0.08,0.08,0.08,0.08,0.09,0.09,0.09,0.09,0.10,0.10,0.11,0.12,0.12,0.12,0.12,0.13,0.13,0.13,0.13,0.13,0.13,0.13,0.13,0.13,0.13,0.13,0.13,0.13,0.13,0.13,0.13,0.14,0.14,0.14,0.14,0.14,0.14,0.15,0.15,0.16,0.17,0.17,0.18,0.19,0.20,0.21,0.22,0.22,0.23,0.23,0.24,0.24,0.24,0.25,0.25,0.26,0.27,0.28,0.29,0.29,0.30,0.31,0.32,0.33,0.34,0.35,0.36,0.37,0.38,0.39,0.40,0.41,0.41,0.43,0.44,0.45,0.46,0.47,0.48,0.49,0.49,0.50,0.51,0.51,0.51,0.52,0.52,0.53,0.53,0.54,0.54,0.54,0.54,0.55,0.55,0.55,0.56,0.56,0.57,0.57,0.57,0.58,0.58,0.59,0.59,0.59,0.60,0.60,0.61,0.61,0.62
Q9UBE8	0.70,0.70,0.70,0.70,0.70,0.70,0.70,0.70,0.70,0.70,0.70,0.69,0.69,0.69,0.69,0.68,0.68,0.68,0.68,0.68,0.67,0.67,0.67,0.66,0.66,0.66,0.65,0.65,0.65,0.64,0.64,0.64,0.63,0.63,0.63,0.63,0.62,0.62,0.62,0.62,0.62,0.62,0.62,0.62,0.62,0.62,0.62,0.62,0.62,0.62,0.62,0.62,0.63,0.63,0.63,0.64,0.64,0.64,0.64,0.65,0.65,0.66,0.66,0.66,0.67,0.67,0.67,0.67,0.68,0.68,0.68,0.69,0.69,0.69,0.69,0.70,0.70,0.70,0.70,0.70,0.70,0.70,0.70,0.69,0.69,0.69,0.69,0.69,0.68,0.68,0.68,0.68,0.68,0.68,0.67,0.67,0.67,0.67,0.66,0.66,0.66,0.66,0.65,0.65,0.65,0.65,0.65,0.64,0.64,0.64,0.64,0.64,0.64,0.63,0.63,0.63,0.62,0.61,0.60,0.59,0.58,0.56,0.55,0.54,0.53,0.53,0.52,0.52,0.52,0.51,0.50,0.49,0.47,0.46,0.44,0.43,0.41,0.40,0.38,0.37,0.36,0.34,0.33,0.31,0.30,0.29,0.27,0.26,0.25,0.24,0.23,0.22,0.21,0.19,0.18,0.17,0.16,0.15,0.15,0.15,0.14,0.14,0.14,0.14,0.14,0.14,0.13,0.12,0.11,0.10,0.09,0.09,0.09,0.08,0.08,0.08,0.08,0.08,0.08,0.08,0.08,0.08,0.08,0.08,0.08,0.08,0.08,0.08,0.08,0.08,0.08,0.08,0.08,0.08,0.08,0.07,0.07,0.07,0.07,0.07,0.07,0.07,0.07,0.07,0.07,0.07,0.07,0.07,0.07,0.07,0.07,0.07,0.07,0.08,0.08,0.08,0.08,0.08,0.08,0.08,0.08,0.08,0.08,0.08,0.08,0.08,0.07,0.07,0.07,0.07,0.06,0.06,0.06,0.05,0.05,0.05,0.05,0.05,0.05,0.05,0.05,0.05,0.05,0.05,0.04,0.04,0.04,0.04,0.04,0.04,0.04,0.04,0.04,0.04,0.04,0.04,0.04,0.04,0.04,0.04,0.04,0.04,0.04,0.04,0.05,0.05,0.05,0.05,0.05,0.06,0.06,0.06,0.07,0.07,0.08,0.08,0.09,0.10,0.11,0.12,0.13,0.14,0.14,0.15,0.15,0.15,0.15,0.15,0.15,0.15,0.15,0.15,0.15,0.15,0.15,0.15,0.15,0.15,0.15,0.15,0.15,0.15,0.15,0.15,0.15,0.14,0.14,0.14,0.14,0.14,0.14,0.13,0.13,0.12,0.12,0.11,0.11,0.10,0.10,0.09,0.08,0.07,0.06,0.05,0.05,0.05,0.05,0.05,0.05,0.05,0.05,0.05,0.05,0.05,0.05,0.05,0.04,0.04,0.04,0.04,0.04,0.04,0.04,0.04,0.04,0.05,0.05,0.05,0.05,0.05,0.05,0.06,0.06,0.06,0.06,0.06,0.06,0.06,0.06,0.06,0.06,0.06,0.06,0.06,0.06,0.06,0.06,0.06,0.06,0.06,0.06,0.06,0.06,0.06,0.06,0.06,0.06,0.06,0.06,0.06,0.06,0.06,0.05,0.05,0.05,0.05,0.05,0.05,0.05,0.05,0.04,0.04,0.04,0.04,0.04,0.04,0.04,0.04,0.04,0.03,0.03,0.03,0.03,0.03,0.03,0.03,0.03,0.03,0.03,0.03,0.03,0.03,0.03,0.03,0.03,0.03,0.03,0.03,0.03,0.03,0.03,0.03,0.03,0.04,0.04,0.04,0.04,0.04,0.04,0.05,0.05,0.04,0.05,0.04,0.04,0.05,0.05,0.05,0.05,0.05,0.05,0.05,0.05,0.06,0.06,0.06,0.06,0.06,0.07,0.07,0.07,0.07,0.07,0.07,0.07,0.07,0.07,0.07,0.07,0.07,0.07,0.07,0.07,0.07,0.07,0.07,0.07,0.07,0.07,0.08,0.08,0.09,0.09,0.10,0.10,0.10,0.10,0.10,0.10,0.11,0.11,0.11,0.11,0.11,0.11,0.11,0.12,0.12,0.12,0.12,0.13,0.13,0.14,0.15,0.17,0.18,0.20,0.21,0.23,0.24,0.26,0.27,0.28,0.29,0.30,0.31,0.32,0.33,0.33,0.34,0.34,0.34,0.34,0.34,0.35,0.36,0.37,0.38,0.39,0.40,0.41,0.42,0.43,0.44,0.45,0.46,0.48
O75323	0.63,0.63,0.62,0.62,0.62,0.61,0.61,0.61,0.60,0.60,0.60,0.60,0.60,0.60,0.60,0.60,0.60,0.60,0.60,0.60,0.60,0.60,0.59,0.59,0.59,0.58,0.58,0.58,0.58,0.57,0.57,0.57,0.57,0.56,0.56,0.56,0.55,0.55,0.54,0.54,0.53,0.53,0.52,0.51,0.51,0.50,0.49,0.49,0.48,0.48,0.47,0.46,0.45,0.43,0.42,0.40,0.39,0.38,0.36,0.35,0.33,0.32,0.31,0.30,0.28,0.27,0.26,0.25,0.23,0.22,0.21,0.19,0.18,0.17,0.16,0.14,0.13,0.12,0.11,0.10,0.10,0.09,0.08,0.08,0.07,0.07,0.07,0.06,0.05,0.04,0.04,0.03,0.03,0.03,0.03,0.03,0.03,0.03,0.03,0.03,0.03,0.03,0.03,0.03,0.03,0.03,0.03,0.03,0.03,0.03,0.03,0.03,0.04,0.04,0.04,0.04,0.04,0.04,0.04,0.04,0.04,0.04,0.04,0.04,0.04,0.03,0.03,0.03,0.03,0.03,0.03,0.03,0.03,0.03,0.03,0.03,0.03,0.03,0.03,0.03,0.03,0.03,0.03,0.03,0.03,0.03,0.03,0.03,0.03,0.03,0.03,0.03,0.03,0.03,0.03,0.04,0.04,0.04,0.04,0.04,0.04,0.05,0.05,0.05,0.05,0.05,0.05,0.05,0.05,0.05,0.05,0.05,0.05,0.05,0.05,0.05,0.05,0.05,0.05,0.05,0.05,0.05,0.06,0.06,0.06,0.06,0.06,0.06,0.06,0.06,0.06,0.06,0.06,0.06,0.06,0.07,0.06,0.06,0.06,0.06,0.06,0.06,0.06,0.05,0.05,0.05,0.05,0.05,0.05,0.05,0.05,0.05,0.05,0.05,0.05,0.05,0.05,0.05,0.05,0.05,0.05,0.05,0.05,0.05,0.05,0.05,0.05,0.05,0.05,0.05,0.05,0.05,0.05,0.05,0.05,0.05,0.05,0.05,0.05,0.05,0.05,0.05,0.05,0.05,0.05,0.05,0.05,0.05,0.05,0.05,0.05,0.05,0.05,0.05,0.05,0.05,0.05,0.05,0.05,0.05,0.05,0.05,0.05,0.05,0.05,0.05,0.05,0.05,0.05,0.05,0.05,0.05,0.05,0.05,0.05,0.05,0.05,0.05,0.05,0.04,0.04,0.04,0.04,0.04,0.04,0.04
Q13469	0.58,0.59,0.59,0.59,0.59,0.59,0.59,0.59,0.59,0.58,0.58,0.58,0.57,0.57,0.57,0.57,0.58,0.58,0.58,0.58,0.58,0.58,0.58,0.58,0.59,0.58,0.59,0.59,0.59,0.59,0.59,0.59,0.60,0.59,0.59,0.59,0.59,0.59,0.59,0.59,0.59,0.59,0.59,0.59,0.59,0.59,0.59,0.59,0.59,0.60,0.60,0.60,0.61,0.61,0.61,0.62,0.62,0.62,0.62,0.62,0.62,0.61,0.61,0.61,0.61,0.61,0.61,0.61,0.61,0.61,0.61,0.61,0.61,0.60,0.61,0.61,0.61,0.61,0.61,0.61,0.61,0.62,0.61,0.61,0.61,0.61,0.61,0.61,0.61,0.61,0.60,0.60,0.59,0.59,0.58,0.58,0.58,0.58,0.58,0.58,0.58,0.58,0.58,0.58,0.58,0.58,0.58,0.58,0.58,0.59,0.59,0.59,0.59,0.59,0.59,0.59,0.59,0.59,0.60,0.59,0.59,0.59,0.59,0.59,0.59,0.59,0.59,0.59,0.59,0.59,0.59,0.60,0.60,0.61,0.61,0.61,0.61,0.61,0.62,0.62,0.62,0.61,0.61,0.61,0.61,0.61,0.61,0.61,0.61,0.61,0.61,0.61,0.61,0.61,0.61,0.61,0.61,0.61,0.61,0.61,0.61,0.61,0.61,0.61,0.61,0.61,0.61,0.61,0.61,0.61,0.61,0.61,0.61,0.61,0.61,0.61,0.62,0.62,0.62,0.62,0.61,0.61,0.61,0.61,0.61,0.61,0.61,0.61,0.61,0.61,0.61,0.61,0.61,0.61,0.61,0.61,0.61,0.61,0.61,0.61,0.61,0.61,0.61,0.61,0.61,0.61,0.61,0.61,0.61,0.60,0.60,0.60,0.60,0.60,0.60,0.60,0.60,0.60,0.60,0.60,0.60,0.60,0.60,0.60,0.60,0.60,0.60,0.60,0.60,0.60,0.60,0.60,0.60,0.60,0.60,0.61,0.61,0.61,0.61,0.61,0.61,0.61,0.61,0.61,0.61,0.61,0.61,0.61,0.61,0.62,0.62,0.62,0.62,0.62,0.62,0.62,0.61,0.61,0.62,0.62,0.62,0.62,0.62,0.62,0.62,0.62,0.62,0.62,0.63,0.62,0.62,0.62,0.62,0.62,0.62,0.62,0.62,0.62,0.62,0.62,0.62,0.62,0.62,0.62,0.62,0.62,0.62,0.62,0.61,0.62,0.62,0.62,0.62,0.62,0.62,0.62,0.62,0.62,0.62,0.62,0.62,0.62,0.62,0.62,0.62,0.62,0.62,0.62,0.62,0.61,0.61,0.61,0.61,0.61,0.61,0.61,0.61,0.61,0.61,0.61,0.61,0.61,0.60,0.61,0.60,0.60,0.60,0.60,0.60,0.60,0.60,0.60,0.60,0.60,0.60,0.61,0.60,0.61,0.61,0.61,0.61,0.61,0.61,0.61,0.61,0.61,0.61,0.61,0.61,0.61,0.61,0.61,0.61,0.61,0.61,0.61,0.61,0.61,0.61,0.61,0.61,0.61,0.61,0.61,0.61,0.61,0.61,0.61,0.61,0.60,0.60,0.60,0.59,0.58,0.56,0.55,0.54,0.52,0.51,0.50,0.48,0.47,0.45,0.44,0.42,0.41,0.40,0.38,0.37,0.36,0.34,0.33,0.32,0.30,0.29,0.27,0.26,0.25,0.23,0.22,0.21,0.19,0.18,0.17,0.16,0.14,0.13,0.12,0.11,0.10,0.09,0.08,0.07,0.06,0.06,0.06,0.06,0.06,0.06,0.05,0.05,0.05,0.05,0.05,0.05,0.05,0.05,0.05,0.05,0.05,0.05,0.05,0.05,0.05,0.05,0.05,0.05,0.05,0.05,0.05,0.05,0.05,0.05,0.05,0.06,0.06,0.07,0.07,0.06,0.06,0.06,0.07,0.07,0.07,0.07,0.07,0.07,0.06,0.06,0.06,0.07,0.07,0.07,0.07,0.07,0.07,0.08,0.07,0.07,0.07,0.07,0.07,0.07,0.08,0.08,0.08,0.08,0.08,0.08,0.08,0.08,0.08,0.08,0.08,0.08,0.07,0.07,0.06,0.06,0.06,0.06,0.06,0.06,0.06,0.05,0.05,0.05,0.05,0.05,0.05,0.06,0.05,0.06,0.06,0.06,0.06,0.06,0.07,0.07,0.08,0.08,0.09,0.10,0.11,0.11,0.12,0.12,0.13,0.13,0.14,0.14,0.14,0.14,0.14,0.14,0.14,0.14,0.13,0.13,0.13,0.13,0.14,0.14,0.14,0.14,0.14,0.15,0.15,0.15,0.15,0.14,0.14,0.14,0.14,0.14,0.13,0.13,0.13,0.13,0.12,0.12,0.12,0.13,0.13,0.13,0.12,0.11,0.11,0.10,0.10,0.10,0.10,0.10,0.10,0.10,0.10,0.10,0.10,0.10,0.10,0.10,0.10,0.10,0.09,0.09,0.09,0.09,0.09,0.09,0.09,0.09,0.09,0.09,0.09,0.09,0.10,0.10,0.10,0.09,0.09,0.09,0.09,0.08,0.07,0.06,0.05,0.05,0.05,0.05,0.05,0.05,0.05,0.05,0.05,0.05,0.05,0.05,0.05,0.05,0.05,0.05,0.05,0.05,0.05,0.06,0.06,0.06,0.06,0.06,0.06,0.06,0.05,0.05,0.05,0.05,0.05,0.05,0.05,0.05,0.05,0.05,0.05,0.05,0.05,0.05,0.05,0.05,0.04,0.04,0.04,0.04,0.04,0.05,0.05,0.05,0.06,0.06,0.06,0.06,0.06,0.06,0.05,0.05,0.05,0.05,0.05,0.05,0.05,0.05,0.06,0.06,0.07,0.08,0.09,0.10,0.11,0.12,0.13,0.15,0.16,0.17,0.18,0.20,0.21,0.22,0.24,0.25,0.27,0.28,0.29,0.31,0.32,0.33,0.34,0.35,0.36,0.38,0.39,0.40,0.42,0.43,0.45,0.46,0.48,0.49,0.51,0.52,0.53,0.54,0.55,0.56,0.57,0.57,0.57,0.58,0.58,0.58,0.58,0.58,0.58,0.59,0.59,0.59,0.59,0.59,0.59,0.59,0.59,0.59,0.59,0.59,0.59,0.60,0.60,0.60,0.60,0.60,0.60,0.60,0.60,0.60,0.60,0.60,0.60,0.60,0.60,0.60,0.60,0.61,0.61,0.61,0.61,0.61,0.62,0.62,0.62,0.62,0.62,0.62,0.63,0.63,0.63,0.63,0.63,0.63,0.63,0.63,0.63,0.63,0.63,0.63,0.63,0.63,0.63,0.63,0.63,0.63,0.63,0.63,0.63,0.63,0.63,0.62,0.62,0.62,0.62,0.62,0.62,0.62,0.62,0.62,0.62,0.62,0.62,0.62,0.62,0.62,0.62,0.62,0.62,0.62,0.62,0.62,0.62,0.62,0.62,0.62,0.62,0.62,0.62,0.62,0.63,0.63,0.63,0.63,0.63,0.63,0.63,0.63,0.63,0.63,0.63,0.63,0.64,0.63,0.64,0.64,0.63,0.63,0.63,0.63,0.63,0.63,0.63,0.63,0.63,0.63,0.63,0.63,0.63,0.63,0.63,0.63,0.63,0.63,0.63,0.63,0.63,0.63,0.63,0.63,0.63,0.63,0.63,0.63,0.63,0.63,0.63,0.63,0.63,0.63,0.63,0.63,0.63,0.62,0.62,0.62,0.62,0.62,0.63,0.62,0.63,0.63,0.63,0.63,0.63,0.63,0.63,0.63,0.63,0.63,0.63,0.63,0.63,0.63,0.63,0.63,0.63,0.63,0.62,0.61,0.60,0.59,0.58,0.58,0.57,0.55,0.54,0.53,0.52,0.51,0.50,0.49,0.48,0.47,0.46,0.46,0.45,0.45,0.45,0.44,0.44,0.44,0.44,0.43,0.43,0.42,0.42,0.41,0.41,0.40,0.39,0.38,0.38,0.37,0.36,0.35,0.34,0.33,0.33,0.32,0.32,0.32,0.33,0.33
Q9HAN9	0.11,0.10,0.10,0.10,0.09,0.09,0.09,0.09,0.08,0.08,0.08,0.08,0.08,0.07,0.07,0.07,0.07,0.07,0.07,0.07,0.07,0.05,0.04,0.03,0.02,0.02,0.02,0.02,0.02,0.02,0.02,0.02,0.02,0.02,0.02,0.02,0.02,0.02,0.02,0.02,0.02,0.02,0.02,0.02,0.02,0.02,0.02,0.02,0.02,0.02,0.02,0.02,0.02,0.02,0.02,0.02,0.02,0.02,0.02,0.02,0.02,0.02,0.02,0.02,0.02,0.02,0.02,0.02,0.02,0.02,0.02,0.02,0.02,0.02,0.02,0.02,0.02,0.02,0.02,0.02,0.02,0.02,0.02,0.02,0.02,0.02,0.02,0.02,0.02,0.03,0.03,0.04,0.05,0.06,0.07,0.08,0.09,0.10,0.12,0.13,0.15,0.16,0.18,0.19,0.20,0.22,0.23,0.25,0.26,0.28,0.29,0.31,0.32,0.34,0.35,0.36,0.38,0.39,0.41,0.42,0.43,0.45,0.46,0.47,0.48,0.48,0.49,0.49,0.49,0.48,0.48,0.47,0.47,0.46,0.45,0.44,0.43,0.42,0.40,0.39,0.38,0.36,0.35,0.34,0.32,0.31,0.30,0.28,0.27,0.25,0.24,0.22,0.21,0.19,0.18,0.17,0.15,0.14,0.12,0.11,0.10,0.08,0.07,0.06,0.05,0.04,0.03,0.03,0.03,0.04,0.04,0.04,0.04,0.04,0.04,0.04,0.04,0.04,0.04,0.04,0.04,0.04,0.04,0.04,0.04,0.04,0.04,0.03,0.03,0.03,0.03,0.03,0.03,0.03,0.03,0.04,0.04,0.04,0.04,0.04,0.04,0.05,0.05,0.05,0.05,0.05,0.05,0.05,0.04,0.04,0.04,0.04,0.04,0.04,0.04,0.04,0.04,0.04,0.04,0.03,0.03,0.03,0.03,0.03,0.03,0.03,0.03,0.03,0.03,0.03,0.03,0.03,0.03,0.03,0.03,0.03,0.03,0.03,0.03,0.03,0.03,0.03,0.03,0.03,0.03,0.03,0.03,0.03,0.03,0.03,0.03,0.03,0.04,0.04,0.04,0.04,0.05,0.05,0.06,0.06,0.06,0.06,0.06,0.06,0.07,0.07,0.07,0.07,0.07,0.07,0.08,0.08,0.08,0.08,0.08,0.09,0.09,0.09,0.09
Q6VVB1	0.46,0.45,0.44,0.43,0.42,0.41,0.40,0.40,0.39,0.38,0.38,0.37,0.36,0.36,0.35,0.35,0.34,0.33,0.33,0.32,0.31,0.30,0.29,0.27,0.26,0.25,0.24,0.23,0.22,0.21,0.20,0.20,0.19,0.18,0.18,0.17,0.16,0.16,0.15,0.15,0.15,0.14,0.14,0.14,0.14,0.14,0.14,0.14,0.14,0.15,0.15,0.15,0.15,0.15,0.16,0.16,0.16,0.16,0.17,0.17,0.17,0.17,0.17,0.17,0.18,0.18,0.18,0.18,0.18,0.18,0.18,0.19,0.19,0.20,0.21,0.22,0.23,0.24,0.26,0.27,0.28,0.29,0.30,0.32,0.33,0.34,0.35,0.36,0.37,0.38,0.39,0.39,0.39,0.38,0.38,0.38,0.37,0.37,0.36,0.36,0.36,0.36,0.37,0.37,0.38,0.37,0.38,0.38,0.37,0.37,0.37,0.36,0.36,0.35,0.34,0.33,0.32,0.31,0.30,0.28,0.27,0.25,0.23,0.22,0.20,0.19,0.18,0.17,0.15,0.14,0.13,0.12,0.11,0.10,0.10,0.10,0.10,0.10,0.11,0.11,0.11,0.11,0.10,0.10,0.09,0.09,0.09,0.09,0.09,0.09,0.09,0.09,0.09,0.09,0.09,0.09,0.09,0.09,0.09,0.09,0.09,0.09,0.09,0.09,0.09,0.09,0.09,0.08,0.08,0.08,0.07,0.07,0.08,0.08,0.08,0.08,0.08,0.08,0.07,0.07,0.07,0.07,0.07,0.07,0.07,0.07,0.06,0.06,0.06,0.06,0.05,0.05,0.05,0.05,0.05,0.05,0.05,0.05,0.05,0.05,0.05,0.05,0.05,0.05,0.05,0.05,0.05,0.05,0.05,0.05,0.05,0.04,0.04,0.04,0.04,0.04,0.04,0.04,0.04,0.04,0.04,0.04,0.04,0.04,0.04,0.04,0.04,0.04,0.04,0.04,0.04,0.04,0.04,0.04,0.04,0.04,0.04,0.03,0.03,0.03,0.03,0.03,0.04,0.04,0.04,0.04,0.04,0.04,0.04,0.04,0.04,0.04,0.04,0.04,0.04,0.03,0.03,0.03,0.03,0.03,0.04,0.04,0.05,0.06,0.07,0.08,0.09,0.10,0.11,0.12,0.12,0.12,0.12,0.12,0.12,0.12,0.12,0.12,0.12,0.12,0.12,0.12,0.12,0.12,0.12,0.12,0.12,0.12,0.12,0.13,0.13,0.14,0.14,0.14,0.15,0.16,0.17,0.17,0.18,0.18,0.19,0.18,0.18,0.18,0.17,0.16,0.14,0.13,0.12,0.11,0.11,0.10,0.10,0.10,0.10,0.10,0.10,0.11,0.11,0.12,0.12,0.13,0.13,0.13,0.13,0.13,0.13,0.13,0.13,0.13,0.13,0.13,0.13,0.13,0.13,0.12,0.11,0.11,0.10,0.10,0.10,0.10,0.10,0.11,0.11,0.11,0.11,0.11,0.11,0.11,0.11,0.11,0.11,0.12,0.12,0.12,0.12,0.11,0.11,0.10,0.10,0.10,0.10,0.10,0.11,0.11,0.11,0.11,0.11,0.11,0.11,0.10,0.11,0.11,0.12,0.12,0.12,0.12,0.12,0.12,0.12,0.12,0.12,0.12,0.11,0.11,0.11,0.11,0.11,0.12,0.12,0.13,0.13,0.13,0.13
Q13952	0.35,0.33,0.32,0.31,0.30,0.29,0.28,0.27,0.26,0.26,0.25,0.24,0.24,0.24,0.24,0.23,0.23,0.23,0.23,0.23,0.23,0.22,0.21,0.20,0.18,0.17,0.15,0.14,0.12,0.11,0.10,0.09,0.08,0.08,0.08,0.07,0.07,0.07,0.07,0.07,0.07,0.07,0.07,0.07,0.07,0.07,0.07,0.07,0.07,0.07,0.07,0.07,0.07,0.07,0.07,0.06,0.06,0.06,0.05,0.05,0.04,0.04,0.04,0.04,0.04,0.04,0.04,0.04,0.04,0.04,0.04,0.04,0.04,0.04,0.04,0.04,0.04,0.04,0.04,0.04,0.04,0.04,0.04,0.04,0.04,0.04,0.04,0.04,0.04,0.05,0.05,0.05,0.05,0.05,0.05,0.05,0.05,0.05,0.05,0.06,0.07,0.08,0.09,0.10,0.11,0.12,0.13,0.15,0.16,0.17,0.18,0.19,0.21,0.22,0.23,0.24,0.25,0.27,0.28,0.29,0.31,0.32,0.33,0.34,0.35,0.36,0.37,0.38,0.39,0.40,0.42,0.43,0.44,0.46,0.47,0.49,0.50,0.52,0.53,0.54,0.55,0.56,0.56,0.57,0.57,0.58,0.58,0.59,0.59,0.60,0.60,0.60,0.61,0.61,0.61,0.62,0.62,0.63,0.63,0.63,0.63,0.64,0.64,0.65,0.65,0.66,0.66,0.67,0.67,0.68,0.68,0.68,0.69,0.69,0.69,0.69,0.69,0.69,0.69,0.69,0.69,0.70,0.70,0.70,0.70,0.70,0.70,0.69,0.69,0.69,0.69,0.69,0.69,0.69,0.69,0.69,0.69,0.69,0.69,0.69,0.69,0.69,0.69,0.68,0.68,0.68,0.67,0.67,0.67,0.67,0.67,0.66,0.66,0.66,0.66,0.66,0.65,0.65,0.65,0.65,0.64,0.64,0.64,0.63,0.63,0.62,0.62,0.62,0.62,0.62,0.62,0.62,0.61,0.61,0.61,0.61,0.62,0.61,0.61,0.62,0.62,0.62,0.63,0.63,0.63,0.64,0.64,0.65,0.65,0.65,0.65,0.66,0.66,0.66,0.66,0.66,0.66,0.66,0.67,0.67,0.67,0.67,0.67,0.68,0.68,0.68,0.68,0.69,0.69,0.69,0.70,0.70,0.70,0.70,0.70,0.70,0.70,0.70,0.69,0.69,0.69,0.69,0.68,0.68,0.68,0.68,0.67,0.67,0.67,0.67,0.67,0.66,0.66,0.66,0.66,0.66,0.66,0.66,0.66,0.66,0.66,0.65,0.66,0.66,0.65,0.65,0.66,0.65,0.65,0.65,0.65,0.65,0.65,0.65,0.65,0.65,0.65,0.65,0.65,0.65,0.65,0.65,0.65,0.65,0.65,0.65,0.65,0.65,0.65,0.65,0.65,0.65,0.65,0.65,0.64,0.65,0.64,0.64,0.65,0.65,0.65,0.65,0.65,0.65,0.65,0.66,0.66,0.66,0.66,0.66,0.66,0.66,0.66,0.66,0.66,0.66,0.66,0.66,0.66,0.66,0.66,0.66,0.66,0.66,0.67,0.67,0.67,0.67,0.67,0.67,0.67,0.67,0.67,0.67,0.68,0.68,0.68,0.68,0.68,0.68,0.68,0.68,0.68,0.68,0.68,0.67,0.67,0.67,0.67,0.67,0.67,0.67,0.67,0.67,0.67,0.66,0.66,0.66,0.66,0.66,0.66,0.67,0.67,0.67,0.67,0.67,0.67,0.67,0.66,0.66,0.66,0.66,0.66,0.66,0.66,0.66,0.66,0.66,0.66,0.66,0.66,0.66,0.66,0.66,0.66,0.66,0.66,0.66,0.66,0.66,0.66,0.66,0.65,0.65,0.65,0.65,0.65,0.65,0.65,0.64,0.64,0.64,0.64,0.64,0.63,0.63,0.63,0.63,0.63,0.63,0.63,0.63,0.63,0.63,0.63,0.63,0.63,0.63
Q9C002	0.09,0.08,0.08,0.08,0.08,0.07,0.07,0.07,0.07,0.07,0.07,0.07,0.07,0.07,0.07,0.07,0.07,0.08,0.08,0.08,0.08,0.08,0.08,0.08,0.08,0.09,0.09,0.09,0.09,0.09,0.09,0.09,0.09,0.10,0.10,0.10,0.10,0.10,0.10,0.10,0.11,0.11,0.11,0.11,0.11,0.11,0.11,0.12,0.12,0.12,0.12,0.12,0.12,0.12,0.12,0.12,0.12,0.12,0.11,0.11,0.11,0.11,0.11,0.11,0.11,0.11,0.10,0.10,0.10,0.10,0.10,0.10,0.10,0.10,0.10,0.09,0.09,0.09,0.09,0.09,0.09,0.09,0.09
O00476	0.65,0.65,0.65,0.65,0.65,0.65,0.64,0.64,0.63,0.63,0.62,0.62,0.61,0.61,0.60,0.59,0.58,0.56,0.55,0.54,0.53,0.52,0.51,0.49,0.48,0.47,0.45,0.44,0.43,0.41,0.40,0.39,0.38,0.36,0.35,0.34,0.33,0.31,0.30,0.29,0.28,0.27,0.26,0.25,0.24,0.23,0.22,0.22,0.21,0.21,0.21,0.21,0.22,0.23,0.23,0.24,0.26,0.27,0.29,0.30,0.32,0.33,0.35,0.36,0.38,0.39,0.41,0.42,0.44,0.46,0.47,0.49,0.50,0.52,0.53,0.54,0.56,0.57,0.59,0.60,0.61,0.62,0.62,0.63,0.63,0.63,0.63,0.63,0.62,0.62,0.61,0.60,0.59,0.58,0.57,0.55,0.54,0.52,0.51,0.50,0.48,0.47,0.45,0.43,0.42,0.40,0.39,0.37,0.36,0.34,0.32,0.31,0.29,0.28,0.26,0.25,0.23,0.22,0.20,0.19,0.17,0.16,0.15,0.14,0.14,0.13,0.13,0.13,0.13,0.13,0.13,0.13,0.13,0.12,0.12,0.12,0.12,0.12,0.12,0.12,0.12,0.12,0.12,0.12,0.12,0.12,0.12,0.12,0.12,0.12,0.12,0.13,0.13,0.13,0.13,0.14,0.14,0.14,0.14,0.15,0.15,0.15,0.15,0.15,0.15,0.15,0.15,0.15,0.15,0.15,0.15,0.15,0.15,0.15,0.15,0.15,0.15,0.16,0.17,0.17,0.18,0.19,0.20,0.20,0.21,0.21,0.21,0.21,0.21,0.21,0.21,0.21,0.20,0.20,0.20,0.19,0.19,0.19,0.18,0.18,0.17,0.17,0.16,0.16,0.16,0.15,0.15,0.15,0.15,0.14,0.14,0.14,0.14,0.14,0.14,0.14,0.14,0.13,0.13,0.12,0.12,0.11,0.11,0.10,0.09,0.09,0.09,0.09,0.09,0.09,0.10,0.10,0.11,0.11,0.12,0.12,0.12,0.13,0.13,0.13,0.13,0.13,0.13,0.13,0.13,0.13,0.13,0.13,0.14,0.14,0.14,0.14,0.14,0.14,0.14,0.13,0.13,0.13,0.13,0.12,0.12,0.12,0.12,0.12,0.12,0.11,0.11,0.11,0.11,0.10,0.10,0.09,0.08,0.08,0.07,0.07,0.06,0.06,0.06,0.05,0.05,0.05,0.05,0.05,0.05,0.05,0.05,0.05,0.05,0.05,0.06,0.06,0.06,0.07,0.07,0.07,0.07,0.07,0.07,0.07,0.07,0.07,0.07,0.07,0.07,0.07,0.07,0.07,0.07,0.07,0.07,0.07,0.07,0.07,0.07,0.07,0.08,0.08,0.08,0.08,0.08,0.08,0.08,0.08,0.09,0.09,0.09,0.09,0.09,0.09,0.09,0.09,0.09,0.09,0.09,0.09,0.08,0.08,0.08,0.08,0.08,0.08,0.08,0.08,0.08,0.08,0.08,0.08,0.09,0.09,0.09,0.09,0.09,0.09,0.09,0.09,0.09,0.10,0.10,0.10,0.10,0.10,0.10,0.10,0.10,0.10,0.10,0.10,0.09,0.09,0.09,0.09,0.09,0.08,0.08,0.08,0.08,0.07,0.07,0.07,0.07,0.07,0.07,0.07,0.07,0.07,0.07,0.07,0.07,0.07,0.07,0.07,0.07,0.08,0.08,0.09,0.10,0.11,0.11,0.12,0.12,0.12,0.12,0.12,0.12,0.13,0.13,0.13,0.13,0.14,0.14,0.15,0.15,0.15,0.16,0.17,0.17,0.18,0.19,0.19
Q13823	0.42,0.41,0.40,0.39,0.39,0.39,0.39,0.39,0.39,0.39,0.39,0.38,0.38,0.37,0.36,0.36,0.35,0.34,0.34,0.33,0.32,0.31,0.30,0.29,0.28,0.27,0.25,0.24,0.23,0.22,0.21,0.20,0.19,0.18,0.18,0.18,0.17,0.17,0.17,0.17,0.17,0.17,0.16,0.16,0.16,0.16,0.15,0.15,0.15,0.14,0.14,0.14,0.13,0.13,0.13,0.13,0.13,0.13,0.13,0.13,0.13,0.13,0.12,0.12,0.12,0.12,0.12,0.12,0.12,0.12,0.12,0.12,0.12,0.12,0.12,0.12,0.12,0.12,0.12,0.12,0.12,0.11,0.11,0.12,0.11,0.11,0.11,0.11,0.11,0.10,0.10,0.10,0.10,0.10,0.10,0.10,0.10,0.11,0.11,0.11,0.11,0.12,0.13,0.14,0.14,0.15,0.16,0.17,0.18,0.19,0.19,0.20,0.20,0.20,0.21,0.21,0.21,0.21,0.21,0.21,0.21,0.21,0.21,0.21,0.21,0.21,0.21,0.21,0.21,0.21,0.21,0.21,0.20,0.20,0.20,0.21,0.21,0.21,0.20,0.20,0.20,0.20,0.19,0.18,0.18,0.17,0.16,0.15,0.14,0.13,0.12,0.12,0.11,0.11,0.11,0.11,0.11,0.11,0.11,0.11,0.11,0.11,0.11,0.11,0.12,0.12,0.12,0.12,0.12,0.12,0.12,0.12,0.12,0.12,0.12,0.12,0.12,0.12,0.12,0.12,0.12,0.12,0.12,0.12,0.12,0.12,0.12,0.12,0.12,0.12,0.12,0.12,0.12,0.12,0.11,0.11,0.11,0.11,0.10,0.10,0.10,0.09,0.09,0.09,0.08,0.08,0.08,0.08,0.07,0.07,0.07,0.07,0.07,0.07,0.07,0.07,0.06,0.06,0.06,0.06,0.06,0.06,0.05,0.05,0.05,0.06,0.06,0.06,0.06,0.06,0.06,0.06,0.06,0.06,0.06,0.06,0.06,0.06,0.06,0.06,0.06,0.06,0.06,0.06,0.07,0.07,0.07,0.07,0.07,0.07,0.07,0.07,0.07,0.07,0.07,0.07,0.07,0.07,0.07,0.07,0.07,0.07,0.07,0.07,0.07,0.07,0.07,0.07,0.07,0.07,0.07,0.07,0.07,0.07,0.07,0.07,0.07,0.07,0.07,0.07,0.07,0.08,0.08,0.08,0.08,0.08,0.08,0.08,0.08,0.08,0.08,0.08,0.08,0.07,0.07,0.07,0.07,0.07,0.07,0.07,0.07,0.07,0.07,0.07,0.07,0.07,0.07,0.07,0.07,0.06,0.06,0.06,0.06,0.06,0.06,0.06,0.06,0.06,0.06,0.06,0.06,0.06,0.06,0.06,0.06,0.06,0.06,0.05,0.05,0.05,0.05,0.05,0.05,0.05,0.06,0.06,0.06,0.06,0.06,0.06,0.06,0.06,0.06,0.06,0.06,0.06,0.06,0.06,0.07,0.07,0.07,0.07,0.07,0.07,0.08,0.08,0.08,0.08,0.08,0.08,0.08,0.08,0.08,0.08,0.08,0.08,0.08,0.08,0.08,0.08,0.08,0.08,0.08,0.08,0.08,0.08,0.08,0.08,0.08,0.08,0.08,0.08,0.08,0.08,0.08,0.08,0.08,0.08,0.08,0.08,0.08,0.07,0.08,0.08,0.08,0.08,0.08,0.08,0.08,0.08,0.07,0.07,0.07,0.07,0.07,0.07,0.07,0.07,0.07,0.07,0.07,0.07,0.07,0.07,0.07,0.07,0.07,0.07,0.07,0.07,0.07,0.07,0.07,0.07,0.06,0.06,0.06,0.06,0.06,0.06,0.06,0.06,0.06,0.06,0.06,0.06,0.06,0.06,0.06,0.06,0.06,0.06,0.06,0.07,0.08,0.09,0.10,0.11,0.13,0.14,0.16,0.17,0.19,0.20,0.22,0.23,0.25,0.26,0.28,0.29,0.31,0.32,0.34,0.35,0.37,0.38,0.40,0.41,0.43,0.44,0.46,0.47,0.49,0.50,0.52,0.53,0.54,0.56,0.57,0.59,0.60,0.62,0.63,0.65,0.66,0.66,0.67,0.67,0.68,0.68,0.68,0.68,0.68,0.68,0.68,0.68,0.68,0.68,0.68,0.68,0.68,0.68,0.68,0.68,0.68,0.68,0.68,0.67,0.67,0.66,0.65,0.63,0.62,0.61,0.60,0.59,0.58,0.57,0.55,0.54,0.53,0.52,0.51,0.50,0.49,0.48,0.47,0.46,0.46,0.45,0.44,0.44,0.44,0.44,0.43,0.43,0.43,0.43,0.43,0.43,0.43,0.43,0.43,0.42,0.42,0.42,0.42,0.42,0.42,0.43,0.44,0.45,0.46,0.47,0.48,0.49,0.50,0.52,0.53,0.54,0.55,0.56,0.58,0.59,0.59,0.60,0.62,0.62,0.63,0.64,0.64,0.64,0.63,0.63,0.62,0.61,0.60,0.59,0.58,0.57,0.56,0.55,0.54,0.52,0.51,0.50,0.49,0.48,0.47,0.46,0.45,0.44,0.44,0.43,0.42,0.41,0.40,0.40,0.40,0.39,0.39,0.39,0.39,0.39,0.39,0.39,0.38,0.38,0.38,0.38,0.38,0.38,0.38,0.39,0.39,0.40,0.41,0.42,0.44,0.45,0.46,0.47,0.49,0.50,0.51,0.53,0.54,0.55,0.56,0.57,0.58,0.59,0.60,0.61,0.62,0.62,0.63,0.64,0.64,0.64,0.64,0.64,0.64,0.64,0.64,0.64,0.65,0.65,0.65,0.65,0.65,0.65,0.65,0.65,0.64,0.64,0.63,0.61,0.60,0.59,0.58,0.57,0.55,0.54,0.53,0.52,0.51,0.50,0.48,0.48,0.47,0.47,0.47,0.46,0.46,0.46,0.45,0.45,0.45,0.44,0.44,0.44,0.43,0.43,0.42,0.42,0.41,0.41,0.41,0.40,0.40,0.40,0.40,0.40,0.40,0.41,0.41,0.42,0.43,0.44,0.45,0.46,0.47,0.48,0.49,0.50,0.51,0.52,0.53,0.53,0.54,0.54,0.55,0.55,0.55,0.55,0.55,0.55,0.55,0.56,0.56,0.56,0.57,0.57,0.57,0.57,0.58,0.58,0.58,0.59,0.59
Q9NSY0	0.45,0.45,0.45,0.45,0.44,0.44,0.43,0.42,0.41,0.40,0.38,0.37,0.37,0.36,0.35,0.34,0.33,0.32,0.32,0.31,0.31,0.30,0.29,0.28,0.27,0.27,0.26,0.27,0.27,0.27,0.27,0.27,0.27,0.27,0.26,0.25,0.24,0.23,0.22,0.21,0.20,0.19,0.19,0.18,0.17,0.16,0.16,0.15,0.15,0.15,0.15,0.16,0.16,0.16,0.17,0.17,0.18,0.18,0.19,0.19,0.20,0.20,0.20,0.20,0.20,0.20,0.19,0.19,0.18,0.17,0.16,0.15,0.15,0.14,0.14,0.14,0.14,0.14,0.14,0.14,0.14,0.14,0.14,0.14,0.14,0.14,0.14,0.14,0.14,0.14,0.14,0.15,0.15,0.15,0.16,0.16,0.16,0.15,0.15,0.15,0.14,0.14,0.14,0.13,0.13,0.13,0.13,0.13,0.13,0.13,0.13,0.13,0.13,0.12,0.12,0.12,0.12,0.13,0.13,0.13,0.13,0.14,0.14,0.15,0.15,0.15,0.15,0.15,0.15,0.15,0.15,0.15,0.15,0.14,0.13,0.13,0.12,0.12,0.11,0.11,0.11,0.11,0.11,0.11,0.11,0.11,0.11,0.11,0.11,0.11,0.11,0.11,0.11,0.12,0.12,0.12,0.12,0.11,0.11,0.11,0.11,0.11,0.10,0.10,0.10,0.10,0.09,0.09,0.09,0.09,0.09,0.09,0.10,0.10,0.11,0.11,0.12,0.13,0.14,0.14,0.15,0.16,0.17,0.17,0.18,0.19,0.20,0.20,0.21,0.22,0.23,0.24,0.25,0.26,0.27,0.27,0.28,0.29,0.29,0.30,0.30,0.30,0.30,0.30,0.31,0.31,0.31,0.31,0.31,0.32,0.33,0.34,0.35,0.34,0.34,0.33,0.33,0.32,0.31,0.31,0.30,0.29,0.28,0.28,0.27,0.26,0.25,0.24,0.24,0.23,0.22,0.21,0.20,0.20,0.20,0.19,0.19,0.19,0.19,0.20,0.20,0.20,0.20,0.20,0.20,0.21,0.21,0.21,0.20,0.20,0.19,0.19,0.18,0.17,0.17,0.17,0.18,0.18,0.18,0.18,0.18,0.18,0.18,0.18,0.18,0.18,0.18,0.18,0.18,0.18,0.18,0.18,0.17,0.17,0.16,0.15,0.14,0.14,0.13,0.12,0.11,0.10,0.10,0.10,0.09,0.09,0.09,0.09,0.09,0.10,0.10,0.10,0.10,0.10,0.09,0.09,0.09,0.09,0.09,0.09,0.10,0.10,0.10,0.10,0.11,0.11,0.11,0.12,0.12,0.13,0.13,0.13,0.14,0.14,0.15,0.15,0.16,0.16,0.17,0.17,0.17,0.17,0.18,0.18,0.18,0.18,0.18,0.18,0.17,0.17,0.17,0.17,0.17,0.16,0.16,0.16,0.16,0.17,0.17,0.17,0.17,0.17,0.18,0.18,0.19,0.19,0.20,0.20,0.20,0.19,0.19,0.19,0.19,0.18,0.18,0.18,0.17,0.17,0.17,0.17,0.18,0.18,0.19,0.20,0.21,0.22,0.23,0.24,0.25,0.26,0.27,0.28,0.29,0.31,0.32,0.33,0.34,0.36,0.37,0.38,0.39,0.40,0.42,0.42,0.43,0.43,0.44,0.45,0.46,0.47,0.48,0.49,0.49,0.50,0.51,0.51,0.51,0.51,0.51,0.51,0.50,0.50,0.49,0.48,0.47,0.46,0.45,0.44,0.43,0.42,0.41,0.40,0.40,0.39,0.38,0.38,0.37,0.36,0.34,0.33,0.31,0.30,0.29,0.27,0.26,0.25,0.23,0.22,0.21,0.20,0.19,0.18,0.16,0.15,0.14,0.14,0.13,0.13,0.14,0.14,0.14,0.14,0.14,0.14,0.14,0.14,0.14,0.14,0.14,0.14,0.14,0.14,0.13,0.13,0.12,0.12,0.11,0.11,0.10,0.10,0.10,0.10,0.10,0.10,0.10,0.10,0.10,0.10,0.10,0.10,0.10,0.10,0.10,0.10,0.10,0.11,0.11,0.12,0.13,0.14,0.15,0.15,0.15,0.15,0.15,0.15,0.15,0.15,0.16,0.16,0.16,0.16,0.17,0.17,0.17,0.17,0.17,0.18,0.18,0.19,0.19
Q86WQ0	0.07,0.07,0.06,0.06,0.06,0.06,0.06,0.06,0.06,0.05,0.05,0.05,0.05,0.05,0.05,0.05,0.05,0.05,0.05,0.05,0.05,0.04,0.03,0.03,0.03,0.03,0.03,0.03,0.03,0.03,0.03,0.03,0.03,0.03,0.03,0.03,0.03,0.03,0.03,0.03,0.03,0.03,0.03,0.03,0.03,0.03,0.03,0.03,0.03,0.03,0.03,0.03,0.03,0.03,0.03,0.02,0.02,0.02,0.02,0.02,0.02,0.03,0.03,0.03,0.03,0.03,0.03,0.03,0.03,0.03,0.03,0.03,0.03,0.03,0.03,0.03,0.03,0.03,0.03,0.03,0.03,0.03,0.03,0.03,0.03,0.03,0.03,0.03,0.03,0.03,0.03,0.03,0.03,0.03,0.03,0.03,0.03,0.03,0.03,0.03,0.03,0.03,0.03,0.03,0.03,0.03,0.03,0.03,0.03,0.03,0.03,0.03,0.03,0.03,0.03,0.03,0.03,0.03,0.03,0.03,0.03,0.03,0.03,0.03,0.03,0.03,0.03,0.03,0.03,0.03,0.03,0.03,0.03,0.03,0.03,0.03,0.03,0.03,0.03
Q9H255	0.20,0.20,0.19,0.19,0.19,0.18,0.18,0.18,0.17,0.17,0.17,0.17,0.16,0.16,0.16,0.15,0.15,0.15,0.15,0.15,0.14,0.13,0.13,0.12,0.11,0.11,0.11,0.11,0.10,0.10,0.10,0.11,0.11,0.11,0.11,0.11,0.11,0.10,0.10,0.10,0.09,0.09,0.09,0.09,0.09,0.08,0.08,0.08,0.08,0.08,0.08,0.08,0.08,0.08,0.08,0.08,0.08,0.08,0.08,0.08,0.08,0.08,0.08,0.08,0.08,0.08,0.08,0.08,0.08,0.08,0.07,0.07,0.07,0.07,0.07,0.06,0.06,0.06,0.06,0.06,0.06,0.06,0.06,0.06,0.06,0.06,0.06,0.06,0.06,0.06,0.06,0.06,0.06,0.06,0.05,0.05,0.05,0.05,0.05,0.05,0.05,0.05,0.05,0.05,0.05,0.05,0.05,0.05,0.05,0.05,0.05,0.05,0.05,0.05,0.05,0.05,0.05,0.05,0.05,0.05,0.05,0.05,0.05,0.05,0.05,0.05,0.05,0.05,0.05,0.05,0.05,0.05,0.05,0.05,0.05,0.05,0.05,0.05,0.05,0.05,0.05,0.05,0.06,0.06,0.06,0.06,0.06,0.06,0.07,0.07,0.07,0.07,0.07,0.07,0.07,0.07,0.07,0.07,0.07,0.08,0.08,0.08,0.08,0.08,0.09,0.09,0.09,0.10,0.10,0.10,0.10,0.11,0.11,0.11,0.11,0.11,0.11,0.11,0.11,0.11,0.11,0.11,0.11,0.11,0.11,0.11,0.11,0.10,0.10,0.10,0.09,0.09,0.09,0.09,0.09,0.08,0.08,0.08,0.08,0.08,0.08,0.07,0.07,0.07,0.07,0.07,0.07,0.07,0.07,0.07,0.07,0.07,0.07,0.07,0.07,0.07,0.07,0.08,0.08,0.08,0.08,0.08,0.08,0.08,0.08,0.08,0.08,0.08,0.08,0.08,0.08,0.09,0.09,0.09,0.09,0.09,0.10,0.10,0.10,0.11,0.11,0.11,0.12,0.12,0.13,0.13,0.14,0.14,0.14,0.14,0.15,0.15,0.15,0.15,0.15,0.15,0.15,0.15,0.15,0.15,0.15,0.15,0.15,0.15,0.15,0.15,0.15,0.15,0.15,0.15,0.16,0.16,0.16,0.17,0.17,0.18,0.18,0.18,0.19,0.19,0.19,0.19,0.19,0.19,0.19,0.18,0.18,0.19,0.19,0.19,0.20,0.20,0.21,0.21,0.22,0.22,0.23,0.24,0.24,0.25,0.26,0.26,0.27,0.27,0.28,0.28,0.29,0.30,0.30,0.31,0.31,0.32,0.32,0.33,0.33,0.33,0.33,0.33,0.33,0.34
Q6IFG1	0.30,0.29,0.29,0.28,0.27,0.27,0.26,0.26,0.25,0.25,0.24,0.24,0.23,0.23,0.22,0.22,0.22,0.21,0.21,0.21,0.20,0.19,0.18,0.16,0.15,0.14,0.13,0.12,0.11,0.10,0.10,0.09,0.09,0.09,0.09,0.09,0.09,0.09,0.09,0.10,0.10,0.10,0.10,0.10,0.10,0.10,0.10,0.09,0.09,0.09,0.09,0.09,0.09,0.09,0.09,0.09,0.08,0.08,0.08,0.08,0.08,0.08,0.08,0.08,0.08,0.08,0.08,0.08,0.08,0.08,0.08,0.08,0.08,0.08,0.08,0.07,0.07,0.07,0.07,0.07,0.06,0.06,0.06,0.06,0.05,0.05,0.05,0.05,0.05,0.05,0.05,0.05,0.05,0.05,0.05,0.05,0.05,0.05,0.05,0.05,0.05,0.05,0.05,0.05,0.05,0.05,0.05,0.05,0.05,0.05,0.05,0.05,0.05,0.05,0.05,0.05,0.06,0.06,0.06,0.06,0.06,0.06,0.06,0.06,0.06,0.06,0.06,0.06,0.06,0.06,0.06,0.06,0.06,0.06,0.06,0.06,0.06,0.06,0.06,0.06,0.06,0.06,0.06,0.06,0.06,0.06,0.05,0.05,0.05,0.05,0.05,0.05,0.05,0.05,0.05,0.06,0.06,0.06,0.06,0.06,0.06,0.06,0.06,0.06,0.06,0.06,0.06,0.07,0.07,0.07,0.07,0.07,0.07,0.07,0.08,0.08,0.08,0.08,0.08,0.08,0.08,0.08,0.08,0.09,0.09,0.09,0.09,0.09,0.09,0.09,0.10,0.10,0.10,0.10,0.10,0.10,0.09,0.09,0.09,0.09,0.09,0.08,0.08,0.08,0.08,0.08,0.08,0.08,0.08,0.08,0.08,0.08,0.08,0.08,0.08,0.08,0.08,0.08,0.08,0.08,0.08,0.08,0.08,0.08,0.09,0.09,0.09,0.09,0.09,0.09,0.09,0.09,0.09,0.09,0.10,0.10,0.10,0.10,0.11,0.11,0.12,0.12,0.13,0.13,0.14,0.15,0.15,0.16,0.16,0.17,0.18,0.18,0.18,0.19,0.19,0.19,0.20,0.20,0.20,0.21,0.21,0.21,0.21,0.22,0.22,0.22,0.22,0.22,0.22,0.22,0.22,0.22,0.22,0.22,0.22,0.22,0.22,0.23,0.23,0.23,0.24,0.24,0.24,0.25,0.25,0.25,0.25,0.25,0.25,0.25,0.25,0.25,0.25,0.25,0.26,0.27,0.28,0.28,0.28,0.28,0.29,0.29,0.29,0.29,0.30,0.30,0.30,0.31,0.31,0.32,0.32,0.33,0.34,0.35,0.36,0.36,0.37
Q8NH74	0.32,0.31,0.30,0.30,0.29,0.28,0.28,0.27,0.26,0.26,0.25,0.25,0.24,0.24,0.23,0.23,0.23,0.22,0.22,0.21,0.21,0.20,0.18,0.17,0.16,0.15,0.14,0.13,0.12,0.12,0.12,0.11,0.11,0.11,0.11,0.11,0.11,0.11,0.10,0.10,0.10,0.09,0.09,0.09,0.09,0.08,0.08,0.08,0.08,0.08,0.08,0.08,0.08,0.08,0.08,0.08,0.08,0.08,0.08,0.08,0.08,0.08,0.08,0.08,0.08,0.08,0.09,0.09,0.10,0.10,0.10,0.10,0.10,0.10,0.10,0.10,0.10,0.10,0.10,0.10,0.10,0.09,0.09,0.09,0.09,0.09,0.09,0.09,0.10,0.10,0.10,0.10,0.10,0.10,0.10,0.10,0.10,0.10,0.10,0.10,0.10,0.09,0.09,0.09,0.09,0.09,0.09,0.08,0.08,0.07,0.07,0.07,0.07,0.07,0.07,0.07,0.07,0.06,0.06,0.06,0.06,0.06,0.06,0.06,0.06,0.06,0.06,0.06,0.06,0.06,0.06,0.06,0.06,0.05,0.05,0.05,0.05,0.05,0.05,0.05,0.05,0.05,0.05,0.05,0.05,0.05,0.05,0.05,0.05,0.06,0.06,0.06,0.06,0.07,0.07,0.07,0.07,0.08,0.08,0.08,0.08,0.08,0.08,0.09,0.09,0.09,0.09,0.10,0.10,0.10,0.10,0.10,0.10,0.10,0.11,0.11,0.11,0.11,0.11,0.11,0.11,0.12,0.12,0.12,0.12,0.12,0.12,0.13,0.13,0.13,0.13,0.12,0.12,0.12,0.12,0.12,0.12,0.12,0.12,0.12,0.12,0.11,0.11,0.11,0.11,0.11,0.11,0.11,0.11,0.11,0.11,0.11,0.11,0.11,0.11,0.11,0.11,0.11,0.11,0.11,0.11,0.11,0.12,0.11,0.11,0.11,0.11,0.11,0.11,0.11,0.11,0.11,0.11,0.11,0.11,0.11,0.12,0.12,0.12,0.13,0.13,0.14,0.14,0.15,0.16,0.16,0.16,0.17,0.17,0.17,0.17,0.17,0.18,0.18,0.18,0.18,0.18,0.18,0.18,0.18,0.18,0.18,0.18,0.19,0.19,0.19,0.19,0.19,0.19,0.20,0.20,0.21,0.21,0.21,0.22,0.22,0.22,0.22,0.22,0.22,0.22,0.21,0.21,0.21,0.20,0.20,0.20,0.20,0.20,0.21,0.21,0.22,0.22,0.23,0.23,0.24,0.24,0.24,0.24,0.24,0.25,0.25,0.25,0.25,0.26,0.26,0.26,0.27,0.27,0.27,0.27,0.27,0.27,0.26
Q86Y26	0.56,0.56,0.56,0.56,0.56,0.56,0.56,0.56,0.56,0.56,0.57,0.56,0.57,0.57,0.57,0.57,0.58,0.58,0.58,0.58,0.58,0.58,0.58,0.58,0.58,0.58,0.57,0.57,0.57,0.58,0.58,0.58,0.59,0.59,0.59,0.60,0.60,0.60,0.61,0.61,0.61,0.61,0.61,0.61,0.61,0.61,0.62,0.62,0.62,0.62,0.62,0.62,0.62,0.62,0.62,0.62,0.62,0.62,0.62,0.62,0.62,0.63,0.63,0.63,0.63,0.64,0.64,0.64,0.64,0.64,0.64,0.64,0.64,0.63,0.63,0.63,0.63,0.63,0.63,0.63,0.63,0.63,0.63,0.63,0.63,0.63,0.63,0.63,0.63,0.63,0.64,0.64,0.64,0.64,0.64,0.64,0.64,0.64,0.64,0.64,0.64,0.64,0.64,0.63,0.64,0.63,0.63,0.63,0.63,0.63,0.63,0.63,0.63,0.63,0.64,0.64,0.64,0.64,0.63,0.63,0.63,0.63,0.63,0.63,0.63,0.63,0.63,0.63,0.63,0.63,0.63,0.63,0.63,0.63,0.63,0.63,0.63,0.63,0.62,0.62,0.62,0.62,0.62,0.62,0.62,0.62,0.62,0.62,0.62,0.63,0.63,0.63,0.63,0.63,0.63,0.63,0.63,0.64,0.64,0.64,0.64,0.64,0.64,0.64,0.64,0.64,0.64,0.64,0.64,0.64,0.64,0.64,0.64,0.64,0.64,0.64,0.64,0.64,0.64,0.65,0.65,0.65,0.64,0.65,0.64,0.64,0.63,0.62,0.61,0.59,0.58,0.57,0.55,0.54,0.52,0.51,0.49,0.48,0.46,0.45,0.43,0.42,0.41,0.39,0.38,0.37,0.36,0.35,0.34,0.33,0.32,0.31,0.30,0.28,0.27,0.25,0.24,0.22,0.21,0.19,0.18,0.17,0.15,0.14,0.13,0.12,0.11,0.11,0.11,0.11,0.10,0.10,0.10,0.10,0.10,0.10,0.10,0.11,0.11,0.11,0.11,0.11,0.11,0.11,0.11,0.11,0.10,0.10,0.10,0.10,0.09,0.09,0.09,0.08,0.09,0.09,0.09,0.09,0.09,0.09,0.09,0.09,0.09,0.09,0.09,0.09,0.09,0.09,0.09,0.09,0.09,0.09,0.09,0.09,0.09,0.09,0.09,0.09,0.09,0.09,0.10,0.10,0.11,0.11,0.12,0.14,0.15,0.16,0.18,0.19,0.21,0.22,0.23,0.24,0.26,0.27,0.29,0.30,0.31,0.33,0.34,0.35,0.37,0.38,0.40,0.41,0.43,0.44,0.45,0.47,0.48,0.49,0.50,0.51,0.52,0.53,0.54,0.55,0.56,0.57,0.58,0.59,0.60,0.60,0.61,0.61,0.61,0.61,0.61,0.60,0.60,0.60,0.60,0.60,0.59,0.59,0.59,0.58,0.58,0.57,0.57,0.56,0.55,0.54,0.53,0.52,0.51,0.49,0.48,0.47,0.46,0.45,0.44,0.43,0.43,0.42,0.41,0.40,0.40,0.40,0.40,0.40,0.40,0.40,0.41,0.41,0.41,0.41,0.41,0.41,0.41,0.41,0.42,0.42,0.42,0.43,0.43,0.44,0.44,0.44,0.45,0.45,0.46,0.46,0.47,0.47,0.47,0.47,0.47,0.47,0.47,0.46,0.46,0.46,0.46,0.46,0.45,0.45,0.44,0.44,0.43,0.42,0.40,0.39,0.38,0.37,0.36,0.35,0.34,0.33,0.32,0.32,0.31,0.30,0.29,0.28,0.28,0.27,0.26,0.25,0.24,0.24,0.23,0.23,0.23,0.23,0.23,0.24,0.24,0.24,0.25,0.25,0.25,0.26,0.26,0.27,0.27,0.27,0.28,0.28,0.29,0.29,0.29,0.29,0.29,0.29,0.30,0.30,0.30,0.30,0.30,0.30,0.30,0.30,0.30,0.30,0.30,0.31,0.31,0.32,0.32,0.33,0.34,0.34,0.35,0.35,0.36,0.37,0.38,0.39,0.40,0.40,0.41,0.42,0.43,0.44,0.45,0.46,0.47,0.48,0.49,0.49,0.50,0.51,0.52,0.53,0.55,0.56,0.57,0.58,0.59,0.60,0.61,0.62,0.63,0.63,0.64,0.64,0.65,0.65,0.66,0.66,0.65,0.65,0.66,0.66,0.65,0.65,0.65,0.65,0.65,0.65,0.65,0.64,0.64,0.64,0.64,0.64,0.63,0.64,0.64,0.64,0.64,0.64,0.64,0.64,0.64,0.64,0.64,0.64,0.64,0.63,0.63,0.63,0.63,0.63,0.63,0.63,0.62,0.62,0.62,0.62,0.62,0.63,0.62,0.63,0.63,0.63,0.63,0.63,0.63,0.63,0.63,0.63,0.63,0.63,0.63,0.63,0.64,0.64,0.64,0.64,0.64,0.63,0.63,0.63,0.63,0.63,0.63,0.63,0.63,0.64,0.64,0.64,0.64,0.64,0.64,0.64,0.64,0.64,0.64,0.64,0.64,0.63,0.63,0.63,0.63,0.63,0.62,0.63,0.63,0.63,0.63,0.63,0.63,0.63,0.63,0.63,0.63,0.63,0.63,0.63,0.63,0.64,0.64,0.64,0.64,0.64,0.64,0.64,0.65,0.65,0.65,0.65,0.65,0.65,0.65,0.65,0.65,0.65,0.65,0.65,0.65,0.66,0.66,0.66,0.66,0.66,0.66,0.66,0.66,0.66,0.66,0.66,0.66,0.66,0.66,0.66,0.66,0.66,0.66,0.66,0.66,0.66,0.66,0.66,0.66,0.66,0.65,0.65,0.65,0.65,0.65,0.65,0.65,0.65,0.65,0.65,0.65,0.65,0.65,0.65,0.65,0.65,0.65,0.65,0.65,0.66,0.66,0.66,0.66,0.66,0.66,0.66,0.66,0.66,0.66,0.66,0.66,0.66,0.66,0.66,0.66,0.66,0.66,0.66,0.66,0.66,0.66,0.66,0.66,0.66,0.66,0.66,0.66,0.66,0.67,0.67,0.67,0.67,0.67,0.67,0.67,0.67,0.67,0.67,0.67,0.67,0.67,0.67,0.67,0.67,0.67,0.67,0.67,0.67,0.67,0.67,0.67,0.67,0.66,0.66,0.66,0.66,0.66,0.66,0.66,0.66,0.66,0.66,0.66,0.66,0.66,0.66,0.66,0.66,0.66,0.66,0.66,0.66,0.65,0.65,0.65,0.65,0.65,0.64,0.64,0.64,0.64,0.64,0.64,0.64,0.63,0.63,0.63,0.63,0.63,0.63,0.63,0.63,0.62,0.62,0.62,0.62,0.62,0.62,0.62,0.62,0.62,0.62,0.62,0.61,0.61,0.62,0.61,0.61,0.61,0.61,0.61,0.61,0.61,0.61,0.62,0.62,0.62,0.62,0.62,0.62,0.62,0.62,0.62,0.62,0.62,0.62,0.62,0.62,0.62,0.62,0.62,0.62,0.62,0.63,0.63,0.63,0.63,0.63,0.63,0.63,0.63,0.63,0.64,0.64,0.64,0.64,0.64,0.64,0.64,0.64,0.64,0.64,0.65,0.64,0.64,0.64,0.64,0.64,0.64,0.65,0.65,0.65,0.65,0.65,0.65,0.64,0.64,0.64,0.64,0.64,0.64,0.64,0.64,0.65,0.65,0.65,0.65,0.65,0.65,0.65,0.65,0.65,0.65,0.65,0.65,0.65,0.65,0.65,0.66,0.65,0.65,0.65,0.65,0.65,0.65,0.65,0.65,0.65,0.65,0.65,0.65,0.65,0.65,0.65,0.65,0.65,0.65,0.65,0.65,0.65,0.65,0.65,0.66,0.65,0.65,0.65,0.65,0.65,0.65,0.65,0.64,0.64,0.64,0.64,0.64,0.64,0.64,0.64,0.64,0.64,0.64,0.64,0.64,0.64,0.63,0.64,0.63,0.64,0.64,0.64,0.64,0.64,0.63,0.63,0.63,0.63,0.63,0.63,0.63,0.62,0.62,0.62,0.62,0.62,0.62,0.62,0.62,0.62,0.62,0.63,0.63,0.63,0.63,0.63,0.63,0.63,0.63,0.63,0.63,0.63,0.62,0.63,0.62,0.62,0.62,0.62,0.62,0.62,0.62,0.62,0.63,0.63,0.63,0.63,0.63,0.64,0.63,0.64,0.64,0.64,0.64,0.64,0.64,0.64,0.64,0.64,0.64,0.64,0.64,0.64,0.64,0.64,0.64,0.64,0.64,0.64,0.64,0.64,0.64,0.63,0.63,0.63,0.63,0.63,0.63,0.62,0.62,0.62,0.61,0.61,0.60,0.60,0.59,0.58,0.58,0.57,0.56,0.56,0.55,0.54,0.54,0.53,0.52,0.52,0.51,0.51,0.50,0.50,0.49,0.49,0.49,0.48,0.48,0.48,0.48,0.48,0.48,0.48,0.48,0.48,0.49,0.49,0.49,0.49,0.50,0.50,0.50,0.51,0.51,0.52,0.52,0.53,0.53,0.54,0.55,0.55,0.56,0.57,0.57,0.58,0.59,0.59,0.60,0.61,0.61,0.62,0.63,0.63,0.64,0.64,0.64,0.65,0.65,0.64,0.64,0.64,0.64,0.64,0.63,0.63,0.63,0.63,0.63,0.63,0.63,0.62,0.62,0.62,0.62,0.62,0.62,0.62,0.62,0.62,0.62,0.62,0.62,0.62,0.61,0.61,0.61,0.61,0.61,0.61,0.61,0.61,0.61,0.61,0.61,0.61,0.61,0.61,0.61,0.62,0.62,0.62,0.62,0.62,0.62,0.62,0.63,0.63,0.62,0.63,0.63,0.63,0.63,0.63,0.62,0.62,0.62,0.62,0.62,0.62,0.61,0.61,0.61,0.61,0.61,0.61,0.61,0.61,0.61,0.61,0.61,0.61,0.61,0.60,0.60,0.60,0.60,0.60,0.60,0.60
Q8NH21	0.11,0.11,0.11,0.10,0.10,0.10,0.10,0.09,0.09,0.09,0.09,0.08,0.08,0.08,0.08,0.08,0.08,0.08,0.08,0.08,0.07,0.07,0.07,0.07,0.07,0.07,0.07,0.07,0.07,0.07,0.07,0.06,0.06,0.06,0.06,0.05,0.05,0.05,0.05,0.05,0.05,0.05,0.04,0.04,0.04,0.04,0.04,0.04,0.04,0.05,0.05,0.05,0.05,0.05,0.05,0.05,0.05,0.05,0.05,0.06,0.06,0.06,0.06,0.06,0.06,0.06,0.06,0.06,0.06,0.06,0.06,0.06,0.06,0.06,0.06,0.06,0.06,0.06,0.06,0.06,0.06,0.06,0.06,0.06,0.06,0.06,0.06,0.06,0.06,0.06,0.06,0.06,0.06,0.06,0.06,0.06,0.06,0.06,0.06,0.06,0.05,0.05,0.05,0.05,0.05,0.05,0.05,0.05,0.05,0.05,0.05,0.05,0.05,0.05,0.05,0.05,0.05,0.05,0.05,0.05,0.05,0.05,0.04,0.04,0.04,0.04,0.04,0.04,0.04,0.05,0.05,0.05,0.05,0.05,0.06,0.06,0.06,0.06,0.07,0.07,0.07,0.07,0.07,0.08,0.08,0.08,0.08,0.08,0.08,0.08,0.08,0.08,0.09,0.09,0.09,0.09,0.10,0.10,0.10,0.10,0.11,0.11,0.11,0.12,0.12,0.12,0.12,0.13,0.13,0.13,0.13,0.13,0.13,0.14,0.13,0.13,0.13,0.13,0.13,0.13,0.13,0.12,0.12,0.12,0.12,0.12,0.11,0.11,0.11,0.11,0.11,0.11,0.11,0.11,0.11,0.10,0.10,0.10,0.10,0.10,0.10,0.10,0.11,0.11,0.11,0.11,0.12,0.12,0.12,0.12,0.12,0.12,0.12,0.12,0.11,0.11,0.11,0.11,0.11,0.11,0.11,0.11,0.11,0.11,0.11,0.11,0.11,0.12,0.12,0.12,0.12,0.13,0.13,0.14,0.14,0.15,0.15,0.16,0.17,0.17,0.17,0.17,0.17,0.17,0.17,0.16,0.16,0.16,0.16,0.16,0.16,0.15,0.15,0.15,0.15,0.15,0.15,0.15,0.15,0.15,0.15,0.16,0.16,0.16,0.16,0.16,0.16,0.16,0.16,0.16,0.16,0.16,0.16,0.15,0.15,0.15,0.15,0.15,0.15,0.15,0.15,0.16,0.16,0.17,0.18,0.18,0.18,0.18,0.18,0.19,0.19,0.19,0.20,0.20,0.21,0.21,0.22,0.22,0.23,0.23,0.24,0.24,0.24,0.24,0.25
Q5T2D3	0.37,0.36,0.35,0.34,0.33,0.32,0.32,0.31,0.31,0.30,0.29,0.29,0.28,0.28,0.28,0.27,0.27,0.27,0.27,0.27,0.27,0.27,0.27,0.28,0.28,0.29,0.29,0.29,0.29,0.29,0.29,0.28,0.28,0.28,0.27,0.27,0.27,0.27,0.26,0.26,0.26,0.26,0.26,0.26,0.25,0.25,0.25,0.25,0.25,0.25,0.24,0.24,0.24,0.24,0.24,0.24,0.23,0.23,0.23,0.22,0.21,0.20,0.19,0.18,0.17,0.15,0.14,0.13,0.11,0.10,0.10,0.09,0.08,0.07,0.07,0.06,0.06,0.06,0.06,0.05,0.05,0.05,0.05,0.05,0.05,0.05,0.05,0.04,0.04,0.04,0.04,0.04,0.04,0.04,0.05,0.05,0.05,0.05,0.05,0.05,0.05,0.05,0.06,0.06,0.06,0.06,0.06,0.05,0.05,0.05,0.05,0.05,0.05,0.05,0.05,0.06,0.06,0.06,0.06,0.06,0.06,0.06,0.06,0.06,0.06,0.06,0.06,0.06,0.06,0.06,0.06,0.06,0.05,0.05,0.05,0.05,0.05,0.05,0.05,0.05,0.05,0.05,0.05,0.05,0.06,0.06,0.06,0.07,0.07,0.07,0.07,0.07,0.07,0.07,0.07,0.07,0.07,0.07,0.07,0.08,0.08,0.08,0.08,0.08,0.08,0.08,0.08,0.08,0.09,0.09,0.09,0.09,0.09,0.10,0.10,0.10,0.09,0.10,0.10,0.10,0.10,0.11,0.11,0.13,0.14,0.15,0.16,0.17,0.18,0.19,0.20,0.21,0.23,0.24,0.25,0.27,0.28,0.29,0.30,0.31,0.32,0.33,0.35,0.36,0.37,0.38,0.39,0.40,0.41,0.41,0.42,0.42,0.42,0.42,0.42,0.42,0.42,0.42,0.42,0.42,0.42,0.42,0.42,0.41,0.40,0.39,0.38,0.37,0.36,0.35,0.34,0.33,0.32,0.31,0.30,0.29,0.28,0.27,0.26,0.25,0.24,0.22,0.21,0.20,0.19,0.18,0.17,0.16,0.16,0.15,0.15,0.15,0.15,0.15,0.16,0.17,0.18,0.19,0.20,0.22,0.23,0.24,0.26,0.27,0.28,0.29,0.30,0.31,0.33,0.34,0.35,0.36,0.38,0.39,0.40,0.41,0.42,0.43,0.44,0.45,0.46,0.48,0.49,0.50,0.51,0.52,0.53,0.55,0.56,0.57,0.58,0.59,0.60,0.61,0.62,0.62,0.62,0.63,0.63,0.62,0.62,0.62,0.62,0.62,0.62,0.62,0.62,0.62,0.62,0.61,0.62,0.61,0.61,0.62,0.61,0.61,0.62,0.62,0.61,0.61,0.61,0.60,0.59,0.58,0.57,0.57,0.56,0.55,0.55,0.54,0.53,0.52,0.52,0.51,0.50,0.49,0.48,0.47,0.46,0.45,0.45,0.44,0.43,0.42,0.42,0.41,0.40,0.40,0.39,0.39,0.38,0.38,0.38,0.37,0.37,0.37,0.37,0.37,0.37,0.37,0.38,0.38,0.39,0.40,0.40,0.41,0.42,0.43,0.43,0.44,0.45,0.46,0.47,0.48,0.49,0.50,0.51,0.52,0.52,0.53,0.54,0.54,0.55,0.56,0.57,0.57,0.58,0.59,0.60,0.60,0.61,0.62,0.62,0.63,0.63,0.63,0.63,0.63
Q9UKG9	0.26,0.25,0.24,0.23,0.22,0.21,0.20,0.20,0.19,0.18,0.18,0.17,0.17,0.16,0.16,0.16,0.15,0.15,0.14,0.14,0.14,0.12,0.11,0.09,0.08,0.06,0.05,0.04,0.02,0.02,0.01,0.01,0.01,0.01,0.01,0.01,0.01,0.01,0.01,0.01,0.01,0.01,0.01,0.01,0.01,0.01,0.01,0.01,0.01,0.01,0.01,0.01,0.01,0.01,0.01,0.02,0.02,0.02,0.02,0.02,0.02,0.02,0.02,0.02,0.01,0.01,0.01,0.01,0.01,0.01,0.01,0.01,0.01,0.01,0.01,0.01,0.01,0.01,0.01,0.02,0.01,0.01,0.01,0.01,0.02,0.02,0.02,0.02,0.02,0.02,0.02,0.02,0.02,0.02,0.02,0.02,0.02,0.02,0.02,0.02,0.02,0.02,0.02,0.02,0.02,0.02,0.02,0.02,0.02,0.02,0.02,0.02,0.02,0.02,0.02,0.02,0.02,0.02,0.02,0.02,0.02,0.02,0.02,0.02,0.02,0.02,0.02,0.02,0.02,0.02,0.02,0.02,0.02,0.02,0.02,0.02,0.02,0.02,0.02,0.02,0.02,0.02,0.02,0.02,0.02,0.02,0.02,0.02,0.02,0.02,0.02,0.02,0.02,0.02,0.02,0.02,0.02,0.02,0.02,0.02,0.02,0.02,0.02,0.02,0.02,0.02,0.02,0.02,0.02,0.02,0.02,0.01,0.01,0.01,0.01,0.01,0.01,0.01,0.01,0.01,0.01,0.01,0.01,0.01,0.01,0.01,0.02,0.02,0.02,0.02,0.02,0.02,0.02,0.02,0.02,0.02,0.02,0.02,0.02,0.02,0.02,0.02,0.02,0.02,0.02,0.02,0.02,0.02,0.02,0.02,0.02,0.02,0.02,0.02,0.02,0.02,0.02,0.02,0.02,0.02,0.02,0.02,0.02,0.02,0.02,0.02,0.02,0.02,0.02,0.02,0.01,0.01,0.01,0.01,0.01,0.01,0.01,0.01,0.01,0.01,0.02,0.02,0.02,0.02,0.02,0.02,0.02,0.02,0.02,0.02,0.01,0.01,0.01,0.01,0.01,0.01,0.01,0.01,0.01,0.01,0.01,0.01,0.01,0.01,0.01,0.02,0.02,0.02,0.02,0.02,0.02,0.02,0.02,0.02,0.02,0.02,0.02,0.02,0.02,0.02,0.02,0.02,0.02,0.02,0.02,0.02,0.02,0.02,0.02,0.02,0.02,0.02,0.02,0.02,0.02,0.02,0.02,0.02,0.02,0.02,0.02,0.02,0.02,0.02,0.02,0.02,0.02,0.02,0.02,0.02,0.02,0.02,0.02,0.02,0.02,0.02,0.02,0.02,0.02,0.01,0.01,0.01,0.01,0.01,0.01,0.01,0.01,0.01,0.01,0.02,0.02,0.02,0.02,0.02,0.02,0.02,0.02,0.02,0.02,0.02,0.02,0.02,0.02,0.02,0.02,0.02,0.02,0.02,0.02,0.02,0.02,0.02,0.02,0.02,0.02,0.02,0.02,0.02,0.02,0.02,0.02,0.02,0.02,0.02,0.02,0.02,0.02,0.02,0.02,0.02,0.02,0.02,0.02,0.02,0.02,0.02,0.02,0.02,0.02,0.02,0.02,0.02,0.02,0.02,0.02,0.02,0.02,0.02,0.02,0.02,0.02,0.02,0.02,0.02,0.02,0.02,0.02,0.02,0.02,0.02,0.02,0.02,0.02,0.02,0.02,0.02,0.02,0.02,0.02,0.02,0.02,0.02,0.02,0.02,0.02,0.02,0.02,0.02,0.02,0.02,0.02,0.02,0.02,0.02,0.02,0.02,0.02,0.02,0.02,0.01,0.01,0.01,0.01,0.01,0.01,0.01,0.01,0.01,0.01,0.01,0.01,0.01,0.01,0.01,0.01,0.01,0.01,0.01,0.01,0.01,0.01,0.01,0.01,0.01,0.01,0.01,0.02,0.02,0.02,0.02,0.02,0.02,0.02,0.02,0.02,0.02,0.02,0.02,0.02,0.02,0.02,0.02,0.02,0.02,0.02,0.02,0.02,0.02,0.02,0.02,0.02,0.02,0.02,0.02,0.02,0.02,0.02,0.02,0.02,0.02,0.02,0.02,0.02,0.02,0.01,0.01,0.01,0.01,0.01,0.01,0.01,0.01,0.01,0.01,0.01,0.01,0.01,0.01,0.01,0.01,0.01,0.01,0.01,0.01,0.01,0.01,0.01,0.01,0.01,0.01,0.01,0.01,0.01,0.01,0.01,0.01,0.01,0.01,0.02,0.02,0.02,0.02,0.02,0.02,0.02,0.02,0.02,0.02,0.02,0.02,0.02,0.02,0.02,0.02,0.02,0.02,0.02,0.02,0.02,0.02,0.02,0.02,0.02,0.02,0.02,0.02,0.02,0.02,0.02,0.02,0.02,0.02,0.02,0.02,0.02,0.02,0.02,0.02,0.02,0.02,0.02,0.02,0.02,0.02,0.02,0.02,0.02,0.02,0.02,0.02,0.02,0.02,0.02,0.02,0.02,0.02,0.02,0.02,0.03,0.03,0.05,0.06,0.06,0.06,0.06,0.06,0.06,0.07,0.07,0.07,0.07,0.07,0.07,0.08,0.08,0.08,0.08,0.09,0.09,0.09,0.10,0.10
Q8WZA6	0.30,0.30,0.29,0.28,0.28,0.27,0.27,0.26,0.26,0.25,0.25,0.24,0.24,0.24,0.23,0.23,0.23,0.22,0.22,0.22,0.21,0.20,0.19,0.18,0.17,0.16,0.15,0.14,0.14,0.14,0.14,0.14,0.14,0.15,0.15,0.16,0.16,0.16,0.16,0.16,0.15,0.15,0.15,0.15,0.15,0.15,0.15,0.15,0.14,0.14,0.14,0.14,0.14,0.14,0.14,0.14,0.14,0.14,0.14,0.13,0.13,0.13,0.13,0.13,0.13,0.13,0.13,0.13,0.13,0.13,0.13,0.12,0.12,0.12,0.11,0.11,0.10,0.10,0.09,0.09,0.08,0.08,0.08,0.08,0.08,0.08,0.07,0.08,0.08,0.08,0.08,0.08,0.08,0.08,0.08,0.08,0.08,0.08,0.08,0.08,0.09,0.09,0.09,0.09,0.09,0.10,0.10,0.10,0.10,0.10,0.10,0.10,0.10,0.11,0.11,0.11,0.11,0.12,0.12,0.12,0.12,0.12,0.12,0.13,0.13,0.13,0.13,0.12,0.12,0.12,0.12,0.12,0.12,0.12,0.12,0.11,0.11,0.11,0.11,0.11,0.11,0.10,0.10,0.10,0.10,0.10,0.09,0.09,0.09,0.10,0.10,0.10,0.10,0.10,0.10,0.10,0.10,0.10,0.09,0.09,0.09,0.09,0.09,0.10,0.10,0.10,0.10,0.10,0.10,0.11,0.11,0.11,0.11,0.11,0.11,0.11,0.12,0.12,0.12,0.12,0.12,0.13,0.13,0.13,0.13,0.14,0.14,0.14,0.14,0.14,0.13,0.13,0.13,0.13,0.13,0.13,0.13,0.13,0.14,0.14,0.14,0.14,0.14,0.15,0.15,0.15,0.16,0.16,0.17,0.17,0.17,0.18,0.19,0.19,0.20,0.21,0.21,0.22,0.23,0.23,0.24,0.24,0.25,0.25,0.25,0.25,0.26,0.26,0.26,0.27,0.27,0.27,0.28,0.28,0.28,0.29,0.29,0.30,0.30,0.30,0.31,0.32,0.33,0.34,0.35,0.35,0.36,0.36,0.37,0.37,0.37,0.37,0.37,0.37,0.37,0.37,0.37,0.36,0.36,0.36,0.36,0.35,0.35,0.35,0.35,0.34,0.34,0.34,0.34,0.34,0.35,0.35,0.36,0.36,0.37,0.38,0.38,0.39,0.40,0.41,0.41,0.42,0.42,0.42,0.42,0.42,0.43,0.43,0.44,0.44,0.44,0.45,0.45,0.46,0.46,0.47,0.48,0.48,0.49,0.49,0.50,0.51,0.52,0.52,0.53,0.54,0.55,0.55,0.56,0.56,0.57,0.57,0.57,0.57,0.57,0.57,0.57,0.56,0.56,0.56,0.55,0.55,0.55,0.55,0.55,0.54,0.54,0.54,0.53,0.53,0.53,0.53,0.53,0.53,0.53,0.52,0.52,0.52,0.52,0.52,0.52,0.52,0.52
Q9NZP0	0.16,0.16,0.15,0.15,0.14,0.14,0.13,0.13,0.13,0.12,0.12,0.12,0.11,0.11,0.11,0.11,0.11,0.10,0.10,0.10,0.10,0.09,0.08,0.07,0.06,0.05,0.05,0.05,0.05,0.05,0.06,0.06,0.06,0.06,0.06,0.06,0.06,0.06,0.05,0.05,0.05,0.05,0.05,0.05,0.05,0.05,0.05,0.05,0.05,0.05,0.05,0.05,0.05,0.05,0.05,0.05,0.05,0.05,0.05,0.05,0.05,0.05,0.05,0.05,0.05,0.05,0.05,0.05,0.05,0.05,0.04,0.04,0.04,0.04,0.04,0.04,0.04,0.04,0.03,0.03,0.03,0.03,0.03,0.03,0.03,0.03,0.03,0.03,0.03,0.03,0.03,0.03,0.03,0.03,0.03,0.03,0.03,0.03,0.03,0.03,0.03,0.03,0.03,0.03,0.03,0.03,0.03,0.03,0.03,0.03,0.04,0.03,0.03,0.03,0.03,0.03,0.03,0.03,0.03,0.03,0.03,0.03,0.03,0.03,0.03,0.03,0.03,0.03,0.03,0.03,0.03,0.03,0.03,0.03,0.03,0.03,0.03,0.03,0.03,0.03,0.04,0.04,0.04,0.04,0.04,0.04,0.04,0.04,0.04,0.04,0.04,0.04,0.04,0.04,0.04,0.04,0.05,0.05,0.05,0.05,0.05,0.05,0.06,0.06,0.06,0.06,0.06,0.06,0.07,0.07,0.07,0.07,0.07,0.07,0.07,0.07,0.07,0.07,0.07,0.07,0.07,0.07,0.07,0.07,0.07,0.07,0.07,0.07,0.06,0.06,0.06,0.06,0.06,0.06,0.06,0.06,0.06,0.06,0.06,0.06,0.06,0.06,0.06,0.06,0.06,0.06,0.06,0.06,0.06,0.06,0.06,0.06,0.06,0.07,0.07,0.07,0.07,0.08,0.08,0.08,0.08,0.08,0.08,0.08,0.09,0.09,0.09,0.09,0.09,0.09,0.09,0.09,0.09,0.10,0.10,0.10,0.10,0.11,0.11,0.12,0.13,0.13,0.14,0.14,0.15,0.15,0.15,0.16,0.16,0.16,0.16,0.15,0.15,0.15,0.15,0.14,0.14,0.14,0.13,0.13,0.13,0.13,0.13,0.13,0.13,0.13,0.13,0.14,0.15,0.15,0.16,0.16,0.17,0.17,0.17,0.18,0.18,0.18,0.18,0.18,0.18,0.17,0.17,0.16,0.16,0.16,0.16,0.16,0.16,0.17,0.17,0.18,0.18,0.18,0.19,0.19,0.19,0.20,0.20,0.21,0.21,0.22,0.22,0.23,0.23,0.24,0.24,0.24,0.24,0.24,0.23
Q8NGM9	0.25,0.24,0.23,0.22,0.22,0.21,0.20,0.20,0.19,0.19,0.18,0.18,0.17,0.17,0.17,0.16,0.16,0.16,0.15,0.15,0.15,0.13,0.12,0.11,0.10,0.09,0.08,0.07,0.07,0.06,0.06,0.06,0.07,0.07,0.07,0.07,0.07,0.07,0.07,0.06,0.06,0.06,0.06,0.06,0.06,0.06,0.06,0.06,0.06,0.06,0.06,0.06,0.06,0.06,0.06,0.06,0.06,0.06,0.06,0.06,0.06,0.06,0.06,0.06,0.06,0.06,0.06,0.06,0.07,0.07,0.07,0.06,0.06,0.06,0.06,0.06,0.06,0.06,0.06,0.06,0.05,0.05,0.05,0.05,0.05,0.05,0.05,0.05,0.05,0.05,0.05,0.05,0.05,0.05,0.05,0.05,0.05,0.05,0.05,0.05,0.05,0.05,0.05,0.05,0.05,0.05,0.05,0.04,0.04,0.04,0.04,0.04,0.04,0.04,0.04,0.04,0.04,0.04,0.04,0.04,0.04,0.04,0.04,0.04,0.04,0.04,0.04,0.03,0.03,0.03,0.03,0.03,0.03,0.03,0.03,0.03,0.03,0.03,0.03,0.03,0.03,0.04,0.04,0.04,0.04,0.04,0.04,0.04,0.04,0.05,0.05,0.05,0.05,0.05,0.05,0.05,0.05,0.05,0.05,0.05,0.05,0.05,0.06,0.06,0.06,0.06,0.06,0.06,0.06,0.07,0.07,0.07,0.07,0.07,0.07,0.07,0.07,0.08,0.08,0.08,0.08,0.08,0.08,0.08,0.08,0.08,0.08,0.08,0.08,0.07,0.07,0.07,0.06,0.06,0.06,0.06,0.06,0.06,0.06,0.06,0.06,0.06,0.06,0.06,0.06,0.06,0.06,0.06,0.06,0.06,0.06,0.06,0.07,0.07,0.07,0.07,0.07,0.07,0.08,0.08,0.08,0.08,0.08,0.08,0.08,0.08,0.08,0.08,0.08,0.08,0.08,0.09,0.09,0.09,0.09,0.09,0.10,0.10,0.11,0.11,0.12,0.12,0.13,0.14,0.15,0.15,0.16,0.16,0.16,0.16,0.17,0.17,0.17,0.17,0.17,0.17,0.16,0.16,0.16,0.16,0.16,0.16,0.16,0.16,0.16,0.16,0.16,0.17,0.17,0.17,0.18,0.18,0.19,0.20,0.20,0.20,0.21,0.21,0.21,0.21,0.21,0.21,0.20,0.20,0.19,0.19,0.19,0.19,0.19,0.19,0.19,0.20,0.21,0.22,0.22,0.22,0.23,0.23,0.23,0.24,0.24,0.25,0.25,0.26,0.26,0.27,0.27,0.28,0.28,0.28,0.29,0.29,0.28,0.28
Q8NGE1	0.23,0.22,0.22,0.21,0.20,0.20,0.19,0.19,0.18,0.18,0.17,0.17,0.17,0.16,0.16,0.16,0.15,0.15,0.15,0.15,0.14,0.13,0.12,0.10,0.09,0.08,0.08,0.07,0.07,0.07,0.07,0.08,0.08,0.08,0.08,0.07,0.07,0.07,0.07,0.07,0.06,0.06,0.06,0.06,0.06,0.06,0.06,0.06,0.05,0.05,0.05,0.05,0.05,0.05,0.05,0.05,0.05,0.05,0.05,0.05,0.05,0.06,0.06,0.06,0.06,0.06,0.06,0.06,0.06,0.05,0.05,0.05,0.05,0.05,0.05,0.05,0.05,0.05,0.05,0.05,0.05,0.05,0.05,0.05,0.05,0.05,0.05,0.05,0.05,0.05,0.05,0.05,0.05,0.05,0.04,0.04,0.04,0.04,0.04,0.04,0.04,0.04,0.04,0.04,0.04,0.04,0.04,0.04,0.04,0.04,0.04,0.04,0.04,0.04,0.04,0.04,0.04,0.03,0.03,0.03,0.03,0.03,0.03,0.03,0.03,0.03,0.03,0.03,0.03,0.03,0.03,0.03,0.03,0.03,0.03,0.03,0.03,0.03,0.03,0.03,0.03,0.03,0.03,0.03,0.03,0.03,0.04,0.04,0.04,0.04,0.04,0.04,0.04,0.04,0.05,0.05,0.05,0.05,0.05,0.05,0.06,0.06,0.06,0.06,0.06,0.07,0.07,0.07,0.07,0.07,0.07,0.07,0.08,0.08,0.08,0.08,0.08,0.08,0.08,0.08,0.08,0.08,0.08,0.08,0.08,0.08,0.08,0.08,0.08,0.08,0.08,0.08,0.07,0.07,0.07,0.07,0.07,0.07,0.07,0.07,0.06,0.06,0.06,0.06,0.06,0.06,0.06,0.06,0.06,0.06,0.06,0.06,0.06,0.07,0.07,0.07,0.07,0.08,0.08,0.08,0.08,0.08,0.08,0.08,0.08,0.08,0.08,0.09,0.09,0.09,0.09,0.09,0.10,0.10,0.11,0.11,0.12,0.12,0.13,0.14,0.15,0.16,0.17,0.18,0.19,0.20,0.21,0.21,0.22,0.22,0.22,0.22,0.22,0.22,0.22,0.22,0.22,0.22,0.22,0.22,0.22,0.22,0.22,0.22,0.22,0.22,0.22,0.22,0.23,0.23,0.24,0.24,0.25,0.25,0.25,0.25,0.25,0.25,0.24,0.24,0.23,0.22,0.21,0.21,0.20,0.19,0.19,0.19,0.19,0.19,0.19,0.19,0.19,0.19,0.19,0.19,0.19,0.19,0.20,0.20,0.20,0.21,0.21,0.21,0.22,0.22,0.22,0.23,0.23
Q8NGU4	0.32,0.31,0.30,0.29,0.28,0.28,0.27,0.26,0.25,0.24,0.24,0.23,0.23,0.22,0.21,0.21,0.21,0.20,0.20,0.19,0.19,0.17,0.16,0.14,0.13,0.11,0.10,0.09,0.08,0.07,0.07,0.07,0.07,0.07,0.07,0.07,0.07,0.07,0.07,0.07,0.07,0.07,0.07,0.07,0.07,0.07,0.06,0.06,0.06,0.06,0.06,0.06,0.07,0.07,0.07,0.07,0.07,0.07,0.07,0.07,0.07,0.07,0.07,0.07,0.07,0.07,0.07,0.08,0.08,0.08,0.08,0.08,0.08,0.08,0.08,0.08,0.08,0.08,0.08,0.07,0.07,0.07,0.07,0.07,0.07,0.07,0.07,0.07,0.07,0.07,0.07,0.07,0.07,0.07,0.07,0.07,0.07,0.07,0.07,0.07,0.07,0.07,0.07,0.07,0.06,0.06,0.06,0.06,0.06,0.05,0.05,0.05,0.06,0.06,0.06,0.06,0.06,0.06,0.06,0.06,0.06,0.06,0.06,0.06,0.06,0.06,0.06,0.06,0.06,0.05,0.05,0.05,0.05,0.05,0.05,0.05,0.06,0.06,0.06,0.06,0.06,0.06,0.06,0.06,0.06,0.06,0.06,0.06,0.06,0.06,0.06,0.07,0.07,0.06,0.06,0.06,0.06,0.06,0.06,0.06,0.06,0.06,0.06,0.07,0.07,0.07,0.07,0.07,0.08,0.08,0.09,0.09,0.10,0.10,0.10,0.10,0.11,0.11,0.11,0.11,0.11,0.11,0.11,0.11,0.11,0.11,0.11,0.11,0.10,0.10,0.10,0.10,0.09,0.09,0.09,0.09,0.09,0.09,0.08,0.08,0.08,0.08,0.08,0.08,0.08,0.08,0.08,0.08,0.08,0.08,0.08,0.08,0.08,0.08,0.08,0.08,0.08,0.09,0.09,0.09,0.09,0.09,0.09,0.09,0.09,0.09,0.10,0.10,0.10,0.10,0.10,0.10,0.10,0.10,0.10,0.10,0.11,0.11,0.11,0.11,0.11,0.11,0.12,0.12,0.12,0.13,0.13,0.13,0.13,0.13,0.13,0.12,0.12,0.12,0.11,0.11,0.11,0.11,0.11,0.10,0.10,0.10,0.10,0.10,0.10,0.10,0.10,0.10,0.10,0.10,0.10,0.11,0.11,0.12,0.12,0.13,0.13,0.14,0.14,0.14,0.14,0.14,0.14,0.14,0.14,0.14,0.14,0.14,0.14,0.14,0.14,0.15,0.16,0.17,0.18,0.19,0.19,0.20,0.20,0.20,0.21,0.21,0.21,0.22,0.22,0.23,0.23,0.24,0.24,0.25,0.25,0.25,0.25,0.25,0.25,0.25
Q9Y3B8	0.53,0.53,0.52,0.52,0.52,0.52,0.52,0.52,0.52,0.51,0.51,0.51,0.50,0.50,0.49,0.49,0.48,0.47,0.46,0.45,0.44,0.43,0.41,0.40,0.39,0.37,0.36,0.35,0.34,0.33,0.31,0.30,0.29,0.28,0.27,0.25,0.24,0.23,0.22,0.20,0.19,0.18,0.17,0.15,0.14,0.13,0.12,0.11,0.10,0.09,0.08,0.07,0.06,0.05,0.04,0.03,0.03,0.02,0.02,0.02,0.02,0.02,0.02,0.02,0.02,0.02,0.02,0.02,0.02,0.02,0.02,0.02,0.02,0.02,0.02,0.02,0.02,0.02,0.02,0.02,0.02,0.02,0.02,0.02,0.02,0.02,0.02,0.02,0.02,0.02,0.02,0.02,0.02,0.02,0.02,0.02,0.02,0.02,0.02,0.02,0.02,0.02,0.02,0.02,0.02,0.02,0.02,0.02,0.02,0.02,0.02,0.02,0.02,0.02,0.02,0.02,0.02,0.02,0.02,0.02,0.02,0.02,0.02,0.02,0.02,0.02,0.02,0.01,0.01,0.01,0.01,0.01,0.01,0.01,0.01,0.01,0.01,0.01,0.01,0.01,0.01,0.01,0.01,0.01,0.01,0.01,0.01,0.01,0.01,0.01,0.01,0.01,0.01,0.01,0.01,0.01,0.01,0.01,0.01,0.01,0.01,0.01,0.01,0.01,0.02,0.02,0.02,0.02,0.02,0.02,0.03,0.03,0.03,0.04,0.04,0.04,0.04,0.04,0.04,0.05,0.05,0.05,0.05,0.05,0.05,0.05,0.05,0.05,0.05,0.05,0.05,0.05,0.05,0.05,0.05,0.05,0.05,0.05,0.06,0.06,0.07,0.07,0.08,0.09,0.09,0.09,0.10,0.10,0.11,0.11,0.11,0.12,0.12,0.13,0.13,0.14,0.15,0.15,0.16,0.16,0.16,0.16,0.17,0.17,0.18,0.18,0.19,0.19,0.20,0.21,0.21,0.22,0.23,0.24,0.25,0.26,0.27
O95047	0.46,0.44,0.43,0.42,0.41,0.40,0.39,0.39,0.38,0.37,0.36,0.35,0.35,0.34,0.33,0.33,0.32,0.32,0.31,0.31,0.30,0.29,0.27,0.26,0.25,0.24,0.23,0.22,0.21,0.21,0.20,0.20,0.19,0.19,0.18,0.17,0.17,0.16,0.15,0.15,0.15,0.14,0.14,0.14,0.14,0.13,0.13,0.13,0.13,0.13,0.12,0.13,0.13,0.12,0.12,0.13,0.13,0.13,0.13,0.13,0.14,0.14,0.14,0.14,0.14,0.15,0.15,0.16,0.16,0.17,0.17,0.17,0.17,0.17,0.17,0.17,0.17,0.17,0.17,0.17,0.17,0.17,0.17,0.17,0.17,0.17,0.18,0.18,0.18,0.18,0.18,0.18,0.18,0.18,0.18,0.17,0.17,0.17,0.17,0.16,0.16,0.16,0.16,0.15,0.15,0.15,0.14,0.14,0.13,0.12,0.12,0.11,0.11,0.11,0.10,0.10,0.10,0.09,0.09,0.09,0.08,0.08,0.08,0.08,0.08,0.07,0.07,0.07,0.07,0.07,0.07,0.07,0.07,0.07,0.07,0.07,0.07,0.07,0.08,0.08,0.08,0.08,0.09,0.09,0.10,0.10,0.11,0.12,0.12,0.13,0.14,0.15,0.16,0.17,0.17,0.18,0.19,0.20,0.21,0.22,0.23,0.23,0.24,0.25,0.26,0.27,0.27,0.28,0.29,0.30,0.30,0.31,0.31,0.32,0.32,0.32,0.33,0.33,0.33,0.34,0.34,0.34,0.34,0.34,0.34,0.34,0.34,0.33,0.33,0.32,0.31,0.30,0.30,0.29,0.28,0.27,0.26,0.25,0.24,0.24,0.23,0.22,0.21,0.21,0.20,0.19,0.19,0.18,0.17,0.17,0.16,0.16,0.16,0.15,0.15,0.14,0.14,0.14,0.14,0.13,0.13,0.13,0.12,0.12,0.12,0.12,0.11,0.11,0.11,0.12,0.12,0.12,0.12,0.13,0.13,0.14,0.15,0.15,0.16,0.17,0.18,0.19,0.20,0.21,0.22,0.23,0.24,0.24,0.25,0.26,0.27,0.28,0.28,0.29,0.29,0.30,0.30,0.31,0.31,0.32,0.32,0.33,0.33,0.33,0.34,0.34,0.35,0.35,0.35,0.36,0.36,0.36,0.37,0.37,0.37,0.37,0.36,0.36,0.36,0.35,0.35,0.34,0.33,0.32,0.32,0.32,0.32,0.32,0.33,0.33,0.33,0.33,0.32,0.32,0.32,0.32,0.32,0.32,0.32,0.32,0.32,0.32,0.31,0.32,0.32,0.32,0.32,0.32,0.32,0.32
Q8NGT1	0.30,0.29,0.28,0.27,0.27,0.26,0.25,0.25,0.24,0.23,0.23,0.22,0.22,0.21,0.21,0.20,0.20,0.19,0.19,0.19,0.18,0.17,0.15,0.14,0.13,0.11,0.10,0.09,0.09,0.09,0.09,0.09,0.09,0.10,0.10,0.10,0.10,0.10,0.10,0.09,0.09,0.09,0.09,0.09,0.08,0.08,0.08,0.08,0.08,0.08,0.08,0.08,0.08,0.08,0.08,0.08,0.08,0.08,0.08,0.08,0.08,0.08,0.08,0.08,0.08,0.08,0.08,0.09,0.09,0.09,0.08,0.08,0.08,0.08,0.07,0.07,0.07,0.07,0.06,0.06,0.06,0.06,0.06,0.06,0.06,0.06,0.06,0.06,0.06,0.06,0.06,0.06,0.06,0.06,0.06,0.06,0.06,0.06,0.06,0.06,0.06,0.05,0.05,0.05,0.05,0.05,0.05,0.05,0.05,0.04,0.04,0.04,0.04,0.04,0.04,0.04,0.04,0.04,0.04,0.04,0.04,0.04,0.04,0.04,0.04,0.04,0.04,0.04,0.04,0.04,0.04,0.04,0.04,0.04,0.04,0.04,0.04,0.04,0.04,0.04,0.04,0.04,0.04,0.04,0.04,0.04,0.04,0.05,0.05,0.05,0.05,0.05,0.05,0.05,0.05,0.05,0.05,0.06,0.06,0.06,0.06,0.06,0.06,0.06,0.07,0.07,0.07,0.07,0.07,0.07,0.08,0.08,0.08,0.08,0.08,0.08,0.08,0.08,0.09,0.09,0.09,0.09,0.09,0.09,0.09,0.09,0.09,0.09,0.09,0.09,0.09,0.09,0.09,0.08,0.08,0.08,0.08,0.08,0.07,0.07,0.07,0.07,0.07,0.07,0.07,0.07,0.07,0.07,0.06,0.06,0.06,0.07,0.07,0.07,0.07,0.07,0.07,0.07,0.07,0.07,0.07,0.07,0.07,0.07,0.07,0.07,0.07,0.07,0.07,0.07,0.07,0.07,0.07,0.08,0.08,0.09,0.09,0.10,0.11,0.12,0.13,0.14,0.15,0.16,0.17,0.18,0.18,0.19,0.19,0.20,0.20,0.20,0.20,0.20,0.20,0.20,0.20,0.20,0.20,0.20,0.20,0.20,0.20,0.20,0.20,0.20,0.21,0.21,0.21,0.21,0.22,0.23,0.23,0.24,0.24,0.24,0.24,0.24,0.24,0.23,0.23,0.22,0.21,0.21,0.20,0.19,0.19,0.19,0.19,0.19,0.20,0.20,0.21,0.22,0.23,0.23,0.24,0.24,0.24,0.25,0.25,0.25,0.26,0.27,0.27,0.28,0.28,0.29,0.30,0.30,0.30,0.30,0.30,0.30,0.30,0.30
Q9Y3N9	0.34,0.33,0.32,0.31,0.30,0.30,0.29,0.28,0.28,0.27,0.26,0.26,0.25,0.24,0.24,0.23,0.23,0.22,0.22,0.22,0.21,0.20,0.18,0.17,0.16,0.14,0.13,0.12,0.11,0.10,0.09,0.09,0.09,0.09,0.09,0.09,0.08,0.08,0.08,0.07,0.07,0.07,0.06,0.06,0.06,0.06,0.06,0.05,0.05,0.05,0.05,0.05,0.05,0.05,0.05,0.05,0.05,0.05,0.05,0.05,0.05,0.05,0.06,0.06,0.06,0.06,0.07,0.07,0.07,0.08,0.08,0.08,0.08,0.08,0.08,0.08,0.08,0.08,0.08,0.08,0.08,0.08,0.08,0.08,0.08,0.08,0.08,0.08,0.08,0.08,0.08,0.08,0.08,0.08,0.08,0.08,0.08,0.08,0.08,0.08,0.08,0.07,0.07,0.07,0.07,0.07,0.06,0.06,0.06,0.05,0.05,0.05,0.05,0.05,0.04,0.04,0.04,0.04,0.04,0.04,0.04,0.04,0.04,0.04,0.04,0.03,0.03,0.03,0.03,0.03,0.03,0.03,0.03,0.03,0.03,0.03,0.03,0.03,0.03,0.04,0.04,0.04,0.04,0.04,0.04,0.04,0.05,0.05,0.05,0.06,0.06,0.06,0.07,0.07,0.07,0.07,0.08,0.08,0.08,0.08,0.09,0.09,0.09,0.09,0.10,0.10,0.10,0.11,0.11,0.11,0.11,0.11,0.12,0.12,0.12,0.12,0.12,0.13,0.13,0.13,0.13,0.13,0.13,0.13,0.13,0.13,0.13,0.13,0.13,0.13,0.12,0.11,0.11,0.11,0.10,0.10,0.10,0.09,0.09,0.09,0.09,0.08,0.08,0.08,0.08,0.08,0.07,0.07,0.07,0.07,0.07,0.07,0.07,0.07,0.07,0.07,0.07,0.07,0.07,0.07,0.07,0.06,0.06,0.06,0.06,0.06,0.06,0.06,0.06,0.06,0.06,0.06,0.06,0.07,0.07,0.07,0.07,0.08,0.08,0.09,0.09,0.10,0.11,0.12,0.13,0.14,0.15,0.15,0.16,0.16,0.16,0.16,0.17,0.17,0.17,0.17,0.17,0.17,0.17,0.17,0.17,0.17,0.17,0.17,0.18,0.18,0.18,0.18,0.18,0.18,0.18,0.19,0.19,0.19,0.19,0.19,0.19,0.19,0.19,0.19,0.18,0.18,0.17,0.17,0.16,0.15,0.15,0.14,0.14,0.14,0.14,0.14,0.14,0.15,0.15,0.15,0.16,0.16,0.16,0.17,0.17,0.17,0.17,0.18,0.18,0.18,0.18,0.19,0.19,0.19,0.19,0.19,0.19,0.19,0.19,0.20,0.20,0.20,0.21,0.21
Q7Z3T1	0.53,0.51,0.50,0.49,0.47,0.46,0.45,0.44,0.43,0.42,0.41,0.40,0.39,0.38,0.37,0.37,0.36,0.35,0.34,0.34,0.33,0.32,0.30,0.29,0.28,0.26,0.25,0.23,0.22,0.21,0.20,0.19,0.18,0.17,0.17,0.16,0.15,0.14,0.13,0.13,0.12,0.12,0.11,0.11,0.10,0.10,0.10,0.10,0.09,0.09,0.09,0.09,0.09,0.09,0.09,0.09,0.10,0.10,0.10,0.10,0.11,0.11,0.11,0.12,0.12,0.12,0.13,0.13,0.14,0.14,0.15,0.16,0.16,0.16,0.16,0.16,0.16,0.17,0.17,0.17,0.17,0.18,0.18,0.18,0.18,0.18,0.18,0.19,0.19,0.19,0.19,0.19,0.19,0.18,0.18,0.18,0.18,0.17,0.17,0.17,0.16,0.16,0.16,0.15,0.15,0.14,0.14,0.13,0.13,0.12,0.12,0.11,0.10,0.10,0.09,0.09,0.08,0.08,0.08,0.07,0.07,0.07,0.06,0.06,0.06,0.05,0.05,0.05,0.05,0.05,0.05,0.05,0.05,0.05,0.05,0.05,0.05,0.06,0.06,0.06,0.07,0.07,0.08,0.09,0.09,0.10,0.11,0.12,0.13,0.14,0.15,0.16,0.17,0.18,0.19,0.21,0.22,0.23,0.24,0.25,0.27,0.28,0.29,0.30,0.32,0.33,0.35,0.36,0.37,0.38,0.39,0.40,0.41,0.42,0.42,0.43,0.44,0.44,0.44,0.45,0.45,0.45,0.45,0.45,0.45,0.44,0.44,0.43,0.42,0.41,0.40,0.39,0.37,0.36,0.35,0.34,0.33,0.31,0.30,0.29,0.28,0.26,0.25,0.24,0.23,0.22,0.20,0.19,0.18,0.17,0.16,0.15,0.14,0.14,0.13,0.13,0.12,0.11,0.11,0.11,0.10,0.10,0.10,0.09,0.09,0.08,0.08,0.08,0.08,0.08,0.08,0.08,0.09,0.09,0.10,0.10,0.11,0.11,0.12,0.13,0.14,0.15,0.16,0.17,0.18,0.19,0.20,0.21,0.22,0.23,0.24,0.25,0.25,0.26,0.26,0.27,0.27,0.28,0.28,0.29,0.29,0.29,0.29,0.29,0.30,0.30,0.30,0.30,0.31,0.31,0.31,0.32,0.32,0.33,0.33,0.33,0.33,0.33,0.33,0.33,0.33,0.32,0.31,0.31,0.30,0.29,0.29,0.29,0.29,0.29,0.29,0.29,0.30,0.30,0.30,0.30,0.30,0.30,0.30,0.30,0.30,0.30,0.30,0.31,0.31,0.32,0.32,0.33,0.33,0.34,0.34,0.35,0.35,0.35
Q13416	0.46,0.45,0.45,0.44,0.44,0.44,0.44,0.44,0.44,0.45,0.45,0.46,0.47,0.47,0.48,0.48,0.49,0.49,0.50,0.50,0.50,0.51,0.51,0.51,0.51,0.52,0.52,0.52,0.52,0.52,0.53,0.53,0.53,0.54,0.55,0.56,0.56,0.57,0.58,0.60,0.61,0.61,0.62,0.63,0.63,0.64,0.64,0.64,0.64,0.64,0.64,0.64,0.63,0.63,0.63,0.63,0.62,0.62,0.62,0.62,0.62,0.62,0.61,0.61,0.61,0.62,0.62,0.62,0.62,0.62,0.62,0.62,0.61,0.61,0.61,0.61,0.60,0.60,0.60,0.60,0.60,0.59,0.59,0.58,0.57,0.57,0.56,0.56,0.55,0.55,0.54,0.54,0.53,0.53,0.53,0.53,0.53,0.53,0.54,0.54,0.54,0.55,0.55,0.55,0.55,0.55,0.55,0.55,0.55,0.55,0.55,0.55,0.55,0.56,0.56,0.56,0.57,0.57,0.57,0.57,0.58,0.58,0.58,0.59,0.59,0.60,0.61,0.62,0.63,0.64,0.65,0.66,0.67,0.67,0.68,0.68,0.69,0.69,0.69,0.69,0.69,0.68,0.68,0.68,0.68,0.68,0.68,0.67,0.67,0.67,0.67,0.67,0.67,0.67,0.67,0.67,0.67,0.67,0.67,0.67,0.67,0.67,0.66,0.66,0.66,0.66,0.66,0.66,0.66,0.66,0.65,0.65,0.65,0.65,0.65,0.65,0.65,0.65,0.65,0.65,0.65,0.65,0.65,0.65,0.65,0.65,0.65,0.65,0.65,0.65,0.66,0.66,0.66,0.66,0.66,0.65,0.66,0.65,0.66,0.66,0.66,0.66,0.66,0.66,0.66,0.67,0.67,0.67,0.67,0.67,0.67,0.67,0.67,0.67,0.66,0.65,0.65,0.64,0.63,0.61,0.60,0.59,0.57,0.56,0.55,0.53,0.52,0.51,0.50,0.49,0.48,0.48,0.47,0.46,0.45,0.43,0.42,0.41,0.40,0.39,0.38,0.37,0.36,0.36,0.35,0.34,0.34,0.33,0.32,0.31,0.30,0.29,0.28,0.28,0.27,0.26,0.26,0.25,0.25,0.26,0.26,0.26,0.27,0.27,0.27,0.27,0.27,0.26,0.26,0.26,0.25,0.24,0.24,0.23,0.23,0.22,0.22,0.22,0.21,0.21,0.20,0.20,0.19,0.19,0.18,0.17,0.16,0.16,0.15,0.15,0.14,0.13,0.13,0.12,0.12,0.12,0.11,0.11,0.10,0.10,0.10,0.09,0.08,0.08,0.08,0.08,0.08,0.08,0.08,0.08,0.08,0.08,0.08,0.09,0.09,0.09,0.09,0.09,0.09,0.09,0.09,0.09,0.10,0.10,0.11,0.11,0.11,0.11,0.11,0.11,0.12,0.12,0.12,0.12,0.12,0.12,0.13,0.13,0.13,0.14,0.14,0.14,0.15,0.16,0.16,0.16,0.17,0.17,0.17,0.17,0.17,0.17,0.17,0.17,0.17,0.17,0.17,0.17,0.17,0.18,0.18,0.18,0.18,0.18,0.18,0.17,0.17,0.17,0.17,0.17,0.17,0.16,0.16,0.16,0.16,0.16,0.16,0.16,0.16,0.16,0.16,0.16,0.15,0.15,0.14,0.14,0.13,0.13,0.13,0.13,0.12,0.12,0.12,0.12,0.12,0.12,0.12,0.12,0.12,0.12,0.12,0.11,0.11,0.11,0.10,0.10,0.10,0.10,0.10,0.10,0.10,0.10,0.10,0.10,0.10,0.10,0.10,0.10,0.10,0.10,0.10,0.09,0.09,0.09,0.09,0.09,0.09,0.09,0.09,0.09,0.09,0.09,0.09,0.09,0.09,0.09,0.09,0.09,0.10,0.10,0.11,0.12,0.13,0.14,0.14,0.15,0.16,0.17,0.18,0.19,0.20,0.21,0.22,0.23,0.23,0.24,0.24,0.25,0.25,0.25,0.25,0.26,0.26,0.26,0.26,0.26,0.27,0.27,0.27,0.27,0.27,0.27,0.27,0.27,0.27,0.27,0.26,0.26,0.26,0.26,0.25,0.25,0.25,0.25,0.24,0.24,0.24,0.24,0.23,0.22,0.21,0.20,0.19,0.19,0.18,0.17,0.17,0.16,0.16,0.15,0.15,0.15,0.14,0.14,0.14,0.14,0.14,0.14,0.14,0.14,0.14,0.14,0.14,0.14,0.14,0.14,0.14,0.14,0.13,0.14,0.14,0.14,0.14,0.14,0.13,0.13,0.12,0.12,0.12,0.11,0.11,0.12,0.12,0.12,0.12,0.12,0.12,0.12,0.12,0.13,0.13,0.13,0.14,0.14,0.15,0.15,0.15,0.15,0.16,0.16,0.16,0.17,0.17,0.18,0.18,0.19,0.20,0.20,0.20,0.21,0.21,0.21,0.21,0.21,0.21,0.21,0.21,0.21,0.22,0.22,0.22,0.22,0.22,0.22,0.23,0.23,0.24
I0J062	0.44,0.44,0.44,0.45,0.45,0.45,0.46,0.46,0.46,0.46,0.47,0.47,0.48,0.48,0.48,0.48,0.49,0.49,0.49,0.50,0.50,0.50,0.51,0.52,0.52,0.53,0.54,0.55,0.55,0.55,0.56,0.56,0.56,0.56,0.56,0.56,0.56,0.56,0.56,0.56,0.56,0.56,0.57,0.57,0.57,0.57,0.57,0.57,0.57,0.57,0.57,0.57,0.57,0.57,0.57,0.57,0.57,0.57,0.57,0.57,0.57,0.57,0.56,0.56,0.56,0.56,0.56,0.55,0.55,0.55,0.55,0.56,0.56,0.56,0.56,0.56,0.56,0.55,0.55,0.55,0.55,0.55,0.55,0.54,0.54,0.54,0.54,0.54,0.55,0.55,0.54,0.55,0.55,0.54,0.54,0.54,0.54,0.54,0.54,0.53,0.53,0.53,0.53,0.53,0.53,0.53,0.53,0.53,0.53,0.53,0.53,0.53,0.52,0.52,0.52,0.52,0.52,0.52,0.52,0.52,0.52,0.52,0.52,0.53,0.53,0.53,0.53,0.53,0.53,0.52,0.52,0.51,0.51,0.50,0.49,0.48,0.48,0.47,0.47,0.47,0.47,0.47,0.47,0.46,0.46,0.46,0.46,0.45,0.45,0.44,0.43,0.43,0.42,0.42,0.42,0.42,0.41,0.41,0.40,0.40,0.40,0.40,0.40,0.40,0.40,0.40,0.40,0.40,0.40,0.40,0.40,0.40,0.40,0.41,0.41,0.42,0.43,0.43,0.44,0.44,0.44,0.44,0.44,0.44,0.43,0.43,0.43,0.43,0.43,0.43,0.44,0.44,0.44,0.44,0.45,0.45,0.45,0.45,0.45,0.46,0.46,0.46,0.45,0.45,0.45,0.45,0.45,0.44,0.44,0.44,0.44,0.43,0.43,0.43,0.43
Q02548	0.41,0.39,0.38,0.36,0.35,0.34,0.33,0.32,0.31,0.30,0.30,0.29,0.28,0.27,0.27,0.26,0.25,0.25,0.24,0.24,0.23,0.22,0.21,0.20,0.19,0.17,0.16,0.15,0.14,0.13,0.12,0.11,0.10,0.08,0.07,0.06,0.05,0.04,0.04,0.04,0.04,0.04,0.04,0.04,0.03,0.03,0.03,0.03,0.03,0.03,0.03,0.03,0.03,0.03,0.03,0.03,0.03,0.03,0.03,0.03,0.03,0.03,0.03,0.04,0.04,0.04,0.05,0.05,0.06,0.06,0.06,0.07,0.07,0.07,0.07,0.07,0.07,0.07,0.07,0.07,0.08,0.08,0.08,0.08,0.08,0.08,0.08,0.08,0.08,0.08,0.08,0.08,0.08,0.08,0.08,0.08,0.08,0.08,0.08,0.08,0.08,0.08,0.08,0.08,0.08,0.08,0.08,0.08,0.07,0.07,0.07,0.06,0.06,0.06,0.06,0.06,0.06,0.06,0.06,0.06,0.06,0.06,0.07,0.07,0.08,0.09,0.10,0.11,0.12,0.13,0.15,0.16,0.17,0.19,0.20,0.22,0.23,0.24,0.26,0.27,0.28,0.30,0.31,0.32,0.33,0.35,0.36,0.37,0.39,0.40,0.41,0.42,0.44,0.45,0.46,0.47,0.48,0.49,0.50,0.50,0.50,0.51,0.51,0.51,0.51,0.50,0.50,0.50,0.50,0.49,0.49,0.50,0.49,0.49,0.49,0.49,0.49,0.48,0.48,0.48,0.48,0.48,0.48,0.48,0.48,0.48,0.47,0.47,0.47,0.47,0.47,0.47,0.47,0.47,0.47,0.47,0.47,0.47,0.48,0.48,0.49,0.49,0.50,0.51,0.52,0.52,0.53,0.53,0.53,0.52,0.51,0.50,0.50,0.49,0.48,0.47,0.46,0.45,0.45,0.44,0.43,0.43,0.43,0.43,0.43,0.43,0.43,0.43,0.43,0.43,0.43,0.43,0.43,0.43,0.43,0.43,0.43,0.43,0.44,0.44,0.44,0.45,0.45,0.45,0.46,0.46,0.46,0.46,0.47,0.48,0.49,0.50,0.51,0.52,0.53,0.54,0.55,0.56,0.57,0.58,0.58,0.59,0.60,0.60,0.60,0.60,0.60,0.60,0.60,0.60,0.60,0.60,0.60,0.60,0.60,0.59,0.59,0.59,0.60,0.59,0.59,0.59,0.59,0.59,0.59,0.59,0.59,0.59,0.59,0.59,0.59,0.59,0.58,0.58,0.58,0.58,0.57,0.57,0.57,0.56,0.56,0.56,0.56,0.56,0.56,0.56,0.56,0.56,0.56,0.56,0.56,0.56,0.56,0.56,0.56,0.56,0.56,0.56,0.56,0.56,0.56,0.55,0.56,0.56,0.56,0.56,0.56,0.56,0.55,0.55,0.56,0.56,0.56,0.56,0.56,0.56,0.57,0.57,0.57,0.57,0.57,0.58,0.58,0.58,0.58,0.57,0.57,0.57,0.57,0.57,0.57,0.57,0.57,0.57,0.57,0.57,0.57,0.57,0.57,0.57,0.56,0.56,0.56,0.56,0.56,0.55,0.55,0.55,0.54,0.54,0.53,0.53,0.53,0.53,0.52,0.52,0.52,0.52,0.52,0.52,0.52,0.52,0.52,0.52,0.51,0.51,0.51,0.51,0.51,0.51,0.50
Q9UHG2	0.43,0.42,0.41,0.41,0.40,0.40,0.41,0.41,0.42,0.42,0.42,0.43,0.43,0.44,0.45,0.45,0.45,0.46,0.46,0.46,0.47,0.47,0.47,0.47,0.47,0.47,0.48,0.48,0.48,0.48,0.48,0.48,0.49,0.49,0.50,0.50,0.51,0.52,0.52,0.53,0.54,0.54,0.55,0.55,0.56,0.56,0.55,0.55,0.54,0.53,0.52,0.51,0.50,0.48,0.47,0.45,0.44,0.43,0.42,0.40,0.39,0.38,0.36,0.35,0.33,0.32,0.31,0.29,0.28,0.27,0.26,0.24,0.23,0.22,0.20,0.19,0.18,0.17,0.16,0.14,0.13,0.12,0.11,0.10,0.09,0.08,0.08,0.07,0.07,0.07,0.07,0.07,0.07,0.08,0.09,0.10,0.11,0.12,0.13,0.14,0.16,0.17,0.18,0.20,0.21,0.22,0.23,0.24,0.24,0.25,0.26,0.26,0.27,0.27,0.28,0.28,0.29,0.29,0.30,0.30,0.30,0.31,0.31,0.32,0.32,0.33,0.33,0.34,0.34,0.35,0.36,0.36,0.37,0.38,0.38,0.39,0.39,0.39,0.39,0.39,0.39,0.39,0.39,0.39,0.39,0.39,0.39,0.39,0.39,0.40,0.40,0.41,0.42,0.43,0.43,0.44,0.45,0.46,0.47,0.47,0.48,0.49,0.49,0.50,0.51,0.52,0.52,0.52,0.52,0.52,0.52,0.51,0.51,0.50,0.50,0.49,0.48,0.47,0.46,0.45,0.44,0.43,0.42,0.41,0.41,0.41,0.41,0.41,0.41,0.41,0.41,0.41,0.42,0.42,0.42,0.42,0.42,0.42,0.43,0.43,0.43,0.44,0.44,0.44,0.44,0.45,0.45,0.45,0.46,0.47,0.47,0.48,0.48,0.49,0.50,0.51,0.51,0.52,0.53,0.53,0.54,0.55,0.55,0.56,0.57,0.57,0.57,0.58,0.58,0.58,0.58,0.58,0.57,0.57,0.57,0.57,0.57,0.57,0.57,0.57,0.56,0.56,0.56,0.55,0.55,0.55,0.54,0.54,0.54,0.53,0.53,0.54,0.54,0.54,0.54,0.55,0.55,0.56,0.57,0.57
Q8NBL1	0.58,0.58,0.58,0.59,0.59,0.59,0.59,0.58,0.58,0.56,0.55,0.53,0.51,0.50,0.49,0.47,0.46,0.45,0.44,0.43,0.42,0.40,0.39,0.38,0.36,0.35,0.34,0.32,0.31,0.30,0.29,0.27,0.26,0.24,0.23,0.22,0.20,0.19,0.18,0.16,0.15,0.13,0.12,0.10,0.09,0.07,0.06,0.05,0.03,0.02,0.02,0.02,0.02,0.02,0.02,0.02,0.02,0.02,0.02,0.02,0.02,0.02,0.02,0.02,0.02,0.02,0.02,0.02,0.02,0.02,0.02,0.02,0.02,0.02,0.01,0.01,0.01,0.01,0.01,0.01,0.02,0.02,0.02,0.02,0.02,0.02,0.02,0.02,0.02,0.02,0.02,0.02,0.02,0.02,0.02,0.02,0.02,0.02,0.02,0.02,0.02,0.02,0.02,0.02,0.02,0.02,0.02,0.02,0.02,0.02,0.02,0.02,0.02,0.02,0.02,0.02,0.02,0.02,0.02,0.02,0.02,0.02,0.02,0.02,0.02,0.02,0.02,0.02,0.02,0.02,0.02,0.02,0.02,0.02,0.02,0.02,0.02,0.02,0.02,0.02,0.02,0.02,0.02,0.02,0.02,0.02,0.02,0.02,0.02,0.02,0.02,0.02,0.02,0.02,0.02,0.02,0.02,0.02,0.02,0.02,0.02,0.02,0.02,0.02,0.02,0.02,0.02,0.02,0.02,0.02,0.02,0.02,0.02,0.02,0.02,0.02,0.02,0.02,0.02,0.02,0.02,0.02,0.02,0.02,0.02,0.02,0.02,0.02,0.02,0.02,0.02,0.02,0.02,0.02,0.02,0.02,0.01,0.01,0.01,0.01,0.01,0.01,0.01,0.01,0.01,0.01,0.01,0.01,0.01,0.01,0.01,0.01,0.01,0.01,0.01,0.01,0.01,0.01,0.01,0.02,0.02,0.02,0.02,0.02,0.02,0.02,0.02,0.02,0.02,0.02,0.02,0.02,0.02,0.02,0.02,0.02,0.02,0.02,0.02,0.02,0.02,0.02,0.02,0.02,0.02,0.02,0.02,0.02,0.02,0.02,0.02,0.02,0.02,0.02,0.02,0.02,0.02,0.02,0.02,0.02,0.02,0.02,0.02,0.02,0.02,0.01,0.01,0.01,0.01,0.01,0.01,0.01,0.01,0.01,0.01,0.01,0.01,0.01,0.01,0.01,0.01,0.01,0.01,0.01,0.01,0.01,0.01,0.01,0.01,0.01,0.01,0.01,0.01,0.01,0.01,0.01,0.01,0.01,0.01,0.01,0.01,0.01,0.01,0.01,0.01,0.01,0.01,0.01,0.01,0.01,0.01,0.01,0.01,0.01,0.01,0.01,0.01,0.01,0.01,0.01,0.01,0.01,0.01,0.01,0.01,0.01,0.01,0.01,0.01,0.01,0.01,0.01,0.01,0.01,0.01,0.01,0.01,0.01,0.01,0.01,0.01,0.01,0.01,0.01,0.01,0.01,0.01,0.01,0.01,0.01,0.01,0.01,0.01,0.01,0.01,0.01,0.01,0.01,0.01,0.01,0.01,0.01,0.01,0.02,0.02,0.03,0.04,0.05,0.07,0.08,0.10,0.11,0.12,0.12,0.12,0.12,0.13,0.13,0.13,0.14,0.14,0.15,0.15,0.16,0.16,0.17,0.17,0.18,0.19,0.19,0.20,0.21
O15305	0.09,0.09,0.09,0.09,0.08,0.08,0.08,0.08,0.08,0.07,0.07,0.07,0.07,0.07,0.07,0.06,0.06,0.06,0.06,0.06,0.06,0.05,0.05,0.04,0.03,0.03,0.03,0.04,0.04,0.04,0.04,0.04,0.04,0.04,0.04,0.04,0.04,0.04,0.04,0.04,0.04,0.03,0.03,0.03,0.03,0.03,0.03,0.03,0.03,0.03,0.03,0.03,0.03,0.03,0.03,0.03,0.03,0.03,0.03,0.03,0.03,0.03,0.03,0.03,0.03,0.03,0.03,0.03,0.03,0.03,0.03,0.03,0.03,0.03,0.03,0.03,0.03,0.03,0.03,0.03,0.03,0.03,0.03,0.03,0.03,0.03,0.03,0.03,0.03,0.03,0.02,0.02,0.02,0.02,0.02,0.02,0.02,0.02,0.02,0.02,0.02,0.02,0.02,0.03,0.03,0.03,0.03,0.03,0.02,0.02,0.02,0.02,0.02,0.02,0.02,0.02,0.02,0.02,0.02,0.02,0.02,0.02,0.02,0.02,0.02,0.02,0.02,0.02,0.02,0.02,0.02,0.02,0.02,0.02,0.02,0.02,0.02,0.02,0.02,0.02,0.02,0.02,0.02,0.02,0.02,0.02,0.02,0.02,0.02,0.02,0.02,0.02,0.02,0.02,0.02,0.03,0.03,0.03,0.03,0.03,0.03,0.03,0.03,0.03,0.03,0.03,0.03,0.03,0.03,0.03,0.03,0.03,0.03,0.03,0.03,0.03,0.04,0.04,0.04,0.04,0.04,0.04,0.04,0.04,0.04,0.04,0.04,0.04,0.04,0.04,0.04,0.04,0.04,0.04,0.04,0.04,0.04,0.04,0.04,0.04,0.04,0.04,0.04,0.04,0.04,0.04,0.04,0.04,0.04,0.04,0.04,0.04,0.04,0.04,0.04,0.04,0.04,0.04,0.04,0.04,0.04,0.04,0.04,0.04,0.04,0.04,0.04,0.04,0.05,0.05,0.05,0.05,0.04,0.04,0.04,0.04,0.03,0.03,0.03,0.03,0.03,0.03,0.03,0.04,0.04,0.04
Q496M5	0.09,0.09,0.09,0.09,0.09,0.09,0.08,0.08,0.08,0.08,0.08,0.08,0.08,0.08,0.08,0.08,0.08,0.08,0.08,0.08,0.08,0.08,0.08,0.07,0.07,0.07,0.07,0.07,0.07,0.07,0.07,0.07,0.07,0.06,0.06,0.06,0.06,0.06,0.06,0.06,0.06,0.06,0.06,0.06,0.06,0.06,0.07,0.07,0.08,0.08,0.09,0.09,0.09,0.09,0.10,0.10,0.11,0.11,0.11,0.12,0.12,0.13,0.13,0.14,0.15,0.16,0.17,0.18,0.19,0.21,0.22,0.23,0.25,0.26,0.28,0.29,0.31,0.33,0.34,0.36,0.37,0.39,0.40,0.42,0.44,0.45,0.47,0.48,0.49,0.50,0.51,0.52,0.54,0.55,0.56,0.57,0.58,0.60,0.61,0.62,0.63,0.64,0.65,0.66,0.67,0.68,0.68,0.69,0.69,0.69,0.70,0.70,0.71,0.71,0.71,0.71,0.71,0.72,0.72,0.71,0.71,0.71,0.71,0.71,0.70,0.70,0.69,0.68,0.67,0.66,0.65,0.64,0.62,0.61,0.60,0.59,0.58,0.57,0.56,0.56,0.56,0.56,0.56,0.55,0.55,0.54,0.54,0.53,0.53,0.51,0.50,0.48,0.47,0.45,0.44,0.42,0.41,0.39,0.37,0.36,0.34,0.33,0.32,0.31,0.30,0.30,0.30,0.29,0.29,0.29,0.30,0.30,0.31,0.31,0.31,0.31,0.31,0.32,0.32,0.31,0.31,0.30,0.29,0.28,0.27,0.27,0.26,0.25,0.25,0.25,0.25,0.25,0.26,0.26,0.27,0.27,0.28,0.28,0.28,0.29,0.29,0.30,0.31,0.32,0.32,0.33,0.33,0.33,0.34,0.34,0.35,0.36,0.36,0.37,0.38,0.39,0.40,0.41,0.41,0.42,0.43,0.44,0.45,0.46,0.47,0.48,0.50,0.51,0.52,0.53,0.53,0.53,0.53,0.53,0.53,0.52,0.52,0.51,0.51,0.51,0.50,0.50,0.50,0.49,0.47,0.46,0.45,0.44,0.43,0.42,0.42,0.40,0.39,0.38,0.36,0.35,0.33,0.32,0.31,0.30,0.29,0.28,0.27,0.25,0.24,0.22,0.21,0.19,0.18,0.17,0.16,0.16,0.15,0.15,0.15,0.14,0.14,0.14,0.14,0.15,0.15,0.16,0.16,0.17,0.17,0.17,0.18,0.18,0.18,0.18,0.19,0.19,0.19,0.20,0.21,0.21,0.22,0.22,0.23,0.23,0.22,0.22,0.22,0.22,0.22,0.22,0.22,0.22,0.22,0.22,0.21,0.21,0.20,0.20,0.20,0.20,0.20,0.21,0.21,0.21,0.21,0.21,0.20,0.20,0.19,0.19,0.19,0.19,0.19,0.19,0.19,0.19,0.18,0.17,0.17,0.15
Q6PJE2	0.36,0.37,0.37,0.38,0.39,0.39,0.40,0.40,0.41,0.42,0.42,0.42,0.43,0.43,0.43,0.43,0.43,0.43,0.42,0.42,0.42,0.41,0.40,0.40,0.39,0.39,0.39,0.39,0.39,0.39,0.39,0.39,0.39,0.39,0.39,0.39,0.39,0.39,0.39,0.39,0.39,0.39,0.39,0.39,0.39,0.39,0.39,0.39,0.39,0.39,0.38,0.38,0.38,0.37,0.37,0.36,0.35,0.34,0.33,0.33,0.32,0.32,0.31,0.31,0.31,0.31,0.30,0.30,0.29,0.29,0.29,0.28,0.28,0.27,0.27,0.26,0.26,0.25,0.24,0.23,0.22,0.21,0.19,0.18,0.17,0.16,0.15,0.14,0.13,0.11,0.10,0.09,0.08,0.08,0.07,0.07,0.07,0.07,0.07,0.07,0.07,0.07,0.07,0.07,0.07,0.07,0.07,0.08,0.08,0.08,0.08,0.08,0.08,0.08,0.08,0.08,0.08,0.08,0.08,0.08,0.08,0.08,0.08,0.08,0.08,0.08,0.08,0.08,0.08,0.08,0.07,0.07,0.07,0.07,0.07,0.07,0.07,0.07,0.07,0.07,0.07,0.07,0.07,0.07,0.07,0.08,0.08,0.09,0.10,0.11,0.12,0.13,0.14,0.16,0.17,0.18,0.19,0.20,0.22,0.23,0.24,0.26,0.27,0.28,0.29,0.30,0.31,0.32,0.33,0.34,0.34,0.35,0.36,0.37,0.38,0.39,0.40,0.41,0.42,0.43,0.45,0.46,0.48,0.49,0.50,0.52,0.53
P19174	0.57,0.55,0.53,0.52,0.50,0.48,0.47,0.45,0.44,0.43,0.41,0.40,0.39,0.38,0.37,0.36,0.36,0.35,0.34,0.34,0.33,0.32,0.31,0.30,0.29,0.27,0.26,0.24,0.23,0.21,0.20,0.18,0.16,0.15,0.13,0.12,0.11,0.10,0.09,0.09,0.09,0.08,0.08,0.08,0.09,0.09,0.10,0.10,0.11,0.11,0.11,0.11,0.11,0.11,0.11,0.11,0.11,0.11,0.11,0.10,0.10,0.10,0.09,0.09,0.09,0.09,0.09,0.09,0.09,0.09,0.09,0.10,0.10,0.10,0.11,0.11,0.11,0.12,0.12,0.13,0.13,0.13,0.13,0.13,0.13,0.12,0.12,0.11,0.10,0.10,0.10,0.09,0.09,0.09,0.09,0.09,0.10,0.10,0.10,0.10,0.10,0.10,0.10,0.10,0.10,0.09,0.09,0.09,0.09,0.09,0.09,0.08,0.08,0.08,0.07,0.07,0.06,0.06,0.06,0.05,0.05,0.05,0.04,0.04,0.04,0.04,0.04,0.05,0.05,0.05,0.05,0.05,0.05,0.05,0.05,0.05,0.05,0.05,0.05,0.05,0.05,0.05,0.05,0.05,0.06,0.06,0.07,0.07,0.08,0.08,0.09,0.09,0.09,0.09,0.10,0.10,0.10,0.10,0.10,0.10,0.11,0.11,0.11,0.11,0.11,0.11,0.11,0.11,0.11,0.11,0.12,0.12,0.12,0.13,0.13,0.14,0.14,0.15,0.16,0.16,0.17,0.18,0.19,0.20,0.21,0.21,0.21,0.21,0.20,0.20,0.20,0.20,0.20,0.19,0.19,0.19,0.19,0.19,0.19,0.19,0.19,0.19,0.19,0.19,0.19,0.19,0.19,0.19,0.19,0.19,0.19,0.19,0.19,0.19,0.20,0.20,0.20,0.21,0.21,0.21,0.21,0.21,0.21,0.21,0.21,0.21,0.21,0.21,0.21,0.21,0.21,0.21,0.20,0.20,0.20,0.20,0.20,0.20,0.20,0.20,0.20,0.20,0.20,0.20,0.19,0.19,0.19,0.19,0.19,0.19,0.18,0.18,0.18,0.17,0.17,0.16,0.15,0.15,0.14,0.13,0.13,0.12,0.12,0.12,0.12,0.11,0.11,0.11,0.12,0.12,0.12,0.12,0.12,0.12,0.12,0.12,0.12,0.12,0.12,0.12,0.12,0.12,0.12,0.12,0.12,0.12,0.12,0.12,0.12,0.12,0.12,0.12,0.12,0.12,0.12,0.12,0.12,0.12,0.13,0.13,0.13,0.13,0.12,0.11,0.10,0.09,0.09,0.08,0.07,0.06,0.06,0.06,0.05,0.05,0.05,0.05,0.05,0.05,0.04,0.04,0.05,0.05,0.05,0.05,0.05,0.05,0.05,0.05,0.06,0.06,0.06,0.06,0.05,0.05,0.05,0.05,0.05,0.04,0.04,0.04,0.04,0.03,0.03,0.03,0.03,0.03,0.03,0.03,0.03,0.04,0.04,0.04,0.04,0.04,0.05,0.05,0.05,0.05,0.05,0.05,0.05,0.05,0.06,0.06,0.06,0.06,0.05,0.05,0.05,0.05,0.05,0.05,0.05,0.05,0.05,0.05,0.05,0.05,0.05,0.05,0.05,0.05,0.06,0.06,0.06,0.06,0.06,0.06,0.06,0.05,0.05,0.05,0.05,0.05,0.05,0.05,0.05,0.05,0.06,0.06,0.06,0.06,0.05,0.05,0.05,0.05,0.05,0.05,0.05,0.05,0.05,0.05,0.05,0.05,0.05,0.05,0.05,0.05,0.05,0.05,0.05,0.05,0.05,0.05,0.05,0.05,0.05,0.06,0.06,0.06,0.06,0.06,0.06,0.06,0.06,0.05,0.05,0.05,0.05,0.04,0.04,0.04,0.04,0.04,0.04,0.05,0.05,0.06,0.07,0.08,0.09,0.10,0.12,0.13,0.14,0.16,0.17,0.19,0.20,0.22,0.23,0.24,0.25,0.26,0.26,0.27,0.27,0.28,0.28,0.28,0.28,0.28,0.29,0.29,0.29,0.29,0.29,0.29,0.30,0.30,0.31,0.31,0.31,0.31,0.31,0.31,0.31,0.30,0.30,0.29,0.28,0.27,0.26,0.25,0.24,0.23,0.22,0.20,0.19,0.17,0.16,0.15,0.14,0.14,0.14,0.15,0.16,0.17,0.18,0.19,0.20,0.22,0.23,0.24,0.26,0.27,0.29,0.30,0.32,0.33,0.34,0.35,0.36,0.36,0.36,0.37,0.37,0.37,0.38,0.38,0.38,0.38,0.38,0.38,0.38,0.38,0.39,0.39,0.40,0.40,0.40,0.40,0.40,0.40,0.39,0.38,0.37,0.35,0.34,0.32,0.31,0.30,0.29,0.27,0.26,0.25,0.24,0.23,0.21,0.20,0.18,0.17,0.15,0.15,0.14,0.14,0.13,0.13,0.13,0.12,0.13,0.13,0.13,0.13,0.12,0.12,0.12,0.11,0.11,0.10,0.10,0.10,0.10,0.10,0.10,0.09,0.10,0.09,0.09,0.09,0.09,0.09,0.09,0.09,0.10,0.10,0.10,0.10,0.10,0.10,0.10,0.10,0.10,0.10,0.10,0.11,0.11,0.11,0.11,0.11,0.11,0.11,0.10,0.10,0.10,0.10,0.10,0.10,0.10,0.10,0.11,0.11,0.11,0.11,0.11,0.11,0.12,0.12,0.12,0.12,0.13,0.13,0.12,0.12,0.12,0.12,0.12,0.11,0.11,0.11,0.12,0.12,0.12,0.12,0.12,0.12,0.12,0.12,0.11,0.11,0.11,0.11,0.11,0.11,0.11,0.11,0.11,0.11,0.12,0.12,0.12,0.12,0.12,0.12,0.12,0.12,0.12,0.12,0.11,0.11,0.11,0.11,0.11,0.11,0.11,0.10,0.10,0.10,0.10,0.10,0.10,0.09,0.09,0.09,0.09,0.09,0.09,0.09,0.09,0.10,0.10,0.10,0.10,0.10,0.10,0.10,0.10,0.10,0.11,0.11,0.11,0.11,0.11,0.11,0.11,0.11,0.11,0.11,0.11,0.11,0.11,0.12,0.12,0.12,0.12,0.12,0.12,0.12,0.12,0.12,0.12,0.12,0.12,0.12,0.12,0.13,0.13,0.13,0.13,0.13,0.13,0.13,0.13,0.12,0.12,0.12,0.12,0.12,0.13,0.13,0.13,0.13,0.13,0.13,0.14,0.15,0.16,0.17,0.18,0.18,0.19,0.20,0.21,0.22,0.23,0.25,0.26,0.28,0.29,0.30,0.32,0.33,0.35,0.36,0.38,0.39,0.41,0.42,0.43,0.44,0.46,0.47,0.48,0.49,0.49,0.49,0.50,0.50,0.50,0.49,0.49,0.49,0.49,0.48,0.48,0.47,0.46,0.45,0.44,0.43,0.42,0.41,0.40,0.39,0.38,0.37,0.35,0.34,0.33,0.32,0.31,0.29,0.28,0.27,0.26,0.25,0.24,0.22,0.21,0.19,0.18,0.17,0.15,0.15,0.14,0.14,0.14,0.14,0.14,0.13,0.13,0.13,0.13,0.14,0.14,0.14,0.14,0.14,0.15,0.15,0.16,0.17,0.18,0.19,0.19,0.20,0.21,0.21,0.22,0.23,0.23,0.23,0.24,0.24,0.24,0.23,0.23,0.23,0.23,0.23,0.23,0.23,0.23,0.23,0.23,0.23,0.23,0.23,0.23,0.23,0.23,0.24,0.24,0.24,0.23,0.23,0.23,0.23,0.23,0.23,0.22,0.22,0.21,0.20,0.19,0.18,0.18,0.17,0.16,0.16,0.15,0.15,0.15,0.15,0.15,0.15,0.15,0.15,0.15,0.15,0.15,0.15,0.15,0.15,0.14,0.14,0.14,0.14,0.14,0.14,0.13,0.13,0.13,0.13,0.13,0.13,0.13,0.13,0.13,0.13,0.13,0.13,0.14,0.15,0.15,0.16,0.17,0.19,0.20,0.21,0.22,0.22,0.23,0.24,0.25,0.25,0.25,0.25,0.25,0.25,0.25,0.25,0.25,0.26,0.26,0.26,0.26,0.25,0.25,0.25,0.25,0.25,0.25,0.25,0.25,0.25,0.25,0.25,0.25,0.25,0.25,0.24,0.24,0.23,0.22,0.21,0.20,0.19,0.18,0.17,0.16,0.15,0.13,0.12,0.11,0.09,0.08,0.07,0.07,0.06,0.06,0.06,0.06,0.06,0.06,0.05,0.05,0.05,0.05,0.05,0.05,0.05,0.05,0.05,0.05,0.05,0.05,0.05,0.04,0.04,0.04,0.04,0.04,0.04,0.04,0.04,0.05,0.05,0.05,0.05,0.05,0.05,0.05,0.05,0.05,0.05,0.05,0.04,0.04,0.04,0.04,0.04,0.04,0.04,0.04,0.04,0.04,0.04,0.04,0.04,0.04,0.04,0.04,0.04,0.04,0.03,0.03,0.03,0.03,0.03,0.03,0.03,0.03,0.03,0.03,0.03,0.03,0.03,0.03,0.03,0.03,0.03,0.03,0.03,0.03,0.03,0.03,0.03,0.04,0.04,0.04,0.04,0.04,0.04,0.04,0.05,0.05,0.05,0.05,0.05,0.05,0.05,0.06,0.06,0.06,0.07,0.07,0.07,0.07,0.07,0.07,0.07,0.07,0.07,0.07,0.07,0.07,0.06,0.06,0.06,0.06,0.06,0.06,0.07,0.07,0.08,0.08,0.08,0.08,0.07,0.07,0.07,0.07,0.07,0.07,0.07,0.06,0.06,0.06,0.06,0.06,0.06,0.06,0.06,0.05,0.05,0.05,0.05,0.05,0.05,0.05,0.05,0.05,0.05,0.05,0.05,0.05,0.05,0.05,0.05,0.05,0.06,0.06,0.05,0.05,0.04,0.04,0.04,0.04,0.04,0.04,0.04,0.04,0.04,0.04,0.04,0.04,0.04,0.04,0.04,0.04,0.04,0.04,0.04,0.05,0.05,0.06,0.06,0.06,0.07,0.07,0.07,0.07,0.06,0.06,0.06,0.06,0.06,0.06,0.06,0.06,0.06,0.06,0.06,0.06,0.06,0.06,0.06,0.06,0.06,0.06,0.06,0.06,0.06,0.06,0.06,0.06,0.06,0.06,0.06,0.06,0.06,0.06,0.06,0.05,0.05,0.04,0.04,0.03,0.03,0.03,0.03,0.03,0.04,0.05,0.06,0.07,0.09,0.11,0.12,0.14,0.15,0.17,0.18,0.20,0.21,0.23,0.24,0.26,0.28,0.29,0.31,0.32,0.34,0.35,0.37,0.38,0.40,0.41,0.43,0.45,0.46,0.48,0.49,0.51,0.53,0.54,0.56,0.58,0.59,0.61,0.63,0.64,0.65,0.66,0.67,0.67,0.67,0.67,0.67,0.68,0.68,0.68,0.68,0.68,0.68,0.67,0.67,0.67,0.68,0.68,0.68,0.68,0.68,0.68,0.68,0.68,0.68,0.68,0.67,0.67,0.67,0.67,0.67,0.66,0.66,0.66,0.66,0.65,0.65,0.65,0.65,0.65,0.64,0.64,0.64,0.64,0.64,0.64,0.64,0.63,0.63,0.63,0.63,0.63,0.62,0.62,0.62,0.62,0.62
P0DI80	0.20,0.20,0.19,0.19,0.18,0.18,0.17,0.17,0.16,0.16,0.15,0.15,0.14,0.14,0.14,0.13,0.13,0.13,0.13,0.13,0.12,0.12,0.11,0.11,0.10,0.10,0.10,0.10,0.10,0.11,0.11,0.12,0.12,0.13,0.13,0.14,0.15,0.16,0.16,0.17,0.18,0.19,0.20,0.20,0.20,0.21,0.21,0.22,0.22,0.23,0.23,0.24,0.25,0.26,0.26,0.27,0.28,0.29,0.30,0.31,0.33,0.34
A0A1B0GU29	0.39,0.39,0.39,0.39,0.40,0.40,0.40,0.40,0.41,0.41,0.41,0.41,0.41,0.42,0.42,0.42,0.42,0.42,0.42,0.42,0.43,0.42,0.43,0.43,0.43,0.43,0.43,0.43,0.43,0.43,0.42,0.42,0.41,0.41,0.40,0.39,0.39,0.38,0.37,0.36,0.35,0.34,0.33,0.32,0.31,0.30,0.29,0.28,0.27,0.26,0.25,0.24,0.23,0.22,0.21,0.21,0.20,0.20,0.19,0.19,0.19,0.19,0.19,0.19,0.19,0.19,0.19,0.19,0.19,0.20,0.20,0.21,0.21,0.22,0.23,0.24,0.25,0.26,0.27,0.28,0.29,0.30,0.31,0.33,0.34,0.35,0.37,0.38,0.39,0.41,0.42,0.43,0.44,0.45,0.46,0.47,0.47,0.48,0.48,0.48,0.48,0.49,0.49,0.49,0.49,0.49,0.49,0.49,0.48,0.47,0.47,0.46,0.46,0.45,0.44,0.44,0.43,0.42,0.41,0.41,0.41,0.40,0.40,0.40,0.40,0.40,0.40,0.40,0.40,0.39,0.39,0.39,0.38,0.38,0.38,0.38,0.37,0.37,0.37,0.37,0.37,0.36,0.36,0.35,0.35,0.35,0.34,0.34,0.34,0.34,0.35,0.35
P63208	0.07,0.07,0.07,0.07,0.07,0.06,0.06,0.07,0.07,0.07,0.07,0.07,0.07,0.08,0.08,0.09,0.09,0.10,0.11,0.12,0.12,0.12,0.12,0.12,0.12,0.12,0.12,0.12,0.12,0.12,0.12,0.12,0.12,0.12,0.12,0.12,0.12,0.12,0.12,0.11,0.11,0.11,0.11,0.11,0.11,0.11,0.11,0.11,0.12,0.12,0.13,0.13,0.14,0.14,0.15,0.15,0.15,0.15,0.15,0.15,0.14,0.14,0.13,0.13,0.13,0.13,0.13,0.13,0.13,0.13,0.13,0.13,0.13,0.13,0.13,0.13,0.13,0.14,0.14,0.14,0.14,0.14,0.14,0.13,0.13,0.13,0.13,0.13,0.13,0.12,0.12,0.11,0.10,0.10,0.09,0.08,0.07,0.06,0.06,0.05,0.04,0.04,0.04,0.03,0.03,0.03,0.03,0.03,0.03,0.04,0.04,0.04,0.04,0.04,0.04,0.04,0.04,0.04,0.04,0.05,0.05,0.05,0.05,0.05,0.05,0.05,0.06,0.06,0.06,0.06,0.06,0.06,0.06,0.06,0.06,0.06,0.07,0.07,0.07,0.07,0.08,0.08,0.09,0.09,0.09,0.09,0.10,0.10,0.10,0.10,0.10,0.10,0.10,0.10,0.10,0.10,0.10,0.11,0.11,0.11,0.11,0.11,0.11
B2RUZ4	0.42,0.42,0.43,0.43,0.43,0.44,0.44,0.44,0.44,0.45,0.45,0.45,0.44,0.44,0.44,0.44,0.43,0.43,0.43,0.42,0.42,0.41,0.41,0.41,0.41,0.40,0.40,0.39,0.39,0.38,0.38,0.37,0.37,0.36,0.35,0.34,0.33,0.32,0.31,0.30,0.29,0.28,0.27,0.26,0.24,0.23,0.22,0.21,0.20,0.19,0.18,0.17,0.16,0.16,0.16,0.16,0.16,0.16,0.16,0.15,0.15,0.15,0.14,0.13,0.13,0.12,0.12,0.12,0.11,0.11,0.11,0.11,0.11,0.11,0.11,0.12,0.12,0.12
Q9Y6J8	0.08,0.08,0.08,0.08,0.08,0.08,0.08,0.09,0.09,0.08,0.08,0.08,0.08,0.08,0.08,0.08,0.08,0.07,0.07,0.07,0.07,0.06,0.06,0.06,0.05,0.05,0.05,0.05,0.05,0.06,0.06,0.06,0.06,0.06,0.06,0.06,0.07,0.07,0.07,0.07,0.07,0.07,0.07,0.07,0.07,0.08,0.08,0.08,0.07,0.07,0.08,0.08,0.07,0.07,0.07,0.07,0.07,0.07,0.07,0.07,0.07,0.08,0.08,0.08,0.09,0.10,0.11,0.12,0.14,0.15,0.16,0.18,0.19,0.20,0.22,0.23,0.24,0.26,0.27,0.28,0.29,0.31,0.32,0.33,0.33,0.34,0.34,0.34,0.34,0.34,0.34,0.34,0.34,0.34,0.34,0.34,0.34,0.35,0.35,0.35,0.35,0.35,0.35,0.34,0.34,0.33,0.32,0.31,0.30,0.29,0.27,0.26,0.24,0.23,0.22,0.20,0.19,0.17,0.15,0.14,0.13,0.11,0.10,0.09,0.08,0.07,0.06,0.07,0.07,0.07,0.08,0.08,0.08,0.09,0.09,0.09,0.09,0.09,0.09,0.08,0.08,0.08,0.08,0.08,0.08,0.08,0.08,0.08,0.08,0.08,0.08,0.08,0.08,0.08,0.08,0.08,0.08,0.08,0.08,0.08,0.08,0.08,0.08,0.07,0.07,0.07,0.07,0.06,0.06,0.05,0.04,0.04,0.04,0.03,0.03,0.02,0.02,0.02,0.02,0.02,0.02,0.02,0.03,0.03,0.03,0.03,0.03,0.03,0.03,0.03,0.03,0.03,0.03,0.03,0.03,0.03,0.03,0.03,0.03,0.03,0.03,0.03,0.03,0.03,0.03,0.03,0.03,0.03,0.03,0.03,0.03,0.03,0.03,0.03,0.03,0.03,0.03,0.03,0.03,0.03,0.03,0.03,0.03,0.02,0.02,0.02,0.02,0.02,0.02,0.02,0.02,0.02,0.02,0.02,0.02,0.02,0.02,0.02,0.02,0.02,0.02,0.02,0.02,0.02,0.02,0.02,0.02,0.02,0.02,0.02,0.02,0.02,0.02,0.02,0.02,0.02,0.02,0.02,0.02,0.02,0.02,0.03,0.03,0.03,0.03,0.03,0.03,0.03,0.03,0.03,0.03,0.03,0.03,0.03,0.03,0.03,0.03,0.03,0.03,0.03,0.04,0.04,0.04,0.04,0.05,0.05,0.05,0.05,0.06,0.06,0.07,0.08,0.08,0.08,0.09,0.09,0.09,0.09,0.09,0.09,0.10,0.10,0.10,0.10,0.10,0.11,0.11,0.11,0.11,0.12,0.12,0.12,0.13
Q9UMX1	0.64,0.64,0.64,0.63,0.63,0.63,0.62,0.62,0.61,0.59,0.58,0.56,0.54,0.53,0.51,0.50,0.49,0.48,0.46,0.45,0.44,0.43,0.41,0.39,0.38,0.36,0.34,0.33,0.31,0.30,0.28,0.27,0.25,0.24,0.23,0.21,0.20,0.19,0.18,0.16,0.15,0.14,0.12,0.11,0.09,0.08,0.07,0.06,0.04,0.04,0.03,0.03,0.03,0.03,0.03,0.03,0.03,0.03,0.03,0.03,0.03,0.03,0.04,0.04,0.04,0.04,0.04,0.04,0.03,0.03,0.03,0.03,0.03,0.03,0.03,0.03,0.03,0.03,0.03,0.03,0.03,0.03,0.03,0.03,0.03,0.03,0.03,0.04,0.04,0.04,0.04,0.04,0.04,0.04,0.04,0.04,0.04,0.04,0.04,0.04,0.04,0.04,0.04,0.04,0.04,0.04,0.04,0.04,0.04,0.04,0.04,0.04,0.04,0.04,0.04,0.04,0.04,0.04,0.04,0.04,0.04,0.04,0.04,0.04,0.04,0.04,0.04,0.04,0.03,0.03,0.03,0.03,0.04,0.04,0.04,0.04,0.04,0.04,0.04,0.04,0.04,0.04,0.05,0.05,0.05,0.05,0.05,0.05,0.05,0.05,0.05,0.05,0.05,0.05,0.05,0.05,0.05,0.05,0.05,0.05,0.05,0.05,0.05,0.05,0.05,0.05,0.05,0.04,0.04,0.04,0.04,0.04,0.04,0.04,0.04,0.04,0.03,0.03,0.03,0.03,0.03,0.03,0.03,0.03,0.02,0.02,0.02,0.02,0.02,0.02,0.02,0.02,0.02,0.02,0.03,0.03,0.03,0.03,0.03,0.03,0.03,0.03,0.03,0.03,0.03,0.03,0.03,0.03,0.03,0.03,0.03,0.03,0.03,0.03,0.03,0.03,0.03,0.03,0.03,0.03,0.03,0.03,0.03,0.03,0.03,0.03,0.03,0.03,0.03,0.03,0.03,0.03,0.03,0.03,0.03,0.03,0.03,0.03,0.03,0.03,0.03,0.03,0.03,0.03,0.04,0.04,0.04,0.04,0.04,0.04,0.04,0.04,0.04,0.05,0.05,0.05,0.05,0.05,0.05,0.06,0.07,0.08,0.09,0.11,0.12,0.13,0.15,0.16,0.18,0.19,0.20,0.22,0.23,0.25,0.26,0.28,0.29,0.30,0.31,0.32,0.32,0.33,0.33,0.34,0.34,0.35,0.35,0.35,0.36,0.36,0.36,0.37,0.37,0.38,0.39,0.39,0.40,0.41,0.43,0.44,0.45,0.45,0.46,0.46,0.47,0.47,0.48,0.48,0.48,0.48,0.48,0.48,0.49,0.49,0.49,0.49,0.49,0.50,0.50,0.51,0.52,0.53,0.54,0.55,0.56,0.57,0.58,0.59,0.60,0.61,0.63,0.64,0.65,0.66,0.67,0.68,0.68,0.69,0.69,0.69,0.68,0.67,0.65,0.64,0.62,0.61,0.59,0.58,0.56,0.55,0.53,0.51,0.50,0.48,0.47,0.45,0.44,0.42,0.40,0.39,0.37,0.36,0.34,0.33,0.31,0.30,0.28,0.26,0.25,0.23,0.22,0.20,0.19,0.17,0.15,0.14,0.12,0.11,0.09,0.08,0.07,0.07,0.07,0.06,0.06,0.06,0.06,0.06,0.06,0.06,0.06,0.06,0.07,0.07,0.07,0.07,0.07,0.07,0.07,0.07,0.07,0.07,0.07,0.07,0.07,0.07,0.07,0.07,0.07,0.07,0.07,0.07,0.07,0.07,0.07,0.07,0.07,0.07,0.07,0.07,0.07,0.06,0.06,0.06,0.06,0.06,0.06,0.06,0.06,0.07,0.07,0.08,0.08,0.09,0.09,0.10,0.10,0.10,0.10,0.10,0.10,0.10,0.10,0.10,0.10,0.10,0.10,0.10,0.09,0.09,0.09,0.09,0.09,0.09,0.10,0.10,0.10,0.10,0.10,0.11,0.12,0.13,0.14,0.16,0.16,0.16,0.16,0.17,0.17,0.17,0.17,0.17,0.16,0.15,0.15,0.14,0.14,0.14,0.14,0.14,0.14,0.15,0.15,0.16
Q9BR01	0.52,0.50,0.48,0.46,0.44,0.43,0.42,0.40,0.39,0.38,0.37,0.36,0.35,0.34,0.33,0.33,0.32,0.31,0.30,0.30,0.29,0.27,0.26,0.24,0.23,0.21,0.19,0.18,0.16,0.15,0.13,0.12,0.11,0.09,0.08,0.07,0.06,0.05,0.05,0.05,0.05,0.05,0.05,0.05,0.05,0.05,0.06,0.06,0.06,0.06,0.06,0.07,0.08,0.09,0.10,0.11,0.12,0.13,0.15,0.16,0.17,0.18,0.19,0.20,0.21,0.21,0.21,0.21,0.21,0.21,0.21,0.22,0.22,0.22,0.22,0.22,0.22,0.22,0.22,0.21,0.21,0.21,0.21,0.21,0.21,0.21,0.21,0.21,0.21,0.21,0.20,0.20,0.19,0.18,0.17,0.16,0.15,0.13,0.12,0.11,0.10,0.09,0.08,0.07,0.06,0.05,0.05,0.04,0.04,0.04,0.04,0.04,0.04,0.04,0.04,0.04,0.04,0.04,0.04,0.04,0.04,0.04,0.04,0.04,0.04,0.04,0.04,0.04,0.05,0.05,0.06,0.07,0.07,0.08,0.08,0.08,0.08,0.08,0.08,0.08,0.08,0.08,0.08,0.08,0.08,0.08,0.08,0.08,0.08,0.09,0.09,0.09,0.09,0.09,0.09,0.09,0.09,0.09,0.09,0.09,0.09,0.08,0.08,0.08,0.08,0.08,0.08,0.07,0.07,0.06,0.06,0.05,0.04,0.04,0.03,0.03,0.03,0.03,0.03,0.03,0.03,0.03,0.03,0.03,0.03,0.03,0.03,0.03,0.03,0.03,0.03,0.03,0.03,0.03,0.03,0.03,0.04,0.04,0.04,0.05,0.05,0.05,0.05,0.05,0.06,0.06,0.06,0.06,0.06,0.06,0.07,0.07,0.07,0.08,0.08,0.08,0.09,0.09,0.10,0.11,0.12,0.13,0.14,0.15,0.16,0.17,0.18,0.19,0.19,0.19,0.19,0.19,0.19,0.19,0.19,0.19,0.19,0.19,0.18,0.18,0.18,0.18,0.17,0.17,0.17,0.17,0.17,0.16,0.16,0.16,0.16,0.16,0.16,0.15,0.15,0.15,0.15,0.14,0.14,0.13,0.12,0.11,0.10,0.09,0.08,0.07,0.06,0.05,0.04,0.04,0.04,0.04,0.03,0.03,0.03,0.03,0.03,0.03,0.03,0.03,0.03,0.03,0.03,0.03
P09132	0.19,0.18,0.17,0.17,0.16,0.16,0.15,0.15,0.14,0.14,0.14,0.13,0.13,0.12,0.12,0.12,0.12,0.11,0.11,0.11,0.11,0.09,0.08,0.07,0.06,0.05,0.04,0.04,0.04,0.03,0.03,0.03,0.03,0.03,0.03,0.03,0.03,0.03,0.03,0.03,0.03,0.03,0.03,0.03,0.03,0.03,0.03,0.03,0.03,0.03,0.03,0.03,0.03,0.03,0.03,0.04,0.04,0.04,0.04,0.04,0.04,0.04,0.04,0.04,0.04,0.04,0.04,0.04,0.04,0.04,0.04,0.04,0.04,0.05,0.05,0.05,0.05,0.05,0.05,0.05,0.05,0.05,0.05,0.05,0.05,0.04,0.04,0.04,0.04,0.04,0.04,0.04,0.04,0.04,0.04,0.04,0.04,0.04,0.05,0.05,0.06,0.07,0.08,0.10,0.11,0.12,0.13,0.15,0.16,0.17,0.18,0.20,0.21,0.22,0.23,0.24,0.26,0.27,0.28,0.29,0.30,0.32,0.33,0.34,0.35,0.35,0.36,0.37,0.38,0.39,0.40,0.41,0.43,0.44,0.45,0.47,0.48,0.49,0.51,0.52,0.53,0.54,0.54,0.54
Q7RTN6	0.32,0.33,0.35,0.36,0.37,0.38,0.39,0.40,0.41,0.42,0.43,0.44,0.44,0.45,0.45,0.46,0.46,0.47,0.47,0.48,0.48,0.48,0.48,0.48,0.49,0.50,0.51,0.52,0.54,0.55,0.56,0.57,0.58,0.59,0.61,0.62,0.63,0.64,0.64,0.65,0.64,0.63,0.61,0.60,0.59,0.57,0.56,0.54,0.52,0.51,0.49,0.48,0.46,0.45,0.44,0.42,0.41,0.39,0.38,0.37,0.35,0.34,0.33,0.31,0.30,0.28,0.27,0.25,0.24,0.22,0.21,0.19,0.17,0.16,0.14,0.13,0.11,0.09,0.08,0.06,0.05,0.05,0.04,0.04,0.04,0.04,0.04,0.05,0.05,0.05,0.05,0.05,0.05,0.05,0.05,0.05,0.05,0.05,0.05,0.05,0.05,0.05,0.05,0.05,0.05,0.05,0.05,0.05,0.05,0.05,0.05,0.05,0.05,0.05,0.05,0.05,0.05,0.05,0.06,0.06,0.06,0.06,0.06,0.06,0.06,0.06,0.06,0.06,0.06,0.06,0.06,0.06,0.06,0.05,0.05,0.05,0.05,0.05,0.05,0.05,0.05,0.05,0.05,0.05,0.05,0.05,0.05,0.05,0.05,0.05,0.05,0.05,0.05,0.05,0.05,0.05,0.04,0.04,0.04,0.04,0.04,0.04,0.04,0.04,0.04,0.04,0.03,0.03,0.03,0.03,0.03,0.03,0.03,0.03,0.03,0.03,0.03,0.03,0.03,0.03,0.03,0.02,0.02,0.02,0.02,0.02,0.02,0.02,0.02,0.02,0.02,0.02,0.02,0.02,0.02,0.02,0.02,0.02,0.02,0.02,0.02,0.03,0.03,0.03,0.03,0.03,0.03,0.03,0.03,0.03,0.03,0.03,0.03,0.03,0.04,0.04,0.04,0.04,0.04,0.04,0.04,0.04,0.04,0.05,0.04,0.04,0.04,0.04,0.05,0.05,0.05,0.05,0.05,0.05,0.05,0.05,0.05,0.05,0.05,0.05,0.05,0.05,0.05,0.05,0.05,0.04,0.04,0.04,0.04,0.04,0.04,0.04,0.04,0.04,0.04,0.04,0.04,0.04,0.04,0.04,0.04,0.04,0.04,0.05,0.05,0.05,0.05,0.05,0.05,0.05,0.05,0.05,0.05,0.05,0.06,0.06,0.06,0.06,0.06,0.06,0.06,0.07,0.07,0.07,0.08,0.08,0.09,0.09,0.10,0.11,0.12,0.12,0.14,0.15,0.16,0.17,0.19,0.20,0.22,0.23,0.24,0.25,0.26,0.28,0.29,0.30,0.31,0.33,0.34,0.35,0.36,0.38,0.39,0.40,0.41,0.43,0.44,0.45,0.47,0.48,0.49,0.49,0.50,0.50,0.51,0.51,0.50,0.50,0.49,0.49,0.48,0.47,0.46,0.45,0.44,0.42,0.41,0.39,0.38,0.36,0.35,0.34,0.33,0.31,0.30,0.28,0.27,0.25,0.24,0.22,0.21,0.20,0.18,0.16,0.15,0.14,0.12,0.10,0.09,0.08,0.06,0.05,0.05,0.04,0.03,0.03,0.03,0.03,0.03,0.03,0.03,0.03,0.03,0.03,0.03,0.03,0.04,0.04,0.04,0.05,0.05,0.06,0.07,0.08,0.09,0.10,0.11,0.13,0.14,0.15,0.16,0.17,0.19,0.20,0.21,0.22,0.24,0.25,0.27,0.29,0.30,0.32,0.33,0.35,0.37,0.38,0.40,0.42,0.43,0.45,0.46,0.47,0.48,0.49,0.51,0.52,0.53,0.54,0.55,0.57,0.58,0.59,0.59,0.60,0.61,0.61,0.62,0.62,0.63,0.63,0.64
Q9NRL3	0.64,0.64,0.65,0.65,0.65,0.65,0.65,0.65,0.65,0.65,0.65,0.66,0.65,0.66,0.66,0.66,0.65,0.66,0.65,0.65,0.65,0.65,0.65,0.65,0.65,0.66,0.66,0.66,0.66,0.67,0.67,0.67,0.67,0.67,0.67,0.67,0.67,0.67,0.66,0.66,0.65,0.64,0.64,0.62,0.61,0.59,0.58,0.57,0.55,0.54,0.53,0.51,0.49,0.48,0.46,0.45,0.43,0.42,0.41,0.39,0.38,0.37,0.35,0.34,0.32,0.31,0.29,0.27,0.26,0.24,0.23,0.21,0.19,0.18,0.17,0.15,0.14,0.13,0.12,0.10,0.09,0.09,0.08,0.07,0.07,0.07,0.07,0.07,0.07,0.07,0.07,0.07,0.07,0.07,0.07,0.07,0.07,0.07,0.07,0.07,0.07,0.07,0.08,0.08,0.08,0.08,0.08,0.08,0.09,0.09,0.09,0.09,0.10,0.10,0.10,0.10,0.10,0.11,0.11,0.11,0.12,0.13,0.14,0.15,0.16,0.18,0.19,0.21,0.22,0.23,0.25,0.27,0.28,0.30,0.31,0.33,0.35,0.36,0.37,0.39,0.40,0.42,0.43,0.45,0.46,0.47,0.48,0.49,0.49,0.50,0.50,0.50,0.50,0.50,0.50,0.50,0.50,0.51,0.51,0.50,0.50,0.50,0.50,0.49,0.48,0.47,0.46,0.45,0.44,0.43,0.42,0.41,0.40,0.38,0.37,0.36,0.35,0.34,0.33,0.32,0.31,0.30,0.29,0.28,0.28,0.28,0.28,0.28,0.29,0.29,0.31,0.32,0.33,0.34,0.35,0.36,0.38,0.39,0.40,0.41,0.43,0.44,0.45,0.46,0.47,0.48,0.49,0.50,0.51,0.52,0.53,0.55,0.55,0.56,0.57,0.57,0.58,0.58,0.58,0.59,0.59,0.59,0.59,0.60,0.60,0.60,0.60,0.59,0.59,0.59,0.59,0.59,0.59,0.59,0.59,0.60,0.60,0.60,0.60,0.60,0.60,0.59,0.59,0.59,0.59,0.59,0.58,0.58,0.58,0.58,0.58,0.58,0.58,0.58,0.58,0.58,0.59,0.59,0.60,0.61,0.61,0.62,0.63,0.64,0.65,0.65,0.66,0.67,0.67,0.68,0.68,0.68,0.68,0.69,0.68,0.69,0.69,0.69,0.69,0.69,0.69,0.69,0.69,0.69,0.69,0.69,0.70,0.70,0.69,0.69,0.69,0.68,0.68,0.67,0.67,0.67,0.66,0.66,0.66,0.65,0.65,0.65,0.65,0.65,0.64,0.64,0.64,0.64,0.64,0.63,0.63,0.63,0.63,0.62,0.62,0.62,0.62,0.62,0.62,0.62,0.62,0.62,0.61,0.61,0.61,0.61,0.60,0.60,0.60,0.60,0.60,0.60,0.60,0.60,0.60,0.61,0.61,0.61,0.61,0.61,0.61,0.61,0.61,0.61,0.62,0.62,0.62,0.62,0.62,0.62,0.62,0.62,0.62,0.62,0.62,0.62,0.62,0.62,0.62,0.62,0.62,0.62,0.62,0.63,0.63,0.63,0.64,0.64,0.65,0.65,0.66,0.66,0.67,0.67,0.68,0.68,0.68,0.68,0.68,0.68,0.68,0.68,0.68,0.68,0.67,0.67,0.67,0.67,0.67,0.67,0.67,0.66,0.66,0.67,0.67,0.67,0.67,0.66,0.66,0.66,0.66,0.66,0.66,0.65,0.65,0.64,0.62,0.61,0.59,0.57,0.56,0.54,0.53,0.51,0.50,0.48,0.47,0.46,0.44,0.43,0.41,0.40,0.39,0.37,0.36,0.34,0.33,0.32,0.30,0.29,0.28,0.26,0.24,0.23,0.21,0.20,0.18,0.16,0.15,0.13,0.11,0.10,0.08,0.07,0.06,0.05,0.04,0.04,0.05,0.06,0.07,0.08,0.09,0.10,0.11,0.12,0.14,0.15,0.16,0.16,0.17,0.17,0.17,0.17,0.17,0.17,0.17,0.17,0.17,0.17,0.17,0.17,0.17,0.17,0.17,0.17,0.17,0.17,0.17,0.17,0.17,0.18,0.18,0.18,0.18,0.18,0.18,0.18,0.17,0.17,0.16,0.14,0.13,0.12,0.10,0.09,0.08,0.07,0.06,0.05,0.04,0.04,0.04,0.04,0.04,0.04,0.05,0.05,0.05,0.05,0.05,0.06,0.06,0.06,0.06,0.06,0.06,0.06,0.07,0.07,0.07,0.07,0.07,0.06,0.06,0.06,0.06,0.06,0.06,0.06,0.06,0.06,0.06,0.07,0.07,0.07,0.07,0.07,0.07,0.07,0.07,0.07,0.07,0.07,0.06,0.06,0.06,0.06,0.05,0.05,0.05,0.05,0.05,0.05,0.05,0.06,0.06,0.07,0.07,0.07,0.07,0.07,0.07,0.07,0.07,0.07,0.08,0.08,0.08,0.09,0.09,0.09,0.09,0.09,0.08,0.08,0.08,0.08,0.08,0.08,0.08,0.08,0.09,0.09,0.09,0.09,0.09,0.09,0.09,0.09,0.09,0.09,0.09,0.09,0.08,0.08,0.07,0.07,0.06,0.06,0.06,0.06,0.06,0.06,0.06,0.06,0.06,0.06,0.05,0.05,0.06,0.06,0.06,0.07,0.07,0.08,0.08,0.08,0.08,0.08,0.08,0.08,0.08,0.07,0.07,0.07,0.07,0.07,0.08,0.08,0.08,0.08,0.07,0.07,0.07,0.07,0.07,0.07,0.07,0.07,0.07,0.07,0.07,0.07,0.07,0.07,0.07,0.07,0.07,0.07,0.06,0.06,0.06,0.05,0.05,0.05,0.04,0.04,0.04,0.04,0.04,0.04,0.04,0.04,0.04,0.04,0.04,0.04,0.04,0.04,0.04,0.04,0.05,0.05,0.05,0.05,0.05,0.04,0.04,0.04,0.04,0.04,0.04,0.04,0.04,0.04,0.04,0.05,0.05,0.05,0.05,0.05,0.05,0.05,0.05,0.05,0.05,0.05,0.05,0.05,0.05,0.05,0.06,0.06,0.06,0.06,0.06,0.06,0.06,0.06,0.06,0.06,0.05,0.05,0.06,0.06,0.06,0.06,0.06,0.06,0.06,0.06,0.06,0.06,0.06,0.06,0.06,0.06,0.05,0.05,0.05,0.05,0.05,0.05,0.05,0.05,0.05,0.05,0.04,0.04,0.04,0.04,0.04,0.04,0.04,0.03,0.03,0.03,0.04,0.04,0.04,0.04,0.04
P51687	0.72,0.72,0.72,0.72,0.72,0.72,0.72,0.72,0.72,0.72,0.72,0.72,0.72,0.73,0.73,0.73,0.73,0.73,0.73,0.73,0.73,0.73,0.73,0.73,0.73,0.73,0.73,0.73,0.73,0.73,0.73,0.73,0.73,0.73,0.73,0.73,0.72,0.72,0.72,0.71,0.71,0.71,0.70,0.70,0.69,0.69,0.68,0.67,0.67,0.66,0.65,0.64,0.63,0.62,0.62,0.61,0.60,0.60,0.59,0.58,0.57,0.56,0.54,0.53,0.51,0.49,0.48,0.46,0.45,0.43,0.42,0.40,0.38,0.37,0.35,0.34,0.32,0.31,0.29,0.28,0.27,0.25,0.24,0.23,0.22,0.21,0.20,0.19,0.18,0.17,0.16,0.15,0.15,0.14,0.13,0.13,0.12,0.11,0.11,0.10,0.10,0.10,0.09,0.10,0.10,0.10,0.10,0.11,0.11,0.11,0.11,0.11,0.11,0.11,0.12,0.12,0.12,0.12,0.13,0.13,0.14,0.15,0.15,0.15,0.15,0.16,0.16,0.16,0.16,0.17,0.17,0.17,0.17,0.17,0.17,0.17,0.17,0.16,0.16,0.16,0.15,0.15,0.15,0.15,0.15,0.16,0.17,0.17,0.18,0.19,0.21,0.21,0.22,0.22,0.22,0.22,0.21,0.21,0.21,0.20,0.20,0.19,0.19,0.19,0.19,0.18,0.18,0.18,0.17,0.17,0.17,0.17,0.17,0.17,0.17,0.17,0.17,0.17,0.17,0.17,0.17,0.17,0.17,0.17,0.17,0.16,0.15,0.14,0.13,0.12,0.11,0.10,0.09,0.08,0.08,0.08,0.07,0.07,0.07,0.07,0.07,0.07,0.07,0.07,0.06,0.06,0.06,0.06,0.06,0.06,0.05,0.05,0.05,0.05,0.05,0.05,0.05,0.05,0.05,0.05,0.05,0.04,0.04,0.04,0.04,0.03,0.03,0.03,0.03,0.03,0.03,0.03,0.03,0.03,0.03,0.03,0.03,0.03,0.03,0.03,0.03,0.03,0.02,0.02,0.02,0.02,0.02,0.02,0.02,0.02,0.02,0.02,0.03,0.03,0.03,0.03,0.03,0.03,0.03,0.03,0.03,0.03,0.03,0.03,0.03,0.03,0.03,0.03,0.03,0.03,0.03,0.03,0.03,0.03,0.03,0.03,0.03,0.03,0.03,0.03,0.03,0.03,0.03,0.04,0.04,0.04,0.04,0.04,0.04,0.04,0.04,0.04,0.05,0.05,0.05,0.04,0.04,0.04,0.04,0.04,0.03,0.03,0.03,0.04,0.04,0.05,0.05,0.05,0.05,0.05,0.05,0.05,0.05,0.05,0.05,0.05,0.05,0.05,0.05,0.05,0.06,0.06,0.06,0.06,0.06,0.06,0.05,0.05,0.05,0.05,0.05,0.05,0.04,0.04,0.04,0.04,0.04,0.04,0.04,0.04,0.04,0.04,0.04,0.04,0.04,0.03,0.02,0.02,0.02,0.02,0.02,0.02,0.02,0.02,0.02,0.02,0.02,0.02,0.02,0.02,0.02,0.01,0.01,0.01,0.01,0.01,0.01,0.01,0.02,0.02,0.02,0.02,0.02,0.02,0.02,0.02,0.02,0.02,0.03,0.03,0.03,0.03,0.03,0.03,0.03,0.03,0.03,0.03,0.04,0.04,0.04,0.04,0.04,0.05,0.05,0.05,0.05,0.05,0.05,0.05,0.05,0.05,0.05,0.05,0.05,0.05,0.05,0.05,0.05,0.05,0.05,0.05,0.05,0.05,0.05,0.05,0.05,0.05,0.05,0.05,0.05,0.05,0.05,0.05,0.05,0.05,0.05,0.04,0.04,0.04,0.04,0.04,0.03,0.03,0.03,0.03,0.03,0.03,0.03,0.03,0.03,0.03,0.03,0.03,0.03,0.03,0.03,0.03,0.03,0.03,0.03,0.03,0.03,0.03,0.03,0.03,0.03,0.03,0.03,0.03,0.03,0.03,0.03,0.03,0.03,0.03,0.03,0.03,0.03,0.03,0.03,0.03,0.03,0.03,0.03,0.03,0.03,0.03,0.03,0.03,0.03,0.03,0.03,0.03,0.03,0.03,0.03,0.03,0.03,0.03,0.03,0.03,0.03,0.03,0.03,0.03,0.03,0.03,0.03,0.03,0.03,0.03,0.03,0.03,0.03,0.03,0.03,0.03,0.03,0.03,0.03,0.03,0.03,0.03,0.03,0.03,0.03,0.03,0.03,0.03,0.02,0.02,0.02,0.02,0.03,0.03,0.03,0.03,0.03,0.03,0.03,0.03,0.03,0.03,0.03,0.03,0.03,0.03,0.03,0.04,0.04,0.04,0.04,0.04,0.04
P41252	0.07,0.07,0.07,0.06,0.06,0.06,0.06,0.06,0.06,0.06,0.06,0.06,0.06,0.06,0.06,0.06,0.06,0.06,0.06,0.06,0.06,0.05,0.05,0.05,0.05,0.05,0.05,0.05,0.05,0.05,0.05,0.06,0.06,0.06,0.07,0.07,0.07,0.07,0.07,0.07,0.07,0.07,0.07,0.07,0.07,0.07,0.07,0.07,0.07,0.07,0.07,0.07,0.07,0.07,0.07,0.07,0.07,0.06,0.06,0.06,0.06,0.06,0.06,0.06,0.07,0.07,0.07,0.07,0.07,0.07,0.07,0.07,0.07,0.07,0.07,0.07,0.07,0.08,0.08,0.08,0.08,0.09,0.09,0.10,0.11,0.11,0.11,0.12,0.12,0.12,0.12,0.13,0.13,0.13,0.13,0.13,0.13,0.13,0.13,0.13,0.13,0.13,0.13,0.13,0.13,0.14,0.14,0.14,0.14,0.14,0.13,0.13,0.13,0.13,0.12,0.12,0.12,0.11,0.11,0.11,0.11,0.10,0.10,0.09,0.09,0.08,0.08,0.08,0.07,0.07,0.07,0.07,0.07,0.07,0.07,0.07,0.06,0.06,0.06,0.06,0.06,0.06,0.06,0.06,0.05,0.05,0.05,0.05,0.04,0.04,0.04,0.04,0.04,0.04,0.04,0.04,0.05,0.05,0.05,0.05,0.05,0.06,0.06,0.06,0.07,0.07,0.08,0.08,0.09,0.09,0.10,0.11,0.12,0.13,0.13,0.14,0.15,0.15,0.15,0.15,0.16,0.16,0.16,0.16,0.16,0.16,0.16,0.16,0.16,0.16,0.16,0.16,0.16,0.16,0.16,0.16,0.16,0.15,0.15,0.15,0.15,0.15,0.14,0.14,0.14,0.13,0.12,0.12,0.12,0.11,0.10,0.09,0.08,0.07,0.07,0.06,0.05,0.05,0.05,0.05,0.04,0.04,0.04,0.04,0.04,0.04,0.04,0.04,0.04,0.04,0.04,0.05,0.05,0.05,0.05,0.05,0.04,0.04,0.04,0.04,0.04,0.05,0.05,0.05,0.05,0.05,0.05,0.05,0.06,0.06,0.06,0.06,0.06,0.06,0.06,0.06,0.06,0.06,0.06,0.06,0.06,0.06,0.06,0.06,0.06,0.06,0.07,0.07,0.06,0.06,0.06,0.06,0.06,0.06,0.06,0.06,0.06,0.06,0.06,0.07,0.07,0.07,0.07,0.07,0.07,0.07,0.06,0.06,0.06,0.06,0.06,0.05,0.05,0.05,0.05,0.06,0.06,0.06,0.06,0.06,0.06,0.06,0.06,0.06,0.06,0.06,0.06,0.06,0.06,0.07,0.07,0.07,0.07,0.07,0.07,0.07,0.07,0.07,0.07,0.07,0.07,0.06,0.07,0.07,0.07,0.08,0.09,0.09,0.09,0.09,0.09,0.09,0.10,0.10,0.10,0.10,0.10,0.10,0.10,0.10,0.10,0.10,0.10,0.10,0.10,0.10,0.10,0.10,0.10,0.10,0.10,0.10,0.10,0.10,0.10,0.10,0.10,0.10,0.10,0.10,0.10,0.09,0.09,0.09,0.09,0.08,0.08,0.07,0.07,0.07,0.07,0.07,0.07,0.07,0.07,0.07,0.07,0.07,0.07,0.07,0.08,0.09,0.09,0.10,0.10,0.10,0.10,0.10,0.10,0.10,0.10,0.10,0.10,0.11,0.11,0.11,0.11,0.11,0.11,0.11,0.11,0.11,0.11,0.11,0.11,0.11,0.11,0.11,0.11,0.11,0.11,0.11,0.10,0.10,0.10,0.10,0.10,0.10,0.10,0.10,0.09,0.09,0.08,0.08,0.07,0.07,0.07,0.07,0.07,0.07,0.07,0.08,0.08,0.08,0.08,0.08,0.08,0.08,0.08,0.08,0.08,0.08,0.08,0.08,0.08,0.08,0.08,0.08,0.08,0.08,0.08,0.08,0.08,0.09,0.09,0.09,0.09,0.09,0.09,0.09,0.09,0.09,0.09,0.08,0.08,0.08,0.08,0.08,0.07,0.07,0.07,0.07,0.07,0.07,0.06,0.06,0.06,0.06,0.06,0.06,0.06,0.05,0.05,0.05,0.05,0.05,0.05,0.05,0.05,0.05,0.05,0.06,0.06,0.06,0.06,0.06,0.05,0.05,0.05,0.05,0.05,0.06,0.06,0.06,0.06,0.06,0.06,0.06,0.06,0.07,0.07,0.06,0.06,0.06,0.06,0.06,0.06,0.06,0.06,0.06,0.06,0.06,0.06,0.06,0.06,0.06,0.06,0.06,0.06,0.06,0.06,0.06,0.06,0.06,0.06,0.05,0.05,0.05,0.05,0.06,0.06,0.06,0.06,0.06,0.06,0.06,0.06,0.06,0.06,0.06,0.06,0.06,0.06,0.06,0.06,0.06,0.06,0.06,0.06,0.06,0.06,0.06,0.06,0.06,0.06,0.06,0.06,0.05,0.05,0.05,0.05,0.05,0.05,0.05,0.06,0.06,0.06,0.06,0.07,0.07,0.08,0.08,0.09,0.10,0.10,0.10,0.10,0.11,0.11,0.11,0.11,0.11,0.11,0.11,0.11,0.11,0.12,0.11,0.11,0.11,0.11,0.11,0.11,0.11,0.11,0.11,0.11,0.11,0.12,0.12,0.12,0.12,0.12,0.12,0.12,0.11,0.11,0.11,0.11,0.11,0.10,0.10,0.09,0.08,0.07,0.07,0.06,0.06,0.05,0.05,0.05,0.05,0.05,0.05,0.05,0.05,0.05,0.05,0.05,0.05,0.05,0.05,0.05,0.05,0.05,0.05,0.05,0.05,0.05,0.05,0.05,0.06,0.06,0.06,0.06,0.06,0.06,0.06,0.06,0.06,0.06,0.07,0.07,0.07,0.08,0.08,0.08,0.09,0.09,0.09,0.09,0.09,0.09,0.09,0.09,0.09,0.09,0.09,0.09,0.09,0.09,0.09,0.09,0.09,0.09,0.09,0.09,0.09,0.09,0.09,0.09,0.08,0.08,0.08,0.08,0.08,0.08,0.07,0.07,0.07,0.07,0.07,0.07,0.07,0.07,0.06,0.06,0.05,0.05,0.05,0.05,0.05,0.05,0.05,0.05,0.05,0.05,0.05,0.05,0.05,0.05,0.05,0.05,0.06,0.06,0.06,0.06,0.07,0.07,0.07,0.07,0.07,0.07,0.07,0.07,0.07,0.07,0.07,0.07,0.07,0.07,0.07,0.06,0.06,0.06,0.06,0.06,0.06,0.06,0.06,0.06,0.06,0.06,0.06,0.06,0.06,0.06,0.05,0.05,0.05,0.05,0.05,0.05,0.05,0.05,0.04,0.04,0.04,0.04,0.04,0.04,0.04,0.05,0.05,0.06,0.06,0.06,0.06,0.06,0.06,0.06,0.06,0.06,0.06,0.06,0.07,0.07,0.07,0.07,0.07,0.07,0.07,0.07,0.07,0.08,0.08,0.08,0.08,0.08,0.08,0.08,0.09,0.09,0.09,0.09,0.09,0.09,0.09,0.09,0.09,0.09,0.09,0.09,0.09,0.08,0.08,0.08,0.08,0.08,0.08,0.08,0.08,0.09,0.09,0.09,0.09,0.09,0.09,0.09,0.10,0.10,0.10,0.10,0.10,0.10,0.11,0.11,0.11,0.11,0.11,0.11,0.11,0.11,0.11,0.11,0.11,0.11,0.11,0.11,0.11,0.11,0.11,0.11,0.11,0.11,0.11,0.11,0.11,0.11,0.11,0.11,0.11,0.11,0.11,0.11,0.11,0.12,0.12,0.13,0.13,0.14,0.14,0.14,0.14,0.14,0.14,0.14,0.14,0.15,0.15,0.15,0.15,0.15,0.15,0.16,0.16,0.16,0.16,0.17,0.17,0.17,0.17,0.17,0.17,0.17,0.18,0.18,0.18,0.18,0.18,0.18,0.19,0.19,0.19,0.19,0.19,0.18,0.18,0.18,0.18,0.18,0.17,0.17,0.17,0.17,0.17,0.17,0.16,0.16,0.16,0.16,0.16,0.16,0.16,0.16,0.16,0.16,0.16,0.17,0.17,0.18,0.18,0.19,0.20,0.21,0.22,0.23,0.23,0.24,0.24,0.24,0.24,0.24,0.24,0.24,0.24,0.24,0.25,0.25,0.24,0.24,0.24,0.24,0.24,0.24,0.24,0.25,0.25,0.25,0.25,0.25,0.25,0.25,0.25,0.25,0.25,0.25,0.24,0.24,0.23,0.23,0.22,0.22,0.21,0.20,0.19,0.18,0.17,0.17,0.16,0.16,0.16,0.16,0.17,0.17,0.18,0.18,0.18,0.17,0.17,0.17,0.17,0.17,0.17,0.17,0.17,0.18,0.19,0.19,0.20,0.20,0.20,0.20,0.20,0.20,0.20,0.20,0.20,0.20,0.20,0.20,0.20,0.20,0.20,0.20,0.21,0.21,0.21,0.21,0.21,0.21,0.21,0.21,0.21,0.20,0.20,0.20,0.20,0.20,0.21,0.21,0.21,0.21,0.21,0.21,0.21,0.21,0.20,0.19,0.18,0.18,0.19,0.19,0.19,0.19,0.18,0.18,0.18,0.18,0.18,0.18,0.19,0.20,0.21,0.22,0.23,0.23,0.23,0.23,0.23,0.23,0.23,0.22,0.22,0.22,0.22,0.22,0.22,0.21,0.21,0.21,0.21,0.21,0.22,0.22,0.22,0.22,0.22,0.22,0.22,0.21,0.21,0.20,0.20,0.20,0.20,0.20,0.20,0.20,0.20,0.20,0.20,0.19,0.18,0.17,0.16,0.15,0.14,0.14,0.14,0.14,0.15,0.15,0.16,0.16,0.17,0.17,0.17,0.17,0.17,0.16,0.16,0.15,0.15,0.15,0.15,0.15,0.15,0.15,0.16,0.16,0.16,0.16,0.16,0.16,0.16,0.16,0.16,0.16,0.16,0.16,0.16,0.16,0.16,0.16,0.16,0.17,0.17,0.18,0.18,0.18,0.19,0.20,0.20,0.21,0.21,0.21,0.21,0.21,0.22,0.22,0.22,0.22,0.22,0.21,0.21,0.21,0.21,0.21,0.22,0.22,0.22,0.23,0.23,0.24,0.25,0.25,0.26,0.26,0.26,0.26,0.26,0.26,0.26,0.26,0.26,0.25,0.25,0.25,0.25,0.25,0.25,0.24,0.23,0.22,0.22,0.21,0.20,0.20,0.19,0.19,0.19,0.19,0.19,0.19,0.19,0.19,0.19,0.19,0.19,0.19,0.19,0.18,0.18,0.17,0.17,0.16,0.15,0.15,0.15,0.15,0.15,0.15,0.16,0.16,0.16,0.16,0.16,0.16,0.16,0.16,0.15,0.15,0.15,0.15,0.15,0.15,0.15,0.15,0.15,0.15,0.15,0.15,0.15,0.15,0.15,0.16,0.16,0.17,0.18,0.18,0.19,0.19,0.19,0.19,0.19,0.20,0.20,0.20,0.20,0.20,0.20,0.20,0.20,0.21,0.21,0.21,0.21,0.22,0.22,0.22,0.22
Q5T2D2	0.43,0.43,0.43,0.43,0.41,0.40,0.39,0.38,0.37,0.35,0.34,0.33,0.33,0.32,0.31,0.30,0.30,0.29,0.28,0.28,0.27,0.26,0.26,0.25,0.25,0.24,0.24,0.23,0.23,0.23,0.23,0.22,0.22,0.21,0.20,0.19,0.18,0.17,0.16,0.16,0.15,0.14,0.13,0.12,0.12,0.13,0.13,0.14,0.14,0.15,0.16,0.17,0.18,0.19,0.20,0.21,0.21,0.21,0.21,0.21,0.21,0.21,0.21,0.21,0.21,0.21,0.21,0.20,0.20,0.19,0.18,0.18,0.18,0.18,0.18,0.18,0.18,0.18,0.18,0.17,0.17,0.17,0.17,0.17,0.17,0.16,0.16,0.16,0.15,0.15,0.14,0.14,0.13,0.12,0.11,0.11,0.10,0.10,0.10,0.10,0.09,0.09,0.09,0.09,0.09,0.09,0.09,0.09,0.10,0.11,0.12,0.13,0.14,0.15,0.16,0.17,0.18,0.19,0.20,0.21,0.22,0.23,0.24,0.25,0.26,0.28,0.29,0.30,0.31,0.32,0.33,0.34,0.35,0.36,0.37,0.38,0.39,0.41,0.41,0.43,0.44,0.45,0.46,0.48,0.49,0.50,0.51,0.52,0.52,0.53,0.53,0.53,0.53,0.53,0.53,0.53,0.53,0.53,0.54,0.54,0.54,0.54,0.55,0.55,0.56,0.56,0.56,0.55,0.55,0.55,0.55,0.55,0.55,0.55,0.56,0.56,0.56,0.57,0.57,0.57,0.57,0.58,0.58,0.58,0.58,0.59,0.59,0.59,0.59,0.60,0.60,0.60,0.60,0.60,0.60,0.60,0.60,0.60,0.60,0.60,0.60,0.59,0.59,0.59,0.59,0.59,0.59,0.59,0.59,0.59,0.58,0.58,0.58,0.58,0.58,0.58,0.58,0.57,0.57,0.57,0.57,0.56,0.56,0.56,0.56,0.56,0.56,0.56,0.56,0.56,0.56,0.55,0.55,0.56,0.55,0.56,0.56,0.56,0.56,0.56,0.55,0.55,0.55,0.54,0.54,0.53,0.52,0.51,0.50,0.49,0.47,0.47,0.45,0.44,0.43,0.42,0.41,0.39,0.38,0.37,0.36,0.35,0.33,0.32,0.31,0.30,0.29,0.28,0.27,0.26,0.25,0.24,0.24,0.24,0.24,0.24,0.24,0.24,0.24,0.25,0.25,0.25,0.25,0.26,0.26,0.27,0.27,0.28,0.29,0.30,0.31,0.32,0.33,0.34,0.36,0.37,0.39,0.40,0.42,0.43,0.44,0.45,0.46,0.47,0.48,0.49,0.50,0.52,0.53,0.54,0.55,0.56,0.57,0.57,0.58,0.58,0.58,0.58,0.58,0.58,0.57
Q6UXN2	0.50,0.49,0.48,0.46,0.45,0.43,0.42,0.40,0.39,0.38,0.37,0.36,0.35,0.34,0.33,0.32,0.31,0.30,0.29,0.29,0.28,0.27,0.25,0.24,0.23,0.22,0.21,0.20,0.19,0.18,0.16,0.15,0.14,0.13,0.12,0.11,0.10,0.09,0.08,0.07,0.06,0.05,0.05,0.04,0.04,0.04,0.04,0.04,0.04,0.04,0.04,0.04,0.04,0.04,0.04,0.04,0.04,0.04,0.04,0.04,0.04,0.04,0.04,0.04,0.04,0.03,0.03,0.03,0.03,0.03,0.03,0.03,0.03,0.03,0.03,0.03,0.03,0.03,0.03,0.03,0.03,0.02,0.02,0.02,0.02,0.02,0.02,0.02,0.02,0.02,0.02,0.02,0.02,0.02,0.02,0.02,0.03,0.03,0.03,0.03,0.03,0.03,0.03,0.03,0.03,0.03,0.03,0.03,0.02,0.02,0.02,0.03,0.03,0.04,0.04,0.05,0.07,0.08,0.09,0.10,0.11,0.12,0.13,0.15,0.16,0.17,0.18,0.19,0.21,0.22,0.23,0.24,0.26,0.27,0.28,0.29,0.31,0.32,0.33,0.34,0.35,0.36,0.36,0.37,0.38,0.39,0.40,0.41,0.43,0.44,0.46,0.47,0.48,0.49,0.50,0.50,0.51,0.51,0.51,0.51,0.51,0.52,0.51,0.51,0.51,0.51,0.51,0.50,0.50,0.50,0.50,0.49,0.49,0.49,0.48,0.48,0.48,0.47,0.47,0.47,0.47,0.47,0.48,0.48,0.49,0.49,0.49,0.49,0.49,0.49,0.48,0.48,0.47,0.47,0.47,0.46,0.46,0.45,0.44,0.44
P68366	0.05,0.05,0.05,0.05,0.05,0.05,0.05,0.05,0.05,0.05,0.05,0.05,0.05,0.05,0.05,0.05,0.06,0.07,0.07,0.08,0.09,0.10,0.11,0.12,0.13,0.14,0.14,0.15,0.15,0.15,0.15,0.15,0.15,0.16,0.16,0.16,0.16,0.16,0.17,0.17,0.17,0.17,0.17,0.17,0.17,0.17,0.16,0.16,0.16,0.16,0.16,0.16,0.16,0.16,0.16,0.16,0.16,0.15,0.14,0.14,0.13,0.11,0.10,0.09,0.08,0.07,0.06,0.06,0.05,0.05,0.05,0.04,0.04,0.04,0.04,0.04,0.04,0.04,0.04,0.04,0.04,0.04,0.04,0.04,0.04,0.04,0.04,0.04,0.04,0.04,0.04,0.04,0.04,0.04,0.04,0.04,0.04,0.04,0.04,0.04,0.04,0.04,0.04,0.04,0.04,0.04,0.04,0.04,0.04,0.04,0.04,0.04,0.04,0.04,0.04,0.04,0.04,0.04,0.04,0.03,0.03,0.03,0.03,0.03,0.04,0.04,0.04,0.04,0.03,0.03,0.03,0.03,0.03,0.03,0.03,0.03,0.03,0.03,0.03,0.03,0.03,0.03,0.04,0.04,0.04,0.04,0.04,0.04,0.04,0.04,0.04,0.03,0.04,0.04,0.04,0.04,0.05,0.05,0.06,0.06,0.06,0.06,0.06,0.06,0.06,0.06,0.06,0.06,0.06,0.06,0.06,0.06,0.06,0.06,0.06,0.06,0.07,0.07,0.07,0.07,0.07,0.07,0.07,0.07,0.07,0.07,0.07,0.07,0.07,0.07,0.07,0.07,0.07,0.07,0.07,0.06,0.06,0.06,0.05,0.05,0.05,0.05,0.05,0.05,0.05,0.05,0.05,0.05,0.05,0.05,0.05,0.05,0.05,0.05,0.05,0.05,0.05,0.05,0.05,0.05,0.05,0.06,0.06,0.06,0.06,0.07,0.07,0.08,0.09,0.09,0.10,0.10,0.10,0.10,0.11,0.11,0.11,0.11,0.11,0.11,0.11,0.11,0.11,0.11,0.11,0.11,0.11,0.11,0.11,0.11,0.11,0.11,0.11,0.11,0.11,0.11,0.11,0.12,0.12,0.12,0.12,0.13,0.13,0.13,0.13,0.13,0.13,0.12,0.12,0.11,0.10,0.10,0.09,0.09,0.09,0.09,0.09,0.08,0.08,0.08,0.08,0.08,0.08,0.08,0.08,0.08,0.08,0.08,0.08,0.08,0.08,0.08,0.08,0.08,0.08,0.09,0.08,0.08,0.08,0.08,0.07,0.07,0.07,0.06,0.06,0.05,0.05,0.05,0.05,0.05,0.05,0.05,0.05,0.05,0.05,0.06,0.06,0.06,0.06,0.06,0.06,0.06,0.06,0.06,0.06,0.07,0.07,0.08,0.08,0.09,0.09,0.09,0.09,0.09,0.09,0.09,0.09,0.09,0.09,0.09,0.09,0.09,0.09,0.10,0.10,0.10,0.10,0.10,0.10,0.10,0.11,0.11,0.11,0.11,0.11,0.10,0.10,0.10,0.10,0.10,0.10,0.10,0.10,0.10,0.10,0.09,0.09,0.09,0.08,0.07,0.07,0.07,0.07,0.07,0.07,0.07,0.06,0.06,0.06,0.06,0.06,0.06,0.06,0.06,0.06,0.05,0.05,0.05,0.05,0.04,0.04,0.04,0.04,0.04,0.04,0.04,0.04,0.04,0.04,0.04,0.04,0.04,0.04,0.04,0.04,0.04,0.04,0.04,0.04,0.04,0.04,0.03,0.04,0.04,0.04,0.04,0.04,0.05,0.05,0.06,0.07,0.08,0.09,0.11,0.12,0.13,0.14,0.16,0.16,0.16,0.17,0.17,0.18,0.18,0.18,0.19,0.19,0.20,0.21,0.21,0.22,0.23,0.23,0.24,0.25,0.26,0.27,0.28
Q9UPU7	0.74,0.74,0.74,0.74,0.74,0.74,0.74,0.74,0.74,0.74,0.73,0.73,0.73,0.73,0.72,0.71,0.69,0.67,0.66,0.65,0.63,0.62,0.61,0.59,0.58,0.56,0.56,0.55,0.54,0.53,0.52,0.50,0.49,0.47,0.45,0.44,0.42,0.40,0.39,0.37,0.36,0.34,0.33,0.32,0.30,0.29,0.27,0.25,0.24,0.22,0.21,0.20,0.18,0.17,0.16,0.16,0.16,0.16,0.16,0.16,0.16,0.16,0.16,0.16,0.17,0.17,0.17,0.16,0.16,0.15,0.15,0.15,0.15,0.16,0.17,0.17,0.18,0.19,0.20,0.21,0.22,0.23,0.23,0.23,0.24,0.24,0.24,0.24,0.24,0.24,0.24,0.24,0.24,0.25,0.25,0.25,0.24,0.24,0.24,0.24,0.24,0.24,0.24,0.24,0.25,0.24,0.24,0.24,0.24,0.24,0.24,0.24,0.24,0.23,0.23,0.22,0.22,0.21,0.21,0.20,0.19,0.19,0.19,0.19,0.19,0.20,0.21,0.22,0.24,0.25,0.27,0.28,0.29,0.30,0.31,0.32,0.33,0.35,0.36,0.37,0.38,0.39,0.40,0.40,0.39,0.39,0.40,0.40,0.41,0.42,0.43,0.45,0.46,0.47,0.49,0.50,0.51,0.52,0.53,0.54,0.55,0.56,0.57,0.57,0.57,0.58,0.58,0.57,0.57,0.57,0.57,0.57,0.56,0.56,0.55,0.55,0.54,0.54,0.53,0.52,0.51,0.51,0.50,0.51,0.51,0.52,0.53,0.53,0.53,0.53,0.53,0.54,0.54,0.54,0.54,0.54,0.54,0.54,0.54,0.54,0.54,0.54,0.54,0.54,0.55,0.55,0.55,0.55,0.55,0.55,0.56,0.56,0.56,0.57,0.57,0.58,0.59,0.59,0.60,0.61,0.63,0.64,0.64,0.65,0.66,0.67,0.68,0.69,0.69,0.70,0.71,0.71,0.71,0.71,0.71,0.71,0.71,0.71,0.71,0.71,0.71,0.71,0.71,0.71,0.71,0.71,0.72,0.72,0.72,0.72,0.72,0.72,0.72,0.72,0.73,0.73,0.73,0.72,0.73,0.73,0.73,0.73,0.73,0.73,0.73,0.73,0.73,0.73,0.73,0.73,0.73,0.73,0.73,0.73,0.73,0.73,0.73,0.73,0.73,0.73,0.73,0.73,0.73,0.74,0.74,0.74,0.74,0.74,0.75,0.75,0.75,0.75,0.75,0.75,0.75,0.75,0.75,0.74,0.75,0.74,0.74,0.74,0.74,0.74,0.74,0.74,0.74,0.74,0.74,0.74,0.73,0.73,0.73,0.73,0.72,0.71,0.71,0.70,0.69,0.68,0.67,0.65,0.64,0.63,0.62,0.60,0.59,0.58,0.56,0.55,0.54,0.52,0.51,0.49,0.48,0.46,0.45,0.43,0.42,0.40,0.39,0.38,0.37,0.35,0.34,0.32,0.31,0.29,0.28,0.27,0.26,0.25,0.24,0.23,0.22,0.22,0.21,0.21,0.22,0.22,0.23,0.23,0.24,0.25,0.26,0.27,0.28,0.29,0.29,0.30,0.31,0.31,0.31,0.32,0.32,0.32,0.33,0.33,0.33,0.33,0.33,0.33,0.33,0.33,0.33,0.33,0.33,0.33,0.33,0.33,0.33,0.32,0.32,0.32,0.31,0.31,0.30,0.29,0.28,0.27,0.26,0.25,0.24,0.23,0.22,0.21,0.20,0.19,0.18,0.17,0.16,0.15,0.15,0.14,0.14,0.13,0.13,0.12,0.12,0.12,0.12,0.12,0.11,0.11,0.11,0.11,0.11,0.11,0.11,0.11,0.11,0.11,0.11,0.11,0.12,0.12,0.12,0.13,0.13,0.14,0.15,0.16,0.17,0.19,0.20,0.21,0.23,0.24,0.26,0.27,0.28,0.30,0.31,0.32,0.34,0.35,0.36,0.37,0.37,0.38,0.38,0.38,0.39,0.39,0.39,0.39,0.39,0.39,0.39,0.39,0.39,0.39,0.38,0.38,0.38,0.38,0.38,0.37,0.37,0.36,0.35,0.35,0.34,0.32,0.31,0.30,0.29,0.28,0.26,0.25,0.24,0.23,0.22,0.21,0.20,0.19,0.18,0.17,0.16,0.16,0.15,0.15,0.15,0.15,0.15,0.15,0.15,0.15,0.15,0.15,0.15,0.16,0.16,0.16,0.16,0.16,0.16,0.17,0.17,0.17,0.18,0.18,0.18,0.18,0.19,0.19,0.19,0.20,0.20,0.21,0.22,0.23,0.24,0.25,0.25,0.26,0.27,0.28,0.28,0.29,0.30,0.30,0.31,0.31,0.32,0.32,0.32,0.33,0.33,0.34,0.34,0.35,0.36,0.37,0.37,0.38,0.39,0.40,0.41,0.42,0.43,0.44,0.45,0.46,0.47,0.48,0.49,0.50,0.50,0.51,0.51,0.50,0.50,0.49,0.48,0.47,0.46,0.45,0.44,0.43,0.43,0.42,0.42,0.42,0.42,0.42,0.42,0.42,0.42,0.41,0.41,0.41,0.40,0.40,0.39,0.39,0.38,0.37,0.36,0.35,0.34,0.33,0.32,0.31,0.31,0.30,0.29,0.29,0.28,0.28,0.27,0.27,0.26,0.26,0.26,0.26,0.26,0.26,0.26,0.26,0.26,0.26,0.25,0.25,0.25,0.25,0.25,0.24,0.24,0.24,0.23,0.23,0.22,0.22,0.21,0.21,0.20,0.20,0.19,0.19,0.19,0.18,0.18,0.17,0.17,0.16,0.16,0.15,0.14,0.13,0.12,0.11,0.11,0.10,0.10,0.10,0.10,0.10,0.09,0.09,0.09,0.09,0.09,0.09,0.09,0.09,0.09,0.08,0.08,0.08,0.08,0.08,0.08,0.08,0.08,0.08,0.08,0.08,0.08,0.08,0.08,0.08,0.08,0.09,0.09,0.09,0.08,0.08,0.08,0.08,0.08,0.08,0.08,0.08,0.08,0.08,0.08,0.08,0.08,0.08,0.08,0.08,0.08,0.08,0.08,0.07,0.07,0.07,0.07,0.07,0.07,0.07,0.07,0.07,0.07,0.07,0.07,0.06,0.06,0.06,0.06,0.06,0.06,0.05,0.05,0.05,0.05,0.05,0.05,0.05,0.05,0.05,0.05,0.05,0.05,0.05,0.05,0.05,0.05,0.05,0.05,0.05,0.04,0.04,0.04,0.04,0.04,0.04,0.04,0.04,0.04,0.03,0.03,0.03,0.03,0.03,0.03,0.03,0.03,0.04,0.04,0.04,0.04,0.04,0.04,0.04,0.04,0.04,0.04,0.04,0.04,0.04,0.04,0.04,0.04,0.04,0.04,0.04,0.04,0.04,0.04,0.04,0.04,0.04,0.04,0.04,0.04,0.04,0.04,0.04,0.04,0.04,0.04,0.04,0.04,0.04,0.04,0.04,0.04,0.04,0.04,0.04,0.04,0.04,0.04,0.04,0.03,0.03,0.03,0.03,0.03,0.03,0.03,0.03,0.03,0.03,0.03,0.03,0.03,0.03,0.03,0.03,0.04,0.04,0.04,0.04,0.04,0.04,0.04,0.03,0.03,0.03,0.03,0.03,0.04,0.04,0.04,0.04,0.04,0.04,0.04,0.04,0.04,0.04,0.04,0.04,0.04,0.04,0.04,0.04,0.03,0.03,0.03,0.04,0.04,0.04,0.04,0.04,0.03,0.03,0.03,0.03,0.03,0.03,0.03,0.03,0.03,0.03,0.03,0.03,0.04,0.04,0.04,0.04,0.04,0.04,0.04,0.04,0.04,0.05,0.05,0.05,0.05,0.05,0.05,0.05,0.05,0.05,0.05,0.06,0.06,0.06,0.06,0.07,0.07,0.07,0.07,0.07,0.07,0.07,0.07,0.07,0.07,0.07,0.07,0.07,0.07,0.07,0.08,0.08,0.07,0.08,0.08,0.08,0.08,0.08,0.08,0.08,0.08,0.08,0.08,0.08,0.08,0.08,0.08,0.09,0.09,0.09,0.10,0.11,0.12,0.12,0.13,0.14,0.15,0.16,0.17,0.19,0.20,0.21,0.22,0.24,0.25,0.25,0.26,0.26,0.27,0.27,0.28,0.29,0.29,0.30,0.31,0.32,0.32,0.33,0.34,0.35,0.36,0.37,0.39,0.40,0.41
A0A087X1G2	0.20,0.19,0.19,0.19,0.19,0.19,0.20,0.21,0.22,0.23,0.24,0.25,0.25,0.26,0.27,0.28,0.29,0.29,0.30,0.31,0.32,0.32,0.32,0.32,0.32,0.31,0.31,0.31,0.31,0.31,0.31,0.31,0.31,0.31,0.32,0.32,0.32,0.33,0.33,0.34,0.34,0.34,0.34,0.35,0.35,0.35,0.34,0.34,0.33,0.32,0.31,0.31,0.30,0.29,0.28,0.27,0.26,0.24,0.23,0.22,0.20,0.19,0.18,0.17,0.17,0.16,0.16,0.16,0.16,0.15,0.15,0.15,0.15,0.15,0.14,0.14,0.13,0.13,0.13,0.12,0.12,0.12,0.11,0.11,0.11,0.11,0.10,0.10,0.10,0.10,0.09,0.09,0.09,0.09,0.09,0.09,0.08,0.08,0.09,0.09,0.09,0.09,0.09,0.08,0.08,0.08,0.08,0.08,0.08,0.08,0.08,0.07,0.07,0.07,0.07,0.07,0.07,0.07,0.07,0.08,0.08,0.08,0.08,0.08,0.07,0.07,0.07,0.07,0.07,0.07,0.07,0.08,0.08,0.08,0.08,0.09,0.09,0.09,0.09,0.09,0.09,0.09,0.09,0.09,0.09,0.09,0.09,0.09,0.09,0.09,0.09,0.09,0.09,0.09,0.09,0.09,0.09,0.09,0.09,0.09,0.09,0.09,0.10,0.10,0.10,0.11,0.11,0.11,0.11,0.12,0.12,0.12,0.12,0.11,0.11,0.11,0.11,0.11,0.10,0.10,0.10,0.10,0.10,0.10,0.09,0.09,0.09,0.09,0.09,0.09,0.09,0.09,0.10,0.10,0.10,0.11,0.12,0.12,0.13,0.14,0.15,0.16,0.17,0.18,0.19,0.20,0.21,0.23,0.24,0.25,0.26,0.28,0.29,0.30,0.32,0.33,0.34,0.35,0.37,0.38,0.39,0.41,0.42,0.43,0.45,0.46,0.48,0.49,0.51,0.52,0.54,0.55,0.56,0.58,0.59,0.60,0.61,0.62,0.63,0.64,0.65,0.65,0.65,0.64,0.64,0.64,0.63,0.62,0.62,0.61,0.60,0.60,0.59,0.59,0.58,0.58,0.57,0.56,0.55,0.54,0.52,0.51,0.50,0.49,0.48,0.46,0.45,0.44,0.42,0.41,0.40,0.38,0.37,0.36,0.34,0.33,0.32,0.30,0.29,0.28,0.27,0.25,0.24,0.24,0.23,0.22,0.22,0.22,0.22,0.22,0.22,0.22,0.22,0.22,0.22,0.23,0.23,0.24,0.25,0.25,0.27,0.28,0.29,0.30,0.32,0.33,0.35,0.36,0.37,0.39,0.40,0.41,0.42,0.43,0.43,0.43,0.43,0.43,0.43,0.43,0.43,0.42,0.42,0.42,0.41,0.41,0.41,0.40,0.40,0.40,0.39,0.39,0.39,0.38,0.38,0.38,0.38,0.38,0.38,0.38,0.39,0.39,0.39,0.39,0.39,0.39,0.39,0.39,0.39,0.39,0.39,0.39,0.39,0.39,0.40,0.41,0.42,0.43,0.44,0.45,0.47,0.48,0.49,0.51,0.52,0.54,0.55,0.56,0.58,0.59,0.60,0.61,0.62,0.63,0.64,0.65,0.65,0.65,0.66,0.66,0.66,0.67,0.67,0.67,0.67,0.67,0.67,0.68,0.68,0.68,0.68,0.68,0.69,0.69,0.69,0.69,0.69,0.69,0.70,0.70,0.70,0.70,0.70,0.71,0.71,0.71,0.71,0.71,0.71,0.72,0.72,0.72,0.72,0.72,0.73,0.72,0.73,0.73,0.73,0.73,0.72,0.72,0.72,0.72,0.71,0.71,0.71,0.70,0.70,0.70,0.70,0.70,0.69,0.69,0.69,0.69,0.69,0.69,0.69,0.69,0.69,0.69,0.69,0.69,0.69,0.69,0.68,0.68,0.68,0.68,0.68,0.67,0.67,0.67,0.67,0.67,0.67,0.66,0.66,0.66,0.66,0.65,0.65,0.66,0.66,0.66,0.66,0.66,0.67,0.67,0.67,0.68,0.68,0.68,0.68,0.68,0.69,0.69,0.69,0.69,0.69,0.69,0.69,0.69,0.69,0.69,0.69,0.69,0.69,0.70,0.70,0.70,0.70,0.69,0.69,0.69,0.69,0.69,0.70,0.70,0.70,0.70,0.70,0.71,0.71,0.71,0.71,0.71,0.71,0.71,0.71,0.71,0.70,0.70,0.70,0.70,0.70,0.70,0.70,0.70,0.70,0.70,0.70,0.70,0.70,0.70,0.70,0.70,0.70,0.70,0.70,0.70,0.70,0.70,0.70,0.71,0.71,0.71,0.71,0.71,0.71,0.71,0.71,0.71,0.71,0.71,0.71,0.71,0.71
Q9NUJ3	0.67,0.67,0.67,0.67,0.67,0.67,0.67,0.66,0.66,0.66,0.66,0.66,0.65,0.65,0.65,0.65,0.65,0.65,0.65,0.65,0.65,0.65,0.65,0.65,0.65,0.65,0.65,0.65,0.66,0.66,0.66,0.66,0.66,0.66,0.66,0.66,0.66,0.65,0.65,0.65,0.64,0.63,0.63,0.62,0.61,0.61,0.60,0.59,0.59,0.58,0.57,0.57,0.56,0.55,0.54,0.52,0.51,0.50,0.49,0.47,0.46,0.45,0.43,0.42,0.40,0.39,0.38,0.36,0.35,0.34,0.32,0.31,0.30,0.29,0.28,0.27,0.26,0.24,0.23,0.22,0.21,0.20,0.20,0.19,0.19,0.18,0.17,0.16,0.16,0.15,0.15,0.14,0.14,0.13,0.13,0.13,0.13,0.13,0.13,0.13,0.13,0.13,0.13,0.13,0.13,0.13,0.13,0.13,0.13,0.13,0.13,0.13,0.12,0.12,0.11,0.11,0.10,0.10,0.10,0.09,0.09,0.09,0.09,0.09,0.09,0.09,0.09,0.09,0.09,0.09,0.09,0.09,0.09,0.09,0.09,0.09,0.09,0.09,0.09,0.08,0.08,0.08,0.08,0.08,0.07,0.07,0.07,0.07,0.07,0.07,0.07,0.07,0.07,0.07,0.08,0.08,0.08,0.08,0.08,0.08,0.08,0.08,0.08,0.08,0.08,0.08,0.08,0.08,0.07,0.07,0.07,0.07,0.07,0.07,0.07,0.07,0.08,0.08,0.08,0.08,0.08,0.08,0.08,0.08,0.08,0.08,0.08,0.08,0.08,0.08,0.08,0.08,0.07,0.07,0.07,0.07,0.07,0.07,0.06,0.06,0.06,0.06,0.07,0.07,0.07,0.07,0.07,0.07,0.07,0.07,0.08,0.08,0.08,0.08,0.08,0.08,0.08,0.08,0.09,0.09,0.09,0.09,0.09,0.09,0.09,0.09,0.09,0.09,0.09,0.09,0.09,0.09,0.09,0.09,0.09,0.10,0.10,0.10,0.11,0.11,0.11,0.11,0.11,0.11,0.11,0.11,0.11,0.11,0.11,0.11,0.11,0.10,0.10,0.10,0.10,0.10,0.10,0.10,0.11,0.11,0.11,0.12,0.13,0.14,0.15,0.16,0.18,0.19,0.21,0.22,0.23,0.25,0.26,0.27,0.28,0.29,0.30,0.30,0.30,0.29,0.29,0.29,0.29,0.29,0.29,0.29,0.29,0.29,0.29,0.29,0.29,0.29,0.29,0.29,0.29,0.29,0.29,0.29,0.29,0.29,0.29,0.28,0.28,0.27,0.26,0.24,0.23,0.22,0.20,0.19,0.17,0.16,0.15,0.13,0.12,0.11,0.10,0.09,0.08,0.08,0.08,0.08,0.08,0.07,0.07,0.07,0.07,0.07,0.07,0.07,0.07,0.07,0.08,0.08,0.08,0.08,0.08,0.08,0.08,0.09,0.09,0.10,0.10,0.11,0.11,0.11,0.11,0.12,0.12,0.12,0.12,0.12,0.12,0.12,0.12,0.12,0.12,0.12,0.12,0.12,0.12,0.12,0.12,0.12,0.13,0.13,0.13,0.13,0.13,0.13,0.13,0.13,0.13,0.13,0.13,0.13,0.12,0.12,0.11,0.11,0.10,0.10,0.09,0.09,0.09,0.08,0.08,0.08,0.08,0.09,0.09,0.09,0.10,0.10,0.11,0.11,0.11,0.11,0.11,0.11,0.11,0.11,0.11,0.11,0.11,0.10,0.10,0.10,0.10,0.10,0.10,0.10,0.10,0.10,0.10,0.10,0.10,0.10,0.10,0.10,0.10,0.10,0.10,0.10,0.10,0.10,0.10,0.10,0.09,0.09,0.09,0.09,0.08,0.08,0.08,0.07,0.08,0.08,0.09,0.09,0.10,0.10,0.11,0.11,0.11,0.12,0.12,0.13,0.13,0.13,0.13,0.13,0.13,0.14,0.13,0.13,0.13,0.13,0.13,0.13,0.14,0.14,0.13,0.13,0.13,0.13,0.13,0.13,0.13,0.13,0.13,0.13,0.13,0.13,0.13,0.13,0.13,0.12,0.11,0.11,0.10,0.09,0.09,0.09,0.09,0.09,0.09,0.09,0.10,0.10,0.10,0.09,0.09,0.09,0.09,0.10,0.10,0.10,0.10,0.10,0.10,0.10,0.10,0.11,0.11,0.11,0.11,0.11,0.12
P59534	0.54,0.54,0.54,0.54,0.55,0.55,0.54,0.54,0.53,0.52,0.50,0.49,0.48,0.47,0.46,0.45,0.44,0.43,0.42,0.41,0.40,0.39,0.38,0.36,0.35,0.33,0.32,0.31,0.30,0.29,0.28,0.26,0.25,0.24,0.23,0.22,0.21,0.20,0.19,0.18,0.17,0.16,0.15,0.13,0.12,0.11,0.10,0.09,0.09,0.09,0.08,0.08,0.08,0.08,0.08,0.08,0.08,0.07,0.07,0.07,0.07,0.07,0.07,0.07,0.07,0.07,0.07,0.07,0.07,0.07,0.07,0.07,0.07,0.07,0.08,0.08,0.08,0.08,0.09,0.09,0.09,0.09,0.10,0.10,0.10,0.10,0.11,0.10,0.10,0.10,0.10,0.11,0.11,0.11,0.11,0.11,0.11,0.11,0.11,0.11,0.11,0.11,0.11,0.11,0.11,0.11,0.11,0.11,0.11,0.11,0.11,0.11,0.11,0.11,0.11,0.11,0.11,0.11,0.11,0.11,0.11,0.11,0.10,0.10,0.10,0.10,0.10,0.09,0.09,0.09,0.09,0.09,0.09,0.09,0.09,0.09,0.09,0.09,0.09,0.09,0.09,0.09,0.09,0.09,0.09,0.09,0.09,0.09,0.09,0.09,0.09,0.10,0.10,0.10,0.10,0.11,0.11,0.12,0.13,0.13,0.14,0.15,0.15,0.16,0.17,0.18,0.20,0.21,0.22,0.23,0.25,0.26,0.27,0.28,0.29,0.30,0.31,0.33,0.34,0.35,0.36,0.38,0.39,0.40,0.40,0.41,0.41,0.42,0.42,0.43,0.43,0.43,0.43,0.43,0.43,0.43,0.43,0.42,0.42,0.41,0.40,0.39,0.38,0.37,0.36,0.34,0.33,0.32,0.30,0.29,0.28,0.26,0.25,0.24,0.23,0.22,0.21,0.20,0.19,0.18,0.17,0.16,0.16,0.16,0.15,0.16,0.16,0.17,0.17,0.17,0.18,0.18,0.18,0.18,0.18,0.18,0.18,0.19,0.19,0.19,0.19,0.19,0.19,0.19,0.20,0.20,0.20,0.20,0.20,0.20,0.20,0.20,0.19,0.19,0.19,0.19,0.19,0.19,0.19,0.18,0.18,0.18,0.18,0.17,0.17,0.17,0.16,0.16,0.15,0.15,0.14,0.14,0.13,0.13,0.12,0.12,0.12,0.11,0.11,0.11,0.11,0.11,0.10,0.10,0.10,0.10,0.10,0.10,0.10,0.10,0.11,0.11,0.11,0.11,0.11,0.11,0.12,0.12,0.12,0.12,0.12,0.12,0.12,0.11,0.11,0.11,0.11,0.10,0.10,0.10,0.10,0.11,0.11,0.12,0.13,0.14,0.15,0.16,0.16,0.16,0.17,0.17,0.17,0.18,0.18,0.18,0.19,0.19,0.19,0.20,0.20,0.21,0.21,0.22,0.22,0.22,0.23,0.23
Q15813	0.20,0.19,0.18,0.17,0.17,0.16,0.16,0.16,0.15,0.15,0.15,0.15,0.15,0.14,0.14,0.14,0.14,0.13,0.13,0.13,0.13,0.11,0.10,0.08,0.07,0.06,0.06,0.05,0.05,0.05,0.05,0.05,0.05,0.05,0.05,0.05,0.05,0.05,0.05,0.05,0.05,0.05,0.05,0.05,0.05,0.05,0.05,0.05,0.05,0.05,0.05,0.05,0.05,0.05,0.04,0.04,0.04,0.04,0.04,0.04,0.04,0.04,0.04,0.04,0.04,0.04,0.05,0.05,0.05,0.05,0.06,0.07,0.08,0.09,0.10,0.11,0.12,0.13,0.14,0.15,0.16,0.17,0.18,0.19,0.19,0.20,0.20,0.21,0.22,0.22,0.23,0.24,0.25,0.26,0.26,0.27,0.28,0.29,0.29,0.30,0.31,0.31,0.32,0.32,0.32,0.33,0.33,0.33,0.32,0.32,0.32,0.31,0.30,0.29,0.28,0.27,0.26,0.25,0.23,0.22,0.21,0.20,0.19,0.19,0.18,0.18,0.17,0.17,0.16,0.16,0.15,0.15,0.14,0.13,0.12,0.11,0.10,0.09,0.09,0.08,0.07,0.06,0.06,0.05,0.05,0.05,0.05,0.04,0.04,0.05,0.05,0.05,0.05,0.05,0.05,0.05,0.05,0.05,0.05,0.05,0.05,0.05,0.05,0.05,0.05,0.05,0.05,0.04,0.04,0.04,0.04,0.04,0.04,0.05,0.05,0.06,0.07,0.08,0.09,0.10,0.11,0.11,0.11,0.12,0.12,0.12,0.12,0.12,0.12,0.11,0.11,0.11,0.11,0.11,0.11,0.11,0.11,0.11,0.11,0.11,0.11,0.11,0.11,0.11,0.11,0.12,0.12,0.12,0.12,0.12,0.12,0.12,0.12,0.12,0.11,0.11,0.10,0.09,0.08,0.07,0.06,0.05,0.05,0.05,0.04,0.04,0.04,0.05,0.05,0.05,0.05,0.05,0.05,0.05,0.05,0.05,0.05,0.05,0.05,0.05,0.04,0.04,0.04,0.04,0.04,0.04,0.04,0.04,0.04,0.04,0.04,0.04,0.04,0.04,0.04,0.04,0.04,0.04,0.04,0.04,0.04,0.04,0.04,0.04,0.04,0.04,0.04,0.04,0.04,0.03,0.03,0.03,0.03,0.03,0.03,0.04,0.04,0.04,0.04,0.04,0.04,0.04,0.04,0.04,0.04,0.04,0.04,0.04,0.04,0.04,0.04,0.04,0.04,0.04,0.03,0.03,0.03,0.04,0.04,0.04,0.04,0.04,0.04,0.04,0.04,0.04,0.04,0.04,0.04,0.04,0.04,0.04,0.04,0.04,0.04,0.04,0.04,0.04,0.04,0.03,0.03,0.03,0.03,0.04,0.04,0.05,0.05,0.06,0.07,0.08,0.08,0.08,0.09,0.09,0.09,0.09,0.09,0.09,0.09,0.09,0.09,0.09,0.08,0.08,0.08,0.08,0.08,0.08,0.08,0.08,0.08,0.08,0.08,0.08,0.08,0.08,0.08,0.08,0.08,0.08,0.08,0.08,0.08,0.08,0.08,0.08,0.07,0.07,0.06,0.05,0.05,0.05,0.05,0.04,0.04,0.05,0.05,0.05,0.05,0.05,0.05,0.06,0.06,0.06,0.07,0.07,0.07,0.07,0.07,0.08,0.08,0.08,0.08,0.08,0.08,0.08,0.08,0.08,0.08,0.08,0.08,0.08,0.09,0.09,0.09,0.09,0.09,0.09,0.09,0.09,0.10,0.10,0.11,0.11,0.12,0.13,0.15,0.16,0.17,0.19,0.20,0.21,0.21,0.22,0.22,0.22,0.22,0.22,0.22,0.22,0.22,0.22,0.22,0.23,0.23,0.24,0.25,0.25,0.26,0.26,0.26,0.26,0.27,0.27,0.27,0.27,0.27,0.27,0.27,0.27,0.26,0.26,0.25,0.25,0.24,0.23,0.22,0.21,0.20,0.18,0.17,0.16,0.15,0.14,0.13,0.13,0.13,0.13,0.13,0.13,0.13,0.13,0.13,0.12,0.12,0.12,0.11,0.11,0.11,0.10,0.10,0.10,0.10,0.10,0.10,0.10,0.10,0.10,0.10,0.10,0.10,0.10,0.10,0.11,0.11,0.11,0.11,0.12,0.12,0.12,0.12,0.12,0.11,0.11,0.11,0.11,0.11,0.11,0.11,0.12,0.12,0.12,0.12,0.12,0.12,0.12,0.12,0.12,0.12,0.11,0.11,0.11,0.11,0.11,0.11,0.11,0.11
Q9H7F4	0.23,0.22,0.21,0.20,0.20,0.19,0.18,0.18,0.17,0.17,0.16,0.16,0.16,0.15,0.15,0.15,0.14,0.14,0.14,0.14,0.14,0.12,0.11,0.11,0.10,0.09,0.08,0.07,0.07,0.06,0.06,0.06,0.05,0.05,0.05,0.05,0.05,0.05,0.05,0.05,0.06,0.06,0.06,0.06,0.07,0.07,0.07,0.08,0.08,0.08,0.09,0.09,0.10,0.10,0.11,0.11,0.11,0.11,0.12,0.12,0.12,0.12,0.12,0.13,0.13,0.13,0.13,0.13,0.13,0.13,0.13,0.13,0.13,0.13,0.13,0.13,0.13,0.12,0.12,0.12,0.12,0.12,0.11,0.11,0.11,0.11,0.11,0.11,0.11,0.10,0.10,0.10,0.09,0.09,0.08,0.08,0.08,0.07,0.07,0.07,0.06,0.06,0.06,0.06,0.06,0.05,0.05,0.05,0.05,0.05,0.05,0.05,0.05,0.05,0.06,0.06,0.06,0.07,0.07,0.07,0.08,0.08,0.08,0.08,0.08,0.08,0.08,0.08,0.08,0.08,0.08,0.08,0.08,0.08,0.08,0.08,0.08,0.08,0.08,0.08,0.08,0.08,0.08,0.08,0.08,0.08,0.08,0.07,0.07,0.07,0.07,0.07,0.07,0.07,0.07,0.07,0.07,0.07,0.06,0.06,0.05,0.05,0.05,0.05,0.05,0.05,0.05,0.05,0.05,0.05,0.05,0.05,0.05,0.05,0.06,0.06,0.06,0.07,0.07,0.08,0.08,0.09,0.09,0.10,0.10,0.10,0.11,0.11,0.11,0.11,0.12,0.12,0.12,0.12,0.12,0.12,0.12,0.12,0.12,0.12,0.12,0.12,0.12,0.12,0.12,0.12,0.12,0.12,0.11,0.11,0.11,0.11,0.11,0.11,0.10,0.10,0.10,0.10,0.10,0.09,0.09,0.08,0.08,0.07,0.07,0.06,0.06,0.06,0.05,0.05,0.05,0.04,0.04,0.04,0.04,0.04,0.04,0.04,0.04,0.04,0.04,0.05,0.05,0.06,0.07,0.08,0.09,0.10,0.11,0.12,0.13,0.14,0.15,0.16,0.17,0.18,0.18,0.19,0.20,0.21,0.22,0.23,0.23,0.24,0.25,0.26,0.27,0.28,0.29,0.30,0.31,0.32,0.33,0.34,0.35,0.36,0.38,0.39,0.40,0.42,0.43,0.45,0.46,0.47,0.48,0.49,0.49,0.50,0.51,0.51,0.52,0.53,0.54,0.54,0.55,0.56,0.56,0.57,0.58,0.58,0.59,0.60,0.61,0.62,0.63,0.63,0.64,0.65,0.66,0.66,0.67,0.68,0.68,0.69,0.69,0.70,0.70,0.70,0.70,0.70,0.70,0.69,0.69,0.69,0.68,0.68,0.68,0.67,0.67,0.66,0.66,0.66,0.66,0.66,0.65,0.65,0.65,0.65,0.65,0.64,0.65,0.64,0.64,0.63,0.63,0.63,0.62,0.62,0.61,0.61
P17542	0.45,0.46,0.46,0.47,0.47,0.47,0.47,0.47,0.47,0.47,0.47,0.47,0.47,0.47,0.47,0.47,0.47,0.47,0.47,0.47,0.47,0.47,0.47,0.48,0.48,0.49,0.50,0.50,0.50,0.49,0.49,0.49,0.50,0.50,0.50,0.50,0.50,0.51,0.51,0.51,0.51,0.51,0.51,0.51,0.51,0.51,0.51,0.52,0.52,0.52,0.53,0.52,0.53,0.52,0.53,0.53,0.53,0.53,0.53,0.53,0.54,0.54,0.54,0.54,0.54,0.54,0.54,0.54,0.54,0.54,0.54,0.55,0.55,0.55,0.54,0.54,0.53,0.53,0.52,0.52,0.51,0.51,0.51,0.50,0.50,0.51,0.51,0.50,0.50,0.50,0.50,0.50,0.51,0.50,0.51,0.51,0.50,0.50,0.50,0.50,0.50,0.49,0.49,0.48,0.48,0.48,0.48,0.48,0.48,0.48,0.48,0.49,0.48,0.48,0.48,0.48,0.48,0.49,0.49,0.50,0.50,0.50,0.51,0.51,0.51,0.51,0.51,0.51,0.51,0.52,0.51,0.51,0.52,0.52,0.52,0.52,0.52,0.52,0.52,0.52,0.52,0.52,0.52,0.53,0.53,0.53,0.52,0.52,0.52,0.52,0.52,0.51,0.51,0.51,0.52,0.51,0.52,0.51,0.51,0.51,0.50,0.50,0.49,0.48,0.47,0.46,0.44,0.43,0.42,0.40,0.39,0.38,0.36,0.35,0.34,0.32,0.31,0.30,0.28,0.27,0.26,0.25,0.24,0.23,0.21,0.20,0.19,0.18,0.17,0.16,0.15,0.14,0.13,0.12,0.11,0.09,0.08,0.07,0.06,0.05,0.05,0.04,0.03,0.03,0.02,0.02,0.02,0.02,0.02,0.02,0.02,0.02,0.02,0.02,0.02,0.02,0.02,0.02,0.02,0.02,0.02,0.02,0.02,0.02,0.02,0.02,0.02,0.03,0.03,0.03,0.04,0.05,0.06,0.06,0.07,0.08,0.09,0.10,0.11,0.12,0.13,0.14,0.15,0.16,0.17,0.18,0.20,0.21,0.22,0.24,0.25,0.26,0.28,0.29,0.30,0.31,0.32,0.34,0.35,0.36,0.37,0.38,0.39,0.40,0.41,0.42,0.43,0.44,0.45,0.46,0.47,0.48,0.48,0.48,0.48,0.49,0.49,0.49,0.49,0.49,0.49,0.49,0.50,0.50,0.49,0.49,0.49,0.49,0.49,0.48,0.48,0.48,0.48,0.47,0.47,0.47,0.47,0.47,0.47,0.47,0.47,0.47,0.47,0.47,0.47,0.47,0.47,0.46,0.46,0.46,0.46,0.46,0.45,0.45,0.45,0.45,0.45,0.45,0.45,0.45,0.45,0.45,0.45,0.45,0.45,0.45,0.45,0.45,0.45,0.45,0.45
Q07654	0.28,0.27,0.26,0.26,0.25,0.25,0.24,0.24,0.24,0.24,0.24,0.24,0.25,0.25,0.26,0.27,0.27,0.28,0.28,0.29,0.29,0.29,0.29,0.28,0.28,0.27,0.26,0.26,0.25,0.24,0.24,0.23,0.23,0.22,0.22,0.21,0.21,0.21,0.21,0.21,0.20,0.20,0.20,0.20,0.20,0.20,0.19,0.19,0.19,0.19,0.18,0.18,0.17,0.16,0.15,0.14,0.13,0.12,0.11,0.10,0.09,0.08,0.07,0.06,0.06,0.06,0.06,0.06,0.07,0.08,0.09,0.10,0.11,0.12,0.13,0.13,0.13,0.13,0.13,0.13,0.14,0.14,0.14,0.14,0.15,0.15,0.16,0.16,0.16,0.17,0.17,0.18,0.18,0.19
Q96QE5	0.69,0.70,0.70,0.70,0.70,0.70,0.70,0.70,0.70,0.70,0.70,0.70,0.70,0.70,0.70,0.70,0.70,0.70,0.69,0.69,0.69,0.69,0.69,0.70,0.69,0.70,0.69,0.69,0.69,0.69,0.69,0.69,0.69,0.69,0.69,0.69,0.68,0.68,0.67,0.66,0.64,0.63,0.62,0.60,0.59,0.58,0.56,0.55,0.53,0.52,0.50,0.49,0.47,0.45,0.44,0.42,0.41,0.39,0.38,0.36,0.35,0.33,0.32,0.31,0.29,0.28,0.26,0.25,0.24,0.22,0.21,0.19,0.18,0.17,0.15,0.14,0.13,0.11,0.10,0.10,0.09,0.09,0.08,0.08,0.08,0.08,0.08,0.08,0.08,0.08,0.08,0.08,0.08,0.08,0.08,0.08,0.08,0.08,0.08,0.08,0.08,0.08,0.09,0.09,0.09,0.09,0.09,0.09,0.09,0.09,0.09,0.09,0.09,0.09,0.09,0.10,0.11,0.12,0.13,0.15,0.16,0.17,0.19,0.20,0.21,0.22,0.22,0.23,0.23,0.23,0.23,0.23,0.23,0.23,0.23,0.23,0.23,0.23,0.23,0.23,0.23,0.23,0.23,0.23,0.22,0.22,0.22,0.22,0.21,0.21,0.21,0.21,0.20,0.20,0.20,0.19,0.19,0.18,0.17,0.15,0.14,0.13,0.11,0.10,0.08,0.07,0.06,0.06,0.05,0.05,0.04,0.04,0.04,0.04,0.04,0.04,0.04,0.04,0.05,0.05,0.05,0.05,0.05,0.06,0.06,0.06,0.06,0.06,0.06,0.06,0.07,0.07,0.07,0.07,0.07,0.07,0.07,0.07,0.07,0.07,0.07,0.07,0.07,0.07,0.07,0.07,0.07,0.07,0.07,0.07,0.07,0.07,0.07,0.07,0.07,0.07,0.07,0.07,0.07,0.07,0.06,0.06,0.06,0.06,0.05,0.05,0.05,0.05,0.05,0.05,0.05,0.05,0.05,0.05,0.05,0.05,0.05,0.04,0.04,0.04,0.04,0.04,0.04,0.05,0.05,0.05,0.05,0.05,0.05,0.06,0.06,0.06,0.06,0.06,0.05,0.05,0.05,0.05,0.05,0.05,0.04,0.04,0.04,0.04,0.04,0.04,0.04,0.04,0.04,0.04,0.04,0.04,0.04,0.04,0.04,0.04,0.04,0.04,0.04,0.04,0.04,0.04,0.05,0.04,0.04,0.05,0.05,0.06,0.06,0.07,0.07,0.07,0.08,0.08,0.08,0.08,0.08,0.08,0.08,0.08,0.08,0.08,0.08,0.08,0.08,0.08,0.08,0.08,0.08,0.08,0.08,0.08,0.08,0.08,0.09,0.09,0.09,0.09,0.09,0.09,0.09,0.09,0.09,0.08,0.08,0.08,0.08,0.07,0.07,0.06,0.05,0.05,0.04,0.04,0.04,0.04,0.05,0.06,0.07,0.09,0.09,0.09,0.09,0.09,0.10,0.10,0.10,0.10,0.10,0.10,0.11,0.11,0.11,0.11,0.11,0.11,0.11,0.11,0.12,0.12
Q5VZ19	0.69,0.69,0.70,0.70,0.70,0.70,0.70,0.70,0.69,0.68,0.68,0.66,0.65,0.63,0.62,0.60,0.59,0.57,0.56,0.55,0.54,0.53,0.51,0.50,0.48,0.47,0.45,0.44,0.42,0.41,0.39,0.37,0.36,0.34,0.33,0.31,0.30,0.29,0.27,0.26,0.24,0.23,0.21,0.20,0.18,0.17,0.16,0.15,0.14,0.13,0.12,0.11,0.11,0.10,0.10,0.10,0.10,0.10,0.10,0.10,0.10,0.10,0.10,0.10,0.10,0.10,0.09,0.09,0.09,0.09,0.09,0.10,0.10,0.10,0.10,0.10,0.11,0.11,0.11,0.11,0.11,0.11,0.11,0.11,0.12,0.12,0.13,0.14,0.15,0.16,0.17,0.18,0.20,0.21,0.23,0.24,0.26,0.28,0.29,0.31,0.33,0.34,0.36,0.37,0.39,0.41,0.42,0.44,0.46,0.47,0.49,0.50,0.52,0.53,0.55,0.56,0.57,0.58,0.59,0.60,0.61,0.62,0.63,0.64,0.66,0.67,0.68,0.68,0.68,0.68,0.68,0.68,0.68,0.68,0.68,0.67,0.67,0.66,0.64,0.63,0.61,0.60,0.58,0.57,0.55,0.54,0.53,0.51,0.50,0.49,0.47,0.46,0.44,0.43,0.41,0.40,0.38,0.37,0.36,0.35,0.34,0.32,0.31,0.30,0.29,0.28,0.27,0.25,0.24,0.23,0.22,0.20,0.19,0.18,0.17,0.15,0.14,0.13,0.12,0.12,0.12,0.12,0.12,0.12,0.12,0.12,0.12,0.12,0.11,0.11,0.11,0.10,0.10,0.10,0.10,0.10,0.10,0.10,0.10,0.10,0.10,0.10,0.10,0.10,0.10,0.10,0.10,0.10,0.09,0.09,0.09,0.09,0.09,0.09,0.09,0.09,0.08,0.08,0.08,0.08,0.08,0.08,0.09,0.08,0.08,0.08,0.08,0.08,0.07,0.07,0.07,0.07,0.07,0.07,0.07,0.07,0.08,0.08,0.08,0.08,0.08,0.09,0.09,0.09,0.09,0.09,0.08,0.08,0.08,0.08,0.08,0.08,0.08,0.08,0.08,0.07,0.07,0.07,0.07,0.07,0.07,0.07,0.07,0.07,0.07,0.07,0.07,0.07,0.07,0.07,0.07,0.07,0.07,0.07,0.07,0.07,0.07,0.06,0.06,0.06,0.05,0.05,0.05,0.05,0.05,0.05,0.05,0.05,0.05,0.05,0.05,0.05,0.05,0.05,0.05,0.05,0.06,0.06,0.06,0.07,0.07,0.08,0.08,0.08,0.09,0.09,0.09,0.09,0.09,0.09,0.09,0.09,0.10,0.10,0.10,0.10,0.11,0.12,0.14,0.15,0.17,0.18,0.20,0.21,0.23,0.24,0.26,0.27,0.29,0.30,0.32,0.33,0.34,0.36,0.37,0.38,0.39,0.40,0.42,0.43,0.44,0.45,0.46,0.47,0.48,0.49,0.50,0.51,0.52,0.53,0.55,0.56,0.57,0.59,0.60,0.62,0.63,0.64,0.64,0.65,0.65,0.64,0.64,0.64,0.63,0.63
Q9NWX6	0.64,0.64,0.64,0.64,0.64,0.64,0.64,0.63,0.63,0.62,0.61,0.61,0.59,0.58,0.57,0.56,0.54,0.53,0.52,0.51,0.50,0.48,0.46,0.45,0.43,0.42,0.40,0.39,0.37,0.35,0.34,0.32,0.31,0.29,0.28,0.26,0.25,0.23,0.22,0.21,0.19,0.18,0.16,0.15,0.14,0.12,0.11,0.10,0.08,0.07,0.06,0.05,0.04,0.04,0.04,0.03,0.03,0.03,0.03,0.03,0.03,0.03,0.03,0.03,0.03,0.03,0.03,0.03,0.03,0.02,0.02,0.02,0.02,0.02,0.02,0.03,0.03,0.03,0.03,0.03,0.02,0.02,0.02,0.02,0.02,0.02,0.02,0.02,0.02,0.02,0.02,0.02,0.02,0.02,0.02,0.02,0.02,0.02,0.02,0.02,0.02,0.02,0.02,0.02,0.02,0.02,0.02,0.02,0.02,0.02,0.02,0.02,0.02,0.02,0.02,0.02,0.02,0.02,0.02,0.02,0.02,0.02,0.02,0.02,0.02,0.02,0.02,0.02,0.02,0.02,0.02,0.02,0.02,0.02,0.02,0.02,0.02,0.02,0.02,0.02,0.02,0.02,0.02,0.02,0.02,0.02,0.02,0.02,0.02,0.02,0.02,0.02,0.02,0.02,0.02,0.02,0.02,0.02,0.02,0.02,0.02,0.02,0.02,0.02,0.02,0.02,0.02,0.02,0.02,0.02,0.02,0.02,0.02,0.02,0.02,0.02,0.02,0.02,0.02,0.02,0.02,0.02,0.02,0.02,0.02,0.02,0.02,0.02,0.02,0.02,0.03,0.03,0.03,0.03,0.03,0.03,0.03,0.03,0.03,0.03,0.03,0.03,0.03,0.03,0.03,0.03,0.03,0.03,0.03,0.03,0.03,0.03,0.03,0.03,0.03,0.03,0.03,0.03,0.03,0.03,0.03,0.03,0.03,0.03,0.03,0.03,0.03,0.04,0.04,0.04,0.04,0.05,0.05,0.05,0.06,0.06,0.07,0.07,0.07,0.08,0.09,0.09,0.09,0.10,0.10,0.10,0.10,0.11,0.11,0.11,0.11,0.11,0.11,0.11,0.11,0.11,0.11,0.11,0.11,0.11,0.11,0.11,0.11,0.11,0.11,0.11,0.11,0.11,0.11,0.10,0.10,0.10,0.10,0.09,0.09,0.10,0.10,0.11,0.11,0.11,0.10,0.10,0.10,0.09,0.09,0.09,0.09,0.09,0.09,0.09,0.09,0.09,0.09,0.09,0.09,0.09,0.10,0.10
P20226	0.53,0.53,0.53,0.53,0.53,0.53,0.53,0.53,0.53,0.53,0.53,0.53,0.52,0.52,0.53,0.53,0.53,0.53,0.53,0.53,0.53,0.53,0.53,0.53,0.53,0.54,0.53,0.54,0.54,0.54,0.53,0.53,0.52,0.51,0.50,0.50,0.49,0.48,0.47,0.46,0.45,0.44,0.43,0.42,0.41,0.41,0.40,0.39,0.38,0.36,0.36,0.35,0.34,0.33,0.32,0.31,0.30,0.29,0.28,0.27,0.26,0.25,0.24,0.23,0.22,0.21,0.21,0.20,0.19,0.19,0.18,0.18,0.18,0.19,0.19,0.19,0.20,0.20,0.21,0.22,0.22,0.23,0.24,0.25,0.26,0.27,0.28,0.29,0.30,0.31,0.32,0.33,0.35,0.36,0.37,0.38,0.39,0.40,0.41,0.43,0.44,0.45,0.46,0.47,0.48,0.50,0.51,0.52,0.53,0.54,0.54,0.55,0.56,0.56,0.57,0.57,0.57,0.58,0.58,0.58,0.58,0.58,0.58,0.58,0.58,0.58,0.57,0.57,0.56,0.56,0.55,0.55,0.55,0.55,0.54,0.54,0.54,0.53,0.53,0.52,0.50,0.49,0.47,0.46,0.44,0.43,0.41,0.40,0.39,0.37,0.36,0.34,0.33,0.32,0.31,0.29,0.28,0.27,0.26,0.25,0.23,0.22,0.21,0.20,0.19,0.18,0.17,0.16,0.15,0.15,0.14,0.13,0.12,0.11,0.09,0.08,0.07,0.06,0.05,0.04,0.04,0.04,0.04,0.04,0.04,0.04,0.04,0.04,0.04,0.04,0.04,0.04,0.04,0.04,0.04,0.04,0.04,0.04,0.04,0.04,0.04,0.04,0.04,0.04,0.04,0.04,0.04,0.03,0.03,0.03,0.03,0.03,0.03,0.03,0.03,0.03,0.03,0.03,0.03,0.03,0.03,0.03,0.03,0.03,0.03,0.03,0.03,0.03,0.03,0.03,0.03,0.03,0.03,0.03,0.03,0.03,0.03,0.03,0.03,0.03,0.03,0.03,0.03,0.03,0.03,0.03,0.03,0.03,0.03,0.03,0.03,0.03,0.04,0.04,0.04,0.04,0.04,0.04,0.04,0.04,0.04,0.04,0.04,0.04,0.04,0.04,0.04,0.04,0.04,0.04,0.04,0.04,0.04,0.04,0.04,0.04,0.04,0.04,0.04,0.04,0.04,0.04,0.04,0.04,0.04,0.04,0.04,0.04,0.04,0.04,0.04,0.04,0.04,0.04,0.04,0.04,0.04,0.04,0.04,0.04,0.03,0.03,0.03,0.04,0.03,0.03,0.03,0.03,0.03,0.03,0.04,0.04,0.04,0.04,0.04,0.04,0.04,0.04,0.05,0.05,0.05,0.05,0.05,0.05,0.05,0.05,0.05,0.06,0.06,0.06,0.06,0.06,0.06,0.06,0.06,0.06,0.07,0.07,0.07
Q96EK4	0.17,0.17,0.17,0.16,0.16,0.16,0.16,0.16,0.16,0.15,0.15,0.15,0.15,0.15,0.15,0.15,0.15,0.15,0.15,0.16,0.16,0.16,0.16,0.17,0.18,0.19,0.20,0.21,0.21,0.22,0.22,0.23,0.23,0.24,0.24,0.24,0.24,0.24,0.24,0.24,0.24,0.24,0.24,0.24,0.24,0.24,0.25,0.25,0.25,0.25,0.26,0.26,0.26,0.27,0.27,0.27,0.27,0.27,0.27,0.28,0.28,0.28,0.28,0.29,0.29,0.29,0.29,0.29,0.29,0.30,0.30,0.30,0.31,0.31,0.31,0.32,0.32,0.32,0.32,0.33,0.33,0.33,0.33,0.33,0.33,0.33,0.32,0.32,0.32,0.31,0.31,0.31,0.30,0.30,0.29,0.29,0.29,0.28,0.28,0.28,0.27,0.26,0.26,0.25,0.24,0.23,0.22,0.21,0.20,0.19,0.19,0.19,0.19,0.19,0.19,0.19,0.20,0.20,0.21,0.22,0.23,0.24,0.25,0.26,0.27,0.28,0.29,0.30,0.31,0.32,0.33,0.34,0.35,0.36,0.38,0.39,0.40,0.42,0.43,0.44,0.45,0.46,0.48,0.49,0.50,0.51,0.52,0.53,0.54,0.55,0.56,0.56,0.57,0.57,0.57,0.57,0.57,0.57,0.57,0.57,0.57,0.57,0.57,0.57,0.57,0.57,0.57,0.57,0.58,0.58,0.58,0.58,0.59,0.59,0.59,0.59,0.60,0.60,0.60,0.60,0.60,0.61,0.61,0.61,0.61,0.61,0.61,0.62,0.62,0.61,0.62,0.62,0.62,0.62,0.62,0.62,0.63,0.63,0.63,0.64,0.64,0.64,0.64,0.64,0.64,0.64,0.64,0.65,0.65,0.65,0.65,0.65,0.65,0.65,0.64,0.65,0.64,0.64,0.64,0.63,0.63,0.62,0.62,0.61,0.61,0.60,0.60,0.59,0.59,0.58,0.58,0.57,0.56,0.54,0.53,0.52,0.50,0.49,0.47,0.46,0.44,0.43,0.41,0.40,0.38,0.37,0.36,0.34,0.33,0.31,0.30,0.28,0.27,0.25,0.24,0.22,0.21,0.20,0.18,0.17,0.16,0.15,0.14,0.12,0.11,0.10,0.10,0.08,0.07,0.06,0.05,0.04,0.03,0.03,0.03,0.03,0.03,0.02,0.02,0.02,0.02,0.02,0.02,0.02,0.02,0.02,0.02,0.02,0.02,0.02,0.02,0.03,0.03,0.03,0.03,0.03,0.03,0.03,0.03,0.04,0.04,0.04,0.04,0.04,0.04,0.04,0.04,0.04,0.04,0.04,0.04,0.04,0.05,0.05
O15119	0.59,0.58,0.59,0.59,0.59,0.59,0.59,0.59,0.59,0.59,0.59,0.59,0.59,0.59,0.59,0.59,0.59,0.59,0.59,0.59,0.59,0.59,0.59,0.59,0.59,0.59,0.59,0.59,0.59,0.59,0.59,0.59,0.59,0.59,0.59,0.59,0.59,0.59,0.59,0.59,0.59,0.59,0.59,0.59,0.59,0.59,0.59,0.59,0.59,0.59,0.59,0.59,0.59,0.59,0.59,0.59,0.59,0.58,0.59,0.59,0.59,0.59,0.59,0.59,0.59,0.59,0.59,0.59,0.59,0.58,0.58,0.59,0.59,0.58,0.58,0.58,0.58,0.58,0.57,0.56,0.55,0.54,0.52,0.51,0.50,0.49,0.47,0.46,0.45,0.43,0.42,0.40,0.39,0.38,0.36,0.35,0.34,0.32,0.31,0.30,0.28,0.27,0.25,0.24,0.23,0.21,0.20,0.19,0.18,0.17,0.15,0.14,0.12,0.11,0.10,0.09,0.07,0.06,0.05,0.04,0.04,0.03,0.03,0.03,0.03,0.03,0.03,0.03,0.03,0.03,0.03,0.03,0.03,0.04,0.04,0.04,0.04,0.04,0.04,0.04,0.04,0.04,0.04,0.04,0.04,0.04,0.04,0.04,0.04,0.04,0.04,0.03,0.03,0.04,0.04,0.04,0.04,0.04,0.04,0.05,0.05,0.06,0.06,0.07,0.07,0.07,0.07,0.07,0.07,0.07,0.07,0.07,0.07,0.07,0.07,0.07,0.07,0.07,0.07,0.07,0.07,0.07,0.07,0.07,0.07,0.07,0.07,0.07,0.07,0.07,0.08,0.08,0.08,0.09,0.09,0.10,0.11,0.12,0.13,0.14,0.14,0.15,0.16,0.17,0.18,0.19,0.20,0.21,0.22,0.23,0.25,0.26,0.28,0.29,0.30,0.31,0.32,0.33,0.33,0.33,0.34,0.34,0.34,0.34,0.34,0.33,0.33,0.33,0.33,0.33,0.33,0.33,0.33,0.32,0.32,0.31,0.30,0.30,0.29,0.28,0.27,0.26,0.25,0.24,0.23,0.22,0.20,0.19,0.18,0.17,0.15,0.14,0.12,0.11,0.09,0.08,0.07,0.06,0.05,0.05,0.05,0.05,0.05,0.05,0.05,0.05,0.05,0.05,0.05,0.05,0.05,0.05,0.05,0.05,0.05,0.05,0.05,0.05,0.05,0.05,0.05,0.05,0.05,0.04,0.05,0.05,0.06,0.07,0.08,0.09,0.10,0.11,0.12,0.13,0.14,0.15,0.16,0.17,0.18,0.19,0.20,0.21,0.22,0.23,0.24,0.25,0.26,0.27,0.28,0.30,0.31,0.32,0.34,0.35,0.37,0.38,0.39,0.40,0.42,0.43,0.44,0.45,0.46,0.48,0.49,0.50,0.51,0.52,0.52,0.52,0.53,0.53,0.54,0.54,0.54,0.55,0.55,0.55,0.56,0.56,0.57,0.57,0.58,0.58,0.58,0.59,0.59,0.60,0.60,0.60,0.60,0.60,0.60,0.60,0.60,0.60,0.60,0.60,0.60,0.61,0.61,0.61,0.61,0.61,0.61,0.61,0.61,0.61,0.61,0.61,0.60,0.61,0.61,0.61,0.60,0.61,0.61,0.61,0.61,0.61,0.61,0.61,0.61,0.61,0.61,0.61,0.61,0.61,0.61,0.61,0.61,0.62,0.62,0.62,0.62,0.62,0.63,0.63,0.63,0.63,0.63,0.63,0.63,0.64,0.63,0.64,0.63,0.63,0.63,0.63,0.63,0.63,0.62,0.62,0.62,0.63,0.62,0.62,0.62,0.62,0.62,0.62,0.62,0.63,0.62,0.62,0.62,0.62,0.62,0.62,0.62,0.62,0.62,0.62,0.62,0.62,0.61,0.61,0.61,0.61,0.61,0.61,0.61,0.60,0.60,0.60,0.60,0.60,0.60,0.60,0.60,0.60,0.60,0.60,0.60,0.60,0.60,0.60,0.60,0.60,0.60,0.60,0.60,0.59,0.59,0.59,0.59,0.60,0.60,0.60,0.60,0.60,0.60,0.60,0.60,0.60,0.60,0.60,0.60,0.60,0.59,0.59,0.59,0.59,0.59,0.59,0.59,0.59,0.59,0.59,0.59,0.59,0.59,0.59,0.60,0.60,0.60,0.60,0.60,0.60,0.60,0.60,0.60,0.60,0.60,0.60,0.60,0.60,0.61,0.61,0.61,0.61,0.61,0.61,0.61,0.61,0.61,0.61,0.61,0.61,0.61,0.61,0.61,0.61,0.61,0.62,0.62,0.62,0.62,0.62,0.62,0.62,0.62,0.63,0.62,0.62,0.62,0.63,0.63,0.63,0.63,0.63,0.63,0.63,0.64,0.64,0.63,0.64,0.64,0.64,0.64,0.64,0.63,0.64,0.64,0.63,0.63,0.63,0.63,0.63,0.63,0.64,0.63,0.63,0.63,0.63,0.63,0.63,0.63,0.63,0.63,0.63,0.63,0.63,0.63,0.62,0.62,0.62,0.62,0.62,0.62,0.62,0.62,0.62,0.62,0.61,0.61,0.61,0.61,0.61,0.61,0.61,0.61,0.61,0.60,0.60,0.60,0.60,0.60,0.61,0.60,0.61,0.61,0.61,0.61,0.61,0.61,0.61,0.61,0.61,0.61,0.61,0.61,0.61,0.61,0.61,0.61,0.61,0.61,0.61,0.61,0.61,0.61,0.61,0.61,0.61,0.61,0.61,0.61,0.60,0.60,0.60,0.60,0.60,0.60,0.60,0.60,0.60,0.60,0.60,0.60,0.59,0.59,0.60,0.59,0.59,0.59,0.59,0.59,0.59,0.59,0.59,0.58,0.58,0.58,0.58,0.58,0.58,0.58,0.58,0.58,0.58,0.58,0.58,0.58,0.58,0.58,0.59,0.59,0.59,0.59,0.59,0.59,0.59,0.59,0.59,0.59,0.59,0.59,0.59,0.59,0.59,0.59,0.59,0.59,0.59,0.60,0.60,0.60,0.60,0.60,0.61,0.61,0.60,0.60,0.60,0.60,0.59,0.59,0.58,0.57,0.57,0.56,0.55,0.55,0.54,0.54,0.53,0.53,0.52,0.52,0.52,0.52,0.52,0.52,0.52,0.52,0.52,0.52,0.52,0.52,0.52,0.51,0.51,0.51,0.50,0.50,0.49,0.49,0.49,0.48,0.48,0.48,0.47,0.47,0.47,0.47,0.47,0.47,0.48,0.48,0.49,0.49
Q86X19	0.34,0.35,0.36,0.37,0.38,0.39,0.40,0.41,0.41,0.42,0.43,0.43,0.43,0.43,0.44,0.44,0.44,0.43,0.43,0.42,0.41,0.40,0.40,0.39,0.38,0.38,0.37,0.37,0.36,0.36,0.35,0.34,0.34,0.33,0.32,0.32,0.31,0.30,0.29,0.28,0.27,0.26,0.25,0.24,0.22,0.21,0.20,0.18,0.17,0.16,0.15,0.13,0.12,0.11,0.10,0.09,0.08,0.07,0.07,0.06,0.06,0.06,0.06,0.05,0.05,0.05,0.05,0.05,0.05,0.05,0.05,0.05,0.05,0.05,0.05,0.05,0.05,0.05,0.05,0.05,0.05,0.05,0.05,0.05,0.06,0.06,0.06,0.06,0.05,0.05,0.05,0.05,0.05,0.05,0.05,0.05,0.05,0.05,0.05,0.05,0.04,0.04,0.04,0.05,0.05,0.05,0.05,0.05,0.05,0.05,0.05,0.06,0.06,0.06,0.06,0.07,0.07,0.07,0.07,0.07,0.07,0.07,0.07,0.07,0.07,0.07,0.07,0.07,0.07,0.07,0.06,0.06,0.06,0.07,0.07,0.07,0.07,0.07,0.07,0.07,0.07,0.07,0.07,0.07,0.07,0.07,0.07,0.07,0.07,0.08,0.08,0.08,0.08,0.08,0.07,0.07,0.07,0.07,0.07,0.07,0.07,0.07,0.08,0.08,0.08,0.08,0.09,0.09,0.09,0.09,0.10,0.10,0.10,0.11,0.11,0.11,0.12,0.12,0.13,0.13,0.13,0.13,0.13,0.13,0.14,0.14,0.14,0.14,0.14,0.14,0.14,0.14,0.14,0.15,0.15,0.15,0.15,0.15
P13385	0.34,0.34,0.35,0.35,0.35,0.36,0.36,0.37,0.37,0.38,0.38,0.39,0.40,0.41,0.42,0.42,0.43,0.43,0.44,0.45,0.45,0.45,0.45,0.45,0.45,0.45,0.46,0.46,0.47,0.47,0.48,0.49,0.50,0.51,0.52,0.53,0.54,0.55,0.56,0.57,0.57,0.58,0.58,0.58,0.58,0.58,0.58,0.58,0.58,0.58,0.57,0.57,0.56,0.56,0.55,0.55,0.54,0.53,0.52,0.51,0.50,0.49,0.47,0.46,0.45,0.43,0.42,0.41,0.39,0.38,0.37,0.36,0.35,0.33,0.32,0.30,0.29,0.27,0.26,0.25,0.24,0.23,0.21,0.20,0.19,0.18,0.17,0.17,0.16,0.15,0.14,0.13,0.13,0.12,0.11,0.10,0.09,0.08,0.08,0.07,0.07,0.07,0.07,0.07,0.07,0.07,0.07,0.07,0.07,0.07,0.07,0.07,0.06,0.06,0.06,0.06,0.06,0.06,0.06,0.06,0.06,0.06,0.07,0.07,0.07,0.07,0.08,0.08,0.08,0.09,0.09,0.10,0.11,0.12,0.13,0.14,0.15,0.17,0.18,0.19,0.21,0.22,0.23,0.24,0.25,0.26,0.27,0.28,0.29,0.30,0.31,0.31,0.32,0.33,0.34,0.34,0.35,0.35,0.36,0.36,0.36,0.37,0.37,0.37,0.38,0.38,0.38,0.39,0.40,0.40,0.41,0.41,0.41,0.41,0.40,0.40,0.39,0.39,0.38,0.37,0.36,0.35,0.35,0.34,0.33,0.33,0.32,0.32
Q7Z410	0.69,0.69,0.69,0.69,0.69,0.69,0.69,0.69,0.69,0.69,0.69,0.68,0.68,0.68,0.68,0.68,0.68,0.68,0.68,0.68,0.68,0.68,0.68,0.68,0.69,0.69,0.69,0.69,0.69,0.69,0.69,0.69,0.69,0.69,0.69,0.69,0.68,0.68,0.68,0.67,0.67,0.66,0.65,0.64,0.63,0.63,0.62,0.61,0.61,0.60,0.59,0.59,0.58,0.57,0.57,0.56,0.55,0.55,0.54,0.53,0.52,0.51,0.51,0.50,0.49,0.49,0.48,0.47,0.47,0.46,0.45,0.45,0.44,0.44,0.43,0.43,0.42,0.42,0.42,0.43,0.43,0.43,0.43,0.44,0.44,0.44,0.44,0.44,0.44,0.44,0.44,0.44,0.44,0.44,0.44,0.44,0.44,0.44,0.44,0.44,0.44,0.44,0.44,0.44,0.45,0.45,0.45,0.45,0.45,0.45,0.45,0.45,0.45,0.45,0.45,0.45,0.45,0.44,0.44,0.45,0.45,0.45,0.45,0.46,0.47,0.47,0.48,0.49,0.49,0.50,0.51,0.51,0.51,0.51,0.51,0.51,0.51,0.50,0.50,0.49,0.48,0.48,0.47,0.46,0.46,0.45,0.44,0.43,0.42,0.42,0.41,0.40,0.39,0.39,0.38,0.37,0.36,0.35,0.34,0.33,0.32,0.30,0.29,0.27,0.26,0.24,0.23,0.22,0.20,0.19,0.17,0.16,0.15,0.14,0.14,0.14,0.14,0.15,0.15,0.17,0.18,0.19,0.21,0.22,0.23,0.25,0.25,0.25,0.26,0.26,0.26,0.26,0.26,0.26,0.26,0.25,0.25,0.25,0.25,0.25,0.25,0.25,0.25,0.26,0.26,0.26,0.26,0.26,0.25,0.25,0.25,0.25,0.25,0.25,0.24,0.24,0.23,0.22,0.21,0.20,0.19,0.17,0.16,0.14,0.13,0.11,0.11,0.11,0.11,0.11,0.10,0.10,0.10,0.10,0.10,0.10,0.10,0.10,0.10,0.11,0.11,0.11,0.11,0.10,0.10,0.10,0.10,0.10,0.10,0.10,0.10,0.10,0.11,0.11,0.11,0.11,0.11,0.11,0.11,0.11,0.11,0.11,0.11,0.11,0.11,0.11,0.12,0.11,0.11,0.11,0.10,0.10,0.10,0.10,0.10,0.10,0.09,0.09,0.10,0.10,0.09,0.09,0.09,0.09,0.09,0.09,0.09,0.08,0.08,0.08,0.08,0.08,0.08,0.08,0.08,0.08,0.08,0.08,0.08,0.08,0.08,0.08,0.08,0.08,0.08,0.08,0.08,0.07,0.07,0.07,0.07,0.07,0.08,0.09,0.10,0.11,0.12,0.14,0.15,0.16,0.16,0.17,0.17,0.17,0.17,0.17,0.17,0.18,0.18,0.18,0.18,0.18,0.18,0.18,0.19,0.19,0.19,0.19,0.19,0.19,0.20,0.20,0.20,0.21,0.21,0.22,0.22,0.22,0.22,0.22,0.22,0.21,0.21,0.21,0.20,0.20,0.19,0.19,0.18,0.18,0.18,0.18,0.18,0.18,0.19,0.19,0.19,0.19,0.18,0.18,0.18,0.18,0.18,0.17,0.17,0.17,0.17,0.17,0.17,0.17,0.17,0.16,0.16,0.15,0.15,0.14,0.14,0.14,0.15,0.15,0.17,0.17,0.18,0.19,0.19,0.19,0.19,0.19,0.18,0.18,0.17,0.16,0.16,0.15,0.14,0.13,0.13,0.13,0.13,0.13,0.13,0.13,0.13,0.13,0.14,0.14,0.14,0.15,0.16,0.17,0.18,0.20,0.21,0.23,0.24,0.26,0.27,0.28,0.29,0.30,0.30,0.30,0.31,0.31,0.32,0.33,0.34,0.34,0.35,0.36,0.38,0.39,0.40,0.41,0.43,0.44,0.46,0.47,0.49,0.50,0.52,0.53,0.55,0.56,0.58,0.59,0.60,0.61,0.62,0.62,0.63,0.63,0.63,0.63,0.63,0.64,0.64,0.64,0.64,0.64,0.63,0.62,0.61,0.60,0.59,0.58,0.57,0.56,0.56,0.56,0.56,0.56,0.56,0.57,0.57,0.57,0.57,0.56,0.56,0.55,0.54,0.53,0.52,0.50,0.49,0.48,0.46,0.44,0.43,0.41,0.40,0.39,0.37,0.36,0.34,0.33,0.31,0.30,0.28,0.27,0.26,0.25,0.25,0.24,0.24,0.24,0.24,0.24,0.23,0.22,0.20,0.19,0.18,0.16,0.15,0.13,0.12,0.11,0.11,0.10,0.10,0.10,0.09,0.09,0.09,0.09,0.09,0.09,0.09,0.09,0.09,0.09,0.09,0.10,0.10,0.10,0.10,0.10,0.11,0.11,0.11,0.11,0.11,0.11,0.11,0.11,0.11,0.11,0.11,0.11,0.11,0.11,0.11,0.11,0.11,0.11,0.11,0.11,0.11,0.11,0.11,0.10,0.10,0.10,0.10,0.10,0.10,0.10,0.10,0.10,0.10,0.10,0.10,0.10,0.10,0.09,0.09,0.09,0.08,0.08,0.08,0.08,0.08,0.09,0.09,0.10,0.11,0.11,0.12,0.12,0.13,0.13,0.13,0.13,0.14,0.14,0.14,0.13,0.13,0.13,0.13,0.13,0.14,0.14,0.15,0.16,0.17,0.18,0.18,0.19,0.19,0.19,0.19,0.20,0.20,0.20,0.20,0.20,0.20,0.20,0.20,0.21,0.21,0.21,0.21,0.20,0.20,0.19,0.19,0.19,0.19,0.19,0.19,0.19,0.20,0.20,0.20,0.20,0.20,0.20,0.20,0.20,0.19,0.19,0.19,0.19,0.19,0.19,0.18,0.18,0.18,0.18,0.18,0.19,0.19,0.19,0.19,0.18,0.18,0.18,0.18,0.17,0.17,0.17,0.17,0.18,0.18,0.19,0.19,0.19,0.19,0.18,0.18,0.17,0.16,0.16,0.15,0.15,0.16,0.16,0.16,0.17,0.17,0.18,0.18,0.18,0.18,0.17,0.17,0.16,0.16,0.15,0.14,0.14,0.14,0.14,0.14,0.14,0.14,0.14,0.14,0.15,0.15,0.15,0.15,0.16,0.15,0.16,0.17,0.18,0.19,0.21,0.22,0.24,0.25,0.27,0.28,0.30,0.31,0.32,0.33,0.34,0.35,0.36,0.37,0.38,0.40,0.41,0.42,0.44,0.45,0.47,0.48,0.49,0.51,0.52,0.54,0.55,0.56,0.57,0.59,0.60,0.61,0.62,0.63,0.64,0.65,0.66,0.66,0.66,0.66,0.66,0.66,0.66,0.66,0.66,0.66,0.66,0.66,0.66,0.66,0.66,0.66,0.66,0.66,0.66,0.66,0.66,0.66,0.66,0.66,0.66,0.65,0.65,0.65,0.65,0.65,0.66,0.66,0.66,0.66,0.66,0.65,0.65,0.65,0.63,0.62,0.61,0.60,0.58,0.58,0.57,0.57,0.57,0.57,0.57,0.57,0.57,0.56,0.56,0.55,0.53,0.52,0.51,0.50,0.49,0.47,0.46,0.44,0.43,0.41,0.40,0.38,0.37,0.35,0.34,0.33,0.32,0.31,0.30,0.28,0.27,0.25,0.24,0.23,0.22,0.22,0.22,0.22,0.22,0.21,0.21,0.19,0.18,0.17,0.15,0.14,0.12,0.11,0.10,0.09,0.09,0.09,0.09,0.09,0.08,0.08,0.08,0.08,0.08,0.08,0.08,0.08,0.08,0.08,0.08,0.08,0.08,0.08,0.09,0.09,0.09,0.10,0.10,0.10,0.10,0.10,0.10,0.10,0.10,0.10,0.10,0.10,0.10,0.10,0.11,0.11,0.12,0.12,0.13,0.13,0.13,0.13,0.13,0.13,0.13,0.12,0.12,0.12,0.12,0.12,0.12,0.12,0.12,0.12,0.12,0.12,0.12,0.12,0.12,0.11,0.10,0.10,0.10,0.09,0.09,0.09,0.10,0.10,0.11,0.12,0.12,0.13,0.13,0.13,0.13,0.13,0.12,0.12,0.12,0.11,0.11,0.10,0.10,0.10,0.10,0.11,0.11,0.11,0.12,0.12,0.12,0.13,0.13,0.13,0.13,0.13,0.13,0.13,0.13,0.13,0.13,0.13,0.13,0.13,0.13,0.13,0.13,0.13,0.12,0.12,0.11,0.11,0.11,0.12,0.13,0.13,0.13,0.13,0.14,0.14,0.14,0.14,0.14,0.14,0.14,0.14,0.14,0.13,0.13,0.13,0.13,0.13,0.13,0.13,0.13,0.13,0.13,0.12,0.12,0.12,0.12,0.12,0.12,0.12,0.12,0.12,0.12,0.12,0.12,0.12,0.12,0.12,0.12,0.11,0.10,0.10,0.09,0.09,0.08,0.08,0.08,0.09,0.09,0.09,0.09,0.10,0.10,0.10,0.10,0.09,0.09,0.09,0.09,0.09,0.09,0.08,0.08,0.09,0.09,0.09,0.09,0.09,0.09,0.10,0.10,0.10,0.11,0.12,0.11,0.11,0.11,0.12,0.12,0.12,0.12,0.12,0.13,0.13,0.13,0.13,0.13,0.13,0.13,0.13,0.13,0.13,0.13,0.13
Q9Y2Y6	0.06,0.06,0.06,0.06,0.06,0.07,0.07,0.07,0.08,0.09,0.10,0.11,0.12,0.13,0.14,0.15,0.16,0.17,0.18,0.19,0.21,0.22,0.23,0.24,0.25,0.27,0.28,0.29,0.30,0.31,0.33,0.34,0.35,0.36,0.38,0.39,0.41,0.42,0.44,0.45,0.47,0.48,0.49,0.50,0.51,0.52,0.53,0.54,0.54,0.55,0.55,0.55,0.56,0.55,0.55,0.55,0.54,0.54,0.53,0.53,0.52,0.52,0.51,0.50,0.50,0.49,0.49,0.49,0.48,0.47,0.46,0.45,0.44,0.43,0.42,0.41,0.39,0.38,0.36,0.35,0.34,0.33,0.32,0.31,0.30,0.29,0.28,0.27,0.26,0.26,0.25,0.24,0.24,0.24,0.23,0.23,0.24,0.24,0.24,0.24,0.24,0.24,0.24,0.23,0.23,0.22,0.21,0.21,0.20,0.20,0.20,0.20,0.20,0.20,0.20,0.20,0.20,0.20,0.20,0.20,0.20,0.20,0.20,0.20,0.20,0.20,0.20,0.20,0.21,0.21,0.20,0.20,0.20,0.20,0.19,0.19,0.18,0.17,0.16,0.15,0.14,0.13,0.13,0.12,0.12,0.12,0.12,0.11,0.11,0.11,0.11,0.11,0.11,0.11,0.11,0.11,0.12,0.12,0.12,0.13,0.14,0.14,0.15,0.15,0.15,0.15,0.15,0.14,0.14,0.14,0.13,0.13,0.13,0.13,0.13,0.13,0.13,0.13,0.13,0.13,0.13,0.13,0.13,0.13,0.14,0.14,0.14,0.15,0.15,0.16,0.17,0.19,0.20,0.21,0.22,0.23,0.24,0.24,0.25,0.26,0.26,0.26,0.27,0.27,0.29,0.29,0.30,0.30,0.31,0.31,0.32,0.33,0.34,0.34,0.35,0.36,0.37,0.38,0.39,0.40,0.41,0.43,0.44,0.46,0.47,0.49
Q9H892	0.28,0.27,0.27,0.26,0.26,0.25,0.25,0.25,0.24,0.24,0.24,0.24,0.23,0.23,0.23,0.22,0.22,0.22,0.22,0.22,0.22,0.21,0.20,0.20,0.20,0.19,0.19,0.20,0.20,0.21,0.22,0.23,0.24,0.24,0.26,0.27,0.28,0.29,0.30,0.31,0.33,0.34,0.35,0.36,0.38,0.39,0.40,0.41,0.42,0.43,0.44,0.45,0.46,0.47,0.48,0.49,0.50,0.51,0.51,0.51,0.52,0.52,0.51,0.51,0.51,0.51,0.50,0.49,0.48,0.47,0.46,0.45,0.44,0.42,0.41,0.39,0.38,0.37,0.35,0.34,0.32,0.31,0.29,0.28,0.26,0.25,0.23,0.22,0.20,0.19,0.18,0.16,0.15,0.13,0.12,0.11,0.10,0.08,0.07,0.06,0.06,0.06,0.05,0.05,0.05,0.04,0.04,0.04,0.04,0.04,0.03,0.03,0.03,0.03,0.03,0.03,0.03,0.03,0.03,0.03,0.03,0.03,0.03,0.02,0.02,0.02,0.02,0.02,0.02,0.02,0.02,0.02,0.02,0.02,0.02,0.02,0.02,0.02,0.02,0.02,0.02,0.02,0.02,0.02,0.02,0.02,0.02,0.02,0.02,0.02,0.02,0.02,0.02,0.03,0.03,0.03,0.02,0.02,0.02,0.02,0.02,0.02,0.02,0.02,0.02,0.02,0.02,0.02,0.02,0.02,0.02,0.02,0.02,0.02,0.02,0.02,0.02,0.02,0.02,0.02,0.02,0.02,0.02,0.02,0.02,0.03,0.03,0.03,0.03,0.03,0.03,0.03,0.03,0.03,0.03,0.03,0.03,0.03,0.03,0.03,0.03,0.03,0.03,0.03,0.03,0.04,0.04,0.04,0.04,0.04,0.04,0.04,0.04,0.04,0.04,0.04,0.04,0.04,0.04,0.04,0.05,0.05,0.05,0.05,0.05,0.05,0.05,0.05,0.05,0.04,0.04,0.04,0.04,0.04,0.04,0.04,0.04,0.04,0.04,0.04,0.04,0.04,0.04,0.04,0.04,0.04,0.04,0.04,0.04,0.04,0.04,0.04,0.04,0.04,0.04,0.04,0.04,0.04,0.04,0.04,0.04,0.04,0.04,0.04,0.04,0.04,0.04,0.04,0.04,0.04,0.04,0.04,0.04,0.04,0.04,0.04,0.04,0.04,0.04,0.04,0.05,0.05,0.05,0.05,0.05,0.06,0.06,0.06,0.06,0.06,0.06,0.06,0.06,0.06,0.05,0.05,0.05,0.05,0.05,0.05,0.05,0.05,0.05,0.05,0.05,0.05,0.05,0.05,0.06,0.05,0.05,0.05,0.05,0.05,0.05,0.05,0.05,0.05,0.05,0.05,0.05,0.05,0.05,0.05,0.05,0.05,0.05,0.05,0.05,0.05,0.06,0.06,0.06,0.06,0.06,0.06,0.06,0.06,0.06,0.07,0.07,0.07,0.07,0.07,0.07,0.07,0.07,0.07,0.07,0.07,0.07,0.07,0.07,0.07,0.07,0.07,0.07,0.07,0.07,0.07,0.07,0.07,0.07,0.07,0.07,0.07,0.07,0.07,0.07,0.07,0.06,0.06,0.06,0.06,0.06,0.07,0.07,0.07,0.07,0.07,0.07,0.07,0.07,0.07,0.07,0.07,0.06,0.06,0.06,0.06,0.06,0.06,0.06,0.06,0.06,0.06,0.06,0.06,0.06,0.06,0.06,0.06,0.06,0.06,0.06,0.06,0.06,0.06,0.06,0.06,0.06,0.06,0.06,0.05,0.05,0.05,0.05,0.05,0.05,0.05,0.05,0.05,0.05,0.05,0.05,0.05,0.05,0.05,0.05,0.05,0.05,0.05,0.05,0.05,0.05,0.05,0.05,0.05,0.05,0.05,0.05,0.05,0.05,0.05,0.06,0.06,0.06,0.06,0.06,0.06,0.06,0.06,0.06,0.06,0.06,0.06,0.06,0.06,0.06,0.06,0.06,0.06,0.06,0.06,0.06,0.06,0.06,0.06,0.06,0.06,0.06,0.06,0.06,0.06,0.06,0.07,0.07,0.06,0.06,0.06,0.06,0.06,0.06,0.06,0.06,0.06,0.06,0.06,0.06,0.07,0.08,0.08,0.09,0.10,0.10,0.10,0.10,0.10,0.10,0.10,0.11,0.11,0.11,0.11,0.11,0.11,0.11,0.11,0.11,0.11,0.11,0.11,0.11,0.11,0.11,0.11,0.11,0.11,0.11,0.11,0.11,0.11,0.11,0.11,0.11,0.11,0.11,0.11,0.11,0.11,0.11,0.10,0.09,0.08,0.08,0.08,0.07,0.07,0.07,0.07,0.07,0.07,0.07,0.07,0.07,0.07,0.07,0.07,0.07,0.07,0.07,0.07,0.07,0.07,0.07,0.07,0.07,0.07,0.07,0.07,0.07,0.07,0.07,0.07,0.07,0.07,0.07,0.07,0.06,0.06,0.06,0.06,0.06,0.06,0.06,0.05,0.05,0.05,0.05,0.05,0.05,0.05,0.05,0.05,0.06,0.06,0.06,0.06,0.06,0.06,0.06,0.06,0.06,0.06,0.06,0.06,0.06,0.06,0.06,0.06,0.06,0.06,0.06,0.06,0.06,0.06,0.06,0.06,0.06,0.06,0.06,0.06,0.06,0.06,0.06,0.06,0.06,0.06,0.07,0.07,0.07,0.07,0.07,0.07,0.07,0.07,0.07,0.07,0.07,0.07,0.07,0.07,0.07,0.07,0.08,0.08,0.08,0.09,0.10,0.10,0.11,0.11,0.12,0.12,0.12,0.12,0.12,0.12,0.12,0.13,0.13,0.13,0.13,0.13,0.13,0.13,0.13,0.13,0.13,0.13,0.13,0.13,0.13,0.13,0.13,0.13,0.13,0.13,0.13,0.14,0.14,0.15,0.15,0.15,0.16,0.16,0.16,0.17,0.17,0.17,0.17,0.17,0.18,0.19,0.20,0.21,0.21,0.21,0.22,0.22,0.22,0.23,0.23,0.24,0.24,0.25,0.25,0.26,0.27,0.27,0.28,0.29,0.30,0.31,0.32
P98066	0.58,0.57,0.56,0.55,0.54,0.54,0.53,0.52,0.52,0.51,0.51,0.50,0.50,0.49,0.48,0.47,0.46,0.45,0.44,0.43,0.43,0.42,0.41,0.40,0.39,0.38,0.36,0.35,0.33,0.32,0.30,0.29,0.27,0.26,0.24,0.23,0.21,0.20,0.19,0.18,0.17,0.16,0.16,0.15,0.14,0.14,0.13,0.12,0.11,0.11,0.10,0.09,0.09,0.08,0.08,0.08,0.08,0.08,0.08,0.08,0.08,0.08,0.08,0.08,0.07,0.07,0.07,0.07,0.07,0.07,0.07,0.07,0.07,0.07,0.07,0.07,0.08,0.08,0.08,0.09,0.09,0.09,0.09,0.10,0.10,0.10,0.11,0.11,0.11,0.11,0.11,0.11,0.11,0.10,0.10,0.10,0.10,0.09,0.09,0.09,0.08,0.08,0.08,0.08,0.08,0.08,0.08,0.08,0.08,0.09,0.09,0.10,0.11,0.11,0.12,0.12,0.12,0.12,0.12,0.12,0.11,0.11,0.10,0.10,0.09,0.09,0.09,0.08,0.08,0.08,0.08,0.08,0.08,0.08,0.08,0.08,0.09,0.09,0.09,0.10,0.10,0.10,0.10,0.10,0.10,0.11,0.11,0.11,0.11,0.11,0.10,0.10,0.09,0.08,0.08,0.07,0.07,0.07,0.06,0.06,0.06,0.06,0.06,0.06,0.06,0.06,0.06,0.06,0.06,0.06,0.06,0.05,0.05,0.05,0.05,0.05,0.05,0.05,0.05,0.05,0.05,0.05,0.05,0.05,0.05,0.05,0.05,0.05,0.05,0.04,0.04,0.04,0.04,0.04,0.04,0.04,0.04,0.04,0.04,0.04,0.04,0.04,0.04,0.04,0.04,0.05,0.04,0.05,0.05,0.05,0.05,0.05,0.05,0.05,0.05,0.05,0.05,0.05,0.05,0.05,0.04,0.04,0.04,0.03,0.03,0.03,0.03,0.03,0.03,0.04,0.04,0.06,0.07,0.08,0.10,0.11,0.13,0.14,0.16,0.17,0.19,0.21,0.22,0.24,0.25,0.27,0.28,0.29,0.30,0.32,0.33,0.34,0.36,0.37,0.38,0.39,0.41,0.42,0.43,0.44,0.45,0.46,0.47,0.49,0.50,0.51,0.53,0.55,0.57,0.58,0.60,0.61,0.61,0.62,0.62,0.62,0.62
Q9BU70	0.53,0.52,0.51,0.50,0.50,0.49,0.48,0.47,0.46,0.45,0.43,0.42,0.41,0.40,0.39,0.38,0.37,0.36,0.35,0.34,0.33,0.32,0.31,0.30,0.28,0.27,0.26,0.25,0.24,0.23,0.21,0.20,0.19,0.18,0.17,0.15,0.14,0.13,0.12,0.11,0.10,0.09,0.08,0.07,0.06,0.06,0.05,0.05,0.04,0.04,0.04,0.04,0.04,0.04,0.04,0.04,0.04,0.04,0.04,0.04,0.04,0.04,0.04,0.04,0.03,0.03,0.03,0.03,0.03,0.03,0.03,0.04,0.04,0.05,0.06,0.07,0.07,0.07,0.07,0.07,0.08,0.08,0.08,0.08,0.08,0.09,0.09,0.09,0.09,0.10,0.10,0.10,0.10,0.10,0.10,0.10,0.10,0.10,0.10,0.10,0.10,0.11,0.11,0.11,0.11,0.11,0.11,0.11,0.11,0.11,0.11,0.11,0.10,0.10,0.09,0.08,0.07,0.07,0.06,0.06,0.06,0.06,0.06,0.06,0.05,0.05,0.05,0.04,0.04,0.04,0.04,0.04,0.04,0.03,0.03,0.03,0.03,0.03,0.03,0.03,0.03,0.03,0.03,0.03,0.03,0.04,0.04,0.06,0.07,0.08,0.10,0.11,0.13,0.14,0.16,0.17,0.19,0.20,0.22,0.23,0.25,0.26,0.28,0.29,0.31,0.32,0.34,0.35,0.37,0.38,0.40,0.41,0.42,0.44,0.45,0.47,0.48,0.50,0.51,0.53,0.54,0.55,0.57,0.58,0.59,0.61,0.62,0.62,0.63,0.63,0.63,0.63,0.63,0.63,0.63,0.63,0.63,0.63,0.63,0.64,0.64,0.64,0.64,0.64,0.64,0.64,0.64,0.64,0.64,0.65,0.65,0.65,0.65,0.65,0.65,0.65,0.66,0.66,0.66,0.66,0.66,0.66,0.66,0.66,0.66,0.66,0.66,0.66,0.67,0.67,0.67,0.67,0.67,0.67,0.67,0.67,0.67,0.67,0.67,0.67,0.67,0.67,0.67,0.67,0.67,0.67,0.67,0.67,0.67,0.67,0.67,0.67,0.67,0.67,0.68,0.68,0.68,0.68,0.68,0.68,0.68,0.68,0.68,0.68,0.68,0.68,0.68,0.68,0.68,0.68,0.68,0.68,0.68,0.68,0.68,0.68,0.68,0.67,0.68,0.68,0.68,0.68,0.68,0.68,0.68,0.68,0.68,0.68,0.67,0.67,0.67,0.67,0.66,0.66,0.66,0.66,0.66,0.65,0.65,0.64,0.64,0.63,0.62,0.60,0.59,0.58,0.56,0.55,0.54,0.52,0.51,0.50,0.49,0.49,0.48,0.46,0.45,0.43,0.42,0.40,0.38,0.37,0.35,0.34,0.32,0.31,0.29,0.28,0.26,0.25,0.24,0.22,0.21,0.20,0.20,0.19,0.18,0.18,0.17,0.17,0.16,0.15,0.15,0.15,0.14,0.14,0.14,0.14,0.14,0.13,0.13,0.13,0.12,0.11,0.11,0.10,0.10,0.10,0.10,0.10,0.10,0.10,0.10,0.10,0.11,0.11,0.11,0.11,0.12,0.12,0.12,0.12,0.12,0.13,0.12,0.12,0.11,0.10,0.09,0.09,0.08,0.08,0.08,0.08,0.08,0.07,0.07,0.07,0.07,0.07,0.07,0.08,0.08,0.08,0.08,0.08,0.08,0.08,0.08,0.08,0.08,0.08,0.08,0.08,0.09,0.10,0.12,0.13,0.14,0.16,0.17,0.18,0.19,0.20,0.21,0.23,0.24,0.25,0.27,0.28,0.29,0.30,0.31,0.31,0.32,0.33,0.34,0.35,0.36,0.36,0.37,0.38,0.39,0.40,0.42,0.43,0.45,0.47,0.49,0.51,0.53
Q5VY80	0.41,0.42,0.42,0.43,0.43,0.44,0.44,0.44,0.43,0.42,0.41,0.40,0.39,0.38,0.37,0.36,0.35,0.34,0.33,0.33,0.32,0.31,0.31,0.30,0.30,0.29,0.29,0.28,0.27,0.26,0.25,0.24,0.23,0.23,0.22,0.21,0.20,0.19,0.19,0.18,0.17,0.16,0.15,0.13,0.12,0.11,0.10,0.09,0.08,0.08,0.08,0.08,0.08,0.08,0.08,0.08,0.08,0.08,0.08,0.08,0.08,0.08,0.08,0.07,0.07,0.06,0.06,0.05,0.05,0.05,0.05,0.05,0.05,0.05,0.05,0.05,0.05,0.05,0.05,0.05,0.05,0.05,0.05,0.05,0.05,0.05,0.06,0.05,0.05,0.05,0.05,0.05,0.05,0.05,0.05,0.05,0.05,0.05,0.05,0.05,0.05,0.05,0.05,0.05,0.05,0.05,0.05,0.05,0.05,0.05,0.06,0.06,0.06,0.07,0.07,0.07,0.07,0.07,0.07,0.06,0.06,0.06,0.06,0.06,0.06,0.06,0.06,0.06,0.06,0.05,0.05,0.05,0.05,0.05,0.05,0.05,0.05,0.05,0.05,0.05,0.05,0.05,0.05,0.05,0.05,0.05,0.05,0.05,0.05,0.05,0.04,0.04,0.03,0.03,0.03,0.03,0.03,0.03,0.03,0.03,0.03,0.03,0.03,0.03,0.03,0.03,0.03,0.03,0.03,0.03,0.03,0.03,0.03,0.03,0.03,0.03,0.03,0.03,0.03,0.04,0.04,0.05,0.05,0.06,0.07,0.09,0.10,0.12,0.13,0.14,0.16,0.17,0.18,0.20,0.21,0.23,0.24,0.25,0.27,0.28,0.29,0.30,0.32,0.33,0.34,0.35,0.36,0.37,0.38,0.39,0.40,0.41,0.41,0.42,0.43,0.43,0.44,0.45,0.46,0.46,0.47,0.48,0.48,0.49,0.49,0.49,0.49,0.49,0.49,0.48,0.48,0.48,0.47,0.47,0.47,0.46,0.46,0.45,0.45,0.44,0.44,0.43,0.43,0.42,0.42,0.42
A6NDG6	0.35,0.33,0.32,0.31,0.30,0.29,0.28,0.27,0.26,0.25,0.25,0.24,0.23,0.23,0.22,0.22,0.21,0.21,0.20,0.20,0.19,0.18,0.17,0.15,0.14,0.12,0.11,0.09,0.07,0.06,0.05,0.04,0.04,0.04,0.03,0.03,0.03,0.03,0.03,0.03,0.03,0.03,0.03,0.03,0.03,0.03,0.03,0.03,0.03,0.03,0.03,0.03,0.03,0.03,0.03,0.04,0.03,0.03,0.03,0.04,0.04,0.03,0.03,0.03,0.03,0.03,0.03,0.04,0.04,0.04,0.05,0.05,0.05,0.06,0.06,0.06,0.06,0.06,0.06,0.06,0.06,0.06,0.06,0.06,0.06,0.06,0.06,0.06,0.06,0.06,0.06,0.06,0.06,0.06,0.07,0.07,0.07,0.07,0.08,0.08,0.08,0.08,0.07,0.07,0.07,0.07,0.07,0.07,0.07,0.07,0.06,0.06,0.05,0.05,0.05,0.05,0.05,0.05,0.05,0.05,0.05,0.05,0.05,0.05,0.05,0.05,0.05,0.05,0.05,0.05,0.06,0.06,0.06,0.06,0.05,0.05,0.05,0.05,0.05,0.05,0.05,0.05,0.05,0.05,0.05,0.05,0.05,0.05,0.05,0.05,0.05,0.05,0.05,0.05,0.05,0.05,0.05,0.05,0.05,0.04,0.04,0.04,0.04,0.04,0.04,0.04,0.04,0.04,0.04,0.04,0.04,0.04,0.04,0.04,0.03,0.03,0.03,0.03,0.03,0.03,0.03,0.03,0.03,0.03,0.03,0.03,0.04,0.04,0.04,0.05,0.05,0.05,0.05,0.05,0.05,0.05,0.05,0.05,0.05,0.05,0.05,0.05,0.05,0.05,0.05,0.05,0.05,0.05,0.05,0.05,0.05,0.05,0.04,0.04,0.04,0.04,0.05,0.05,0.05,0.05,0.05,0.05,0.05,0.05,0.05,0.04,0.04,0.04,0.04,0.04,0.04,0.04,0.03,0.03,0.03,0.03,0.03,0.03,0.03,0.03,0.03,0.03,0.04,0.04,0.04,0.04,0.04,0.04,0.04,0.04,0.04,0.04,0.04,0.04,0.04,0.04,0.04,0.04,0.04,0.04,0.04,0.04,0.04,0.04,0.04,0.04,0.04,0.04,0.03,0.03,0.03,0.03,0.03,0.03,0.03,0.04,0.04,0.04,0.04,0.04,0.04,0.04,0.04,0.04,0.04,0.04,0.04,0.04,0.04,0.04,0.04,0.04,0.04,0.04,0.04,0.04,0.04,0.04,0.05,0.05,0.06,0.06,0.06,0.06,0.06,0.06,0.06,0.06,0.06,0.06,0.06,0.06,0.06,0.06,0.06,0.06,0.06,0.06,0.06,0.06,0.06
Q8N4L2	0.53,0.53,0.53,0.53,0.54,0.54,0.54,0.54,0.54,0.55,0.55,0.55,0.56,0.56,0.56,0.56,0.56,0.56,0.55,0.55,0.55,0.55,0.55,0.55,0.55,0.55,0.55,0.56,0.56,0.56,0.56,0.56,0.56,0.55,0.54,0.53,0.52,0.51,0.50,0.49,0.48,0.47,0.46,0.45,0.44,0.43,0.42,0.41,0.40,0.40,0.39,0.38,0.37,0.36,0.35,0.34,0.33,0.31,0.31,0.30,0.29,0.29,0.28,0.27,0.26,0.25,0.24,0.23,0.23,0.22,0.21,0.20,0.19,0.19,0.18,0.18,0.18,0.18,0.18,0.18,0.18,0.17,0.17,0.17,0.17,0.17,0.17,0.17,0.16,0.16,0.16,0.15,0.15,0.15,0.15,0.14,0.14,0.14,0.14,0.14,0.14,0.14,0.14,0.14,0.14,0.14,0.14,0.14,0.14,0.15,0.16,0.17,0.18,0.19,0.20,0.21,0.22,0.24,0.25,0.26,0.27,0.28,0.29,0.30,0.31,0.32,0.33,0.33,0.34,0.34,0.34,0.34,0.34,0.34,0.34,0.34,0.34,0.35,0.35,0.35,0.35,0.35,0.36,0.36,0.37,0.37,0.38,0.39,0.39,0.39,0.39,0.38,0.37,0.36,0.35,0.34,0.33,0.32,0.30,0.29,0.28,0.28,0.27,0.26,0.26,0.26,0.26,0.25,0.25,0.25,0.25,0.25,0.25,0.25,0.25,0.25,0.25,0.24,0.24,0.24,0.24,0.24,0.23,0.23,0.22,0.22,0.21,0.20,0.19,0.18,0.17,0.17,0.17,0.17,0.17,0.17,0.17,0.17,0.17,0.17,0.17,0.16,0.16,0.16,0.15,0.14,0.14,0.13,0.12,0.12,0.11,0.11,0.11,0.10,0.10,0.10,0.10,0.10,0.10,0.10,0.10,0.10,0.11,0.11,0.11,0.11,0.12,0.12,0.12,0.12,0.13,0.13,0.13,0.14,0.15,0.15,0.17,0.17,0.17,0.17,0.17,0.17,0.17,0.17,0.17,0.17,0.18,0.18,0.18,0.19,0.19,0.19,0.20,0.20,0.21,0.22,0.22
P78356	0.57,0.57,0.56,0.56,0.56,0.56,0.56,0.55,0.55,0.56,0.56,0.56,0.55,0.54,0.53,0.52,0.51,0.50,0.49,0.48,0.47,0.46,0.45,0.43,0.42,0.41,0.39,0.38,0.36,0.35,0.33,0.32,0.31,0.30,0.28,0.27,0.26,0.25,0.24,0.23,0.21,0.20,0.19,0.18,0.17,0.16,0.15,0.14,0.12,0.11,0.10,0.08,0.07,0.06,0.06,0.05,0.05,0.05,0.04,0.04,0.04,0.04,0.04,0.04,0.05,0.05,0.05,0.05,0.05,0.06,0.06,0.06,0.06,0.06,0.06,0.06,0.05,0.05,0.05,0.05,0.05,0.05,0.05,0.05,0.05,0.05,0.05,0.05,0.04,0.04,0.04,0.04,0.04,0.04,0.05,0.05,0.05,0.05,0.05,0.05,0.05,0.04,0.04,0.04,0.04,0.04,0.04,0.04,0.04,0.05,0.06,0.07,0.09,0.10,0.12,0.13,0.14,0.15,0.15,0.15,0.15,0.15,0.15,0.16,0.16,0.16,0.16,0.16,0.16,0.16,0.16,0.16,0.16,0.16,0.16,0.16,0.16,0.17,0.17,0.17,0.17,0.17,0.17,0.16,0.16,0.16,0.16,0.16,0.16,0.15,0.14,0.13,0.12,0.10,0.08,0.07,0.05,0.05,0.04,0.04,0.04,0.03,0.03,0.03,0.03,0.03,0.03,0.03,0.03,0.03,0.03,0.03,0.03,0.03,0.03,0.03,0.03,0.03,0.03,0.03,0.03,0.03,0.03,0.03,0.03,0.03,0.03,0.03,0.03,0.03,0.03,0.03,0.03,0.03,0.03,0.03,0.03,0.03,0.04,0.04,0.04,0.04,0.05,0.05,0.05,0.05,0.05,0.05,0.05,0.06,0.06,0.06,0.06,0.06,0.06,0.06,0.06,0.06,0.06,0.06,0.06,0.06,0.06,0.06,0.06,0.06,0.06,0.06,0.06,0.06,0.06,0.06,0.06,0.06,0.06,0.06,0.06,0.06,0.06,0.06,0.06,0.06,0.05,0.05,0.05,0.05,0.05,0.05,0.05,0.04,0.04,0.04,0.04,0.04,0.04,0.04,0.04,0.04,0.04,0.05,0.04,0.04,0.04,0.04,0.04,0.04,0.04,0.04,0.04,0.04,0.04,0.04,0.04,0.04,0.05,0.05,0.05,0.05,0.06,0.06,0.07,0.07,0.08,0.08,0.09,0.10,0.11,0.12,0.13,0.14,0.16,0.17,0.18,0.20,0.21,0.23,0.24,0.25,0.27,0.28,0.29,0.31,0.32,0.33,0.35,0.36,0.37,0.39,0.40,0.42,0.43,0.45,0.46,0.47,0.48,0.49,0.49,0.49,0.49,0.49,0.49,0.49,0.48,0.48,0.47,0.46,0.46,0.45,0.44,0.42,0.41,0.40,0.39,0.37,0.36,0.35,0.33,0.32,0.30,0.29,0.28,0.26,0.25,0.23,0.22,0.21,0.19,0.18,0.17,0.15,0.14,0.13,0.12,0.11,0.10,0.09,0.09,0.09,0.09,0.09,0.09,0.10,0.10,0.11,0.11,0.11,0.12,0.12,0.13,0.13,0.14,0.15,0.15,0.16,0.17,0.17,0.18,0.18,0.18,0.18,0.18,0.18,0.19,0.19,0.19,0.19,0.19,0.19,0.19,0.19,0.19,0.19,0.19,0.18,0.18,0.18,0.18,0.17,0.17,0.17,0.17,0.17,0.16,0.16,0.16,0.16,0.15,0.15,0.15,0.15,0.14,0.13,0.13,0.12,0.11,0.10
P27169	0.12,0.12,0.12,0.11,0.11,0.11,0.10,0.10,0.10,0.10,0.09,0.09,0.09,0.09,0.09,0.09,0.08,0.08,0.08,0.08,0.08,0.08,0.07,0.07,0.07,0.06,0.06,0.06,0.06,0.06,0.05,0.05,0.05,0.05,0.04,0.04,0.04,0.03,0.03,0.03,0.03,0.03,0.03,0.03,0.03,0.03,0.03,0.03,0.03,0.03,0.03,0.03,0.03,0.03,0.03,0.03,0.03,0.03,0.03,0.03,0.03,0.03,0.03,0.03,0.03,0.03,0.03,0.03,0.03,0.03,0.03,0.03,0.03,0.03,0.03,0.03,0.03,0.03,0.03,0.03,0.03,0.03,0.03,0.03,0.04,0.04,0.04,0.04,0.04,0.04,0.04,0.04,0.04,0.04,0.04,0.04,0.04,0.04,0.04,0.03,0.03,0.03,0.03,0.04,0.04,0.04,0.04,0.04,0.04,0.04,0.04,0.04,0.04,0.04,0.03,0.04,0.04,0.04,0.04,0.04,0.04,0.04,0.04,0.04,0.04,0.03,0.03,0.03,0.03,0.03,0.03,0.03,0.03,0.03,0.03,0.03,0.03,0.03,0.03,0.03,0.03,0.03,0.03,0.03,0.03,0.03,0.03,0.03,0.03,0.03,0.03,0.03,0.03,0.03,0.03,0.03,0.03,0.02,0.02,0.02,0.02,0.02,0.02,0.02,0.02,0.02,0.02,0.02,0.03,0.03,0.03,0.03,0.03,0.03,0.03,0.03,0.03,0.03,0.03,0.03,0.03,0.03,0.03,0.03,0.03,0.03,0.03,0.03,0.03,0.03,0.03,0.03,0.03,0.03,0.03,0.03,0.03,0.03,0.03,0.03,0.03,0.03,0.03,0.03,0.03,0.03,0.03,0.03,0.02,0.02,0.02,0.02,0.02,0.02,0.02,0.02,0.02,0.01,0.01,0.01,0.01,0.01,0.01,0.01,0.01,0.01,0.01,0.01,0.01,0.01,0.01,0.01,0.01,0.01,0.01,0.01,0.01,0.01,0.01,0.01,0.01,0.01,0.01,0.01,0.01,0.01,0.01,0.01,0.01,0.01,0.01,0.01,0.01,0.01,0.01,0.01,0.01,0.01,0.01,0.01,0.01,0.01,0.01,0.01,0.01,0.01,0.01,0.01,0.01,0.01,0.01,0.02,0.02,0.02,0.02,0.02,0.02,0.02,0.02,0.02,0.02,0.02,0.02,0.02,0.02,0.02,0.02,0.02,0.02,0.02,0.02,0.02,0.02,0.02,0.02,0.02,0.02,0.02,0.02,0.02,0.02,0.02,0.02,0.02,0.02,0.02,0.02,0.02,0.02,0.02,0.02,0.02,0.02,0.02,0.02,0.02,0.02,0.02,0.02,0.02,0.02,0.02,0.02,0.02,0.02,0.02,0.02,0.02,0.02,0.02,0.02,0.02,0.02,0.02,0.02,0.02,0.02,0.02,0.02,0.02,0.02,0.02,0.02,0.02,0.02,0.02,0.02,0.02,0.02,0.02,0.02,0.02,0.02,0.02,0.02
P25789	0.15,0.14,0.14,0.13,0.13,0.13,0.12,0.12,0.12,0.12,0.11,0.11,0.11,0.11,0.11,0.10,0.10,0.10,0.10,0.10,0.09,0.08,0.08,0.07,0.07,0.06,0.05,0.05,0.05,0.05,0.05,0.05,0.06,0.06,0.06,0.06,0.07,0.07,0.08,0.09,0.10,0.11,0.11,0.11,0.11,0.11,0.11,0.11,0.11,0.11,0.11,0.11,0.11,0.11,0.11,0.11,0.11,0.11,0.11,0.11,0.11,0.11,0.11,0.11,0.12,0.12,0.12,0.11,0.11,0.11,0.11,0.10,0.10,0.09,0.09,0.09,0.08,0.08,0.07,0.06,0.05,0.04,0.04,0.03,0.03,0.03,0.03,0.03,0.03,0.03,0.03,0.03,0.03,0.03,0.03,0.03,0.02,0.02,0.02,0.02,0.02,0.02,0.02,0.02,0.03,0.03,0.03,0.03,0.03,0.03,0.03,0.03,0.03,0.03,0.03,0.03,0.03,0.03,0.03,0.03,0.03,0.03,0.03,0.03,0.03,0.03,0.03,0.03,0.03,0.03,0.03,0.03,0.03,0.03,0.03,0.03,0.03,0.03,0.03,0.03,0.03,0.03,0.03,0.03,0.03,0.03,0.02,0.02,0.02,0.02,0.02,0.02,0.02,0.02,0.02,0.02,0.02,0.02,0.02,0.02,0.03,0.03,0.03,0.03,0.03,0.03,0.03,0.03,0.03,0.03,0.03,0.03,0.03,0.03,0.03,0.03,0.03,0.03,0.03,0.03,0.04,0.04,0.04,0.04,0.05,0.05,0.05,0.05,0.05,0.05,0.05,0.05,0.05,0.05,0.05,0.05,0.05,0.05,0.05,0.05,0.06,0.05,0.05,0.05,0.05,0.05,0.05,0.05,0.05,0.06,0.06,0.06,0.06,0.06,0.06,0.06,0.06,0.06,0.06,0.06,0.06,0.06,0.06,0.05,0.05,0.05,0.05,0.05,0.05,0.05,0.05,0.05,0.05,0.05,0.06,0.06,0.06,0.07,0.07,0.08,0.09,0.09,0.09,0.09,0.09,0.09,0.09,0.09,0.09,0.10,0.10,0.10,0.10,0.10,0.10,0.11,0.11,0.11,0.12,0.12,0.12
A0A096LP55	0.38,0.38,0.38,0.38,0.37,0.37,0.36,0.35,0.34,0.33,0.32,0.31,0.30,0.30,0.29,0.28,0.28,0.27,0.26,0.26,0.25,0.24,0.23,0.22,0.22,0.21,0.20,0.19,0.18,0.17,0.16,0.15,0.14,0.14,0.13,0.12,0.11,0.11,0.10,0.09,0.09,0.08,0.08,0.07,0.07,0.06,0.06,0.05,0.05,0.05,0.05,0.05,0.05,0.05,0.05,0.05,0.05,0.05,0.05,0.05,0.05,0.05,0.05,0.05,0.05,0.05,0.05,0.05,0.05,0.05,0.06,0.06,0.06,0.06,0.06,0.06,0.06,0.06,0.06,0.06,0.06,0.05,0.05,0.05,0.05,0.05,0.05,0.05,0.05,0.05,0.05
Q3MIT2	0.09,0.09,0.08,0.08,0.08,0.08,0.07,0.07,0.07,0.07,0.07,0.07,0.07,0.07,0.07,0.07,0.07,0.07,0.07,0.07,0.07,0.06,0.06,0.06,0.06,0.06,0.06,0.06,0.05,0.05,0.05,0.05,0.06,0.06,0.07,0.08,0.10,0.11,0.13,0.14,0.16,0.18,0.19,0.21,0.23,0.25,0.26,0.28,0.29,0.31,0.33,0.35,0.36,0.38,0.40,0.41,0.43,0.45,0.47,0.48,0.50,0.52,0.54,0.55,0.57,0.59,0.61,0.62,0.64,0.66,0.68,0.69,0.71,0.73,0.74,0.74,0.75,0.75,0.75,0.75,0.75,0.75,0.75,0.75,0.74,0.73,0.72,0.70,0.69,0.67,0.65,0.63,0.61,0.60,0.58,0.56,0.54,0.52,0.51,0.49,0.47,0.45,0.43,0.42,0.40,0.38,0.36,0.34,0.32,0.30,0.29,0.27,0.25,0.23,0.21,0.19,0.18,0.16,0.14,0.13,0.11,0.09,0.08,0.06,0.05,0.04,0.03,0.03,0.03,0.03,0.03,0.03,0.03,0.03,0.03,0.03,0.03,0.03,0.03,0.03,0.03,0.03,0.03,0.03,0.03,0.03,0.04,0.04,0.04,0.04,0.05,0.05,0.06,0.06,0.07,0.07,0.08,0.08,0.08,0.08,0.08,0.08,0.08,0.08,0.08,0.08,0.08,0.08,0.08,0.08,0.08,0.08,0.08,0.08,0.08,0.08,0.08,0.08,0.08,0.08,0.08,0.08,0.08,0.08,0.08,0.08,0.07,0.07,0.07,0.07,0.06,0.06,0.06,0.05,0.04,0.04,0.04,0.03,0.03,0.03,0.03,0.03,0.03,0.03,0.03,0.03,0.03,0.03,0.03,0.04,0.04,0.04,0.04,0.04,0.04,0.05,0.05,0.06,0.06,0.07,0.08,0.08,0.08,0.08,0.08,0.08,0.08,0.09,0.09,0.09,0.09,0.09,0.09,0.09,0.09,0.09,0.09,0.09,0.09,0.09,0.09,0.09,0.09,0.09,0.09,0.09,0.09,0.09,0.09,0.09,0.09,0.09,0.09,0.09,0.09,0.09,0.08,0.08,0.07,0.07,0.06,0.06,0.05,0.05,0.05,0.05,0.05,0.04,0.04,0.04,0.04,0.04,0.04,0.04,0.04,0.04,0.04,0.04,0.04,0.04,0.04,0.04,0.04,0.04,0.04,0.04,0.04,0.04,0.04,0.04,0.04,0.04,0.04,0.04,0.04,0.04,0.03,0.03,0.03,0.03,0.03,0.03,0.03,0.03,0.03,0.03,0.03,0.03,0.03,0.03,0.03,0.03,0.03,0.03,0.03,0.03,0.03,0.03,0.03,0.03,0.04,0.04,0.04,0.04,0.04,0.04,0.04,0.04,0.04,0.03,0.03,0.03,0.03,0.03,0.03,0.03,0.03,0.03,0.03,0.03,0.03,0.03,0.03,0.03,0.03,0.03,0.03,0.03,0.03,0.04,0.04,0.04,0.04,0.04,0.04,0.04,0.04,0.04,0.04,0.03,0.03,0.03,0.03,0.03,0.03,0.03,0.03,0.03,0.03,0.03,0.03,0.03,0.03,0.03,0.03,0.03,0.03,0.03,0.03,0.04,0.04,0.04,0.04,0.05,0.05,0.06,0.06,0.06,0.07,0.07,0.07,0.07,0.07,0.07,0.07,0.07,0.07,0.07,0.07,0.07,0.07,0.07,0.07,0.07,0.07,0.07,0.07,0.07,0.07,0.07,0.07,0.07,0.07,0.07,0.07,0.07,0.07,0.07,0.06,0.06,0.06,0.06,0.05,0.05,0.05,0.04,0.04,0.04,0.04,0.03,0.03,0.03,0.04,0.04,0.04,0.04,0.04,0.04,0.04,0.04,0.04,0.04,0.04,0.04,0.04,0.04,0.04,0.04,0.04,0.04,0.04,0.04,0.04,0.03,0.03,0.03,0.03,0.03,0.03,0.03,0.03,0.04,0.04,0.04,0.04,0.04,0.04,0.04,0.04,0.03,0.03,0.03,0.03,0.03,0.03,0.03,0.03,0.03,0.03,0.03,0.03,0.03,0.03,0.03,0.03,0.03,0.03,0.03,0.03,0.03,0.03,0.03,0.03,0.03,0.03,0.03,0.03,0.03,0.03,0.03,0.04,0.04,0.04,0.04,0.04,0.04,0.04,0.04,0.05,0.05,0.06,0.06,0.06,0.06,0.06,0.06,0.06,0.06,0.06,0.06,0.07,0.07,0.07,0.07,0.07,0.07,0.07,0.08,0.08
Q96QR8	0.60,0.60,0.61,0.61,0.61,0.61,0.61,0.61,0.61,0.60,0.59,0.57,0.56,0.54,0.53,0.52,0.51,0.49,0.48,0.47,0.46,0.45,0.44,0.43,0.42,0.41,0.40,0.39,0.37,0.36,0.34,0.33,0.32,0.31,0.30,0.28,0.27,0.26,0.24,0.23,0.22,0.20,0.19,0.18,0.16,0.15,0.14,0.14,0.13,0.12,0.12,0.11,0.11,0.11,0.11,0.11,0.11,0.11,0.12,0.12,0.12,0.12,0.12,0.12,0.11,0.12,0.12,0.12,0.12,0.12,0.12,0.12,0.12,0.12,0.12,0.11,0.11,0.11,0.12,0.13,0.13,0.14,0.15,0.16,0.16,0.17,0.18,0.18,0.19,0.19,0.20,0.22,0.23,0.24,0.25,0.26,0.27,0.27,0.27,0.27,0.27,0.27,0.27,0.27,0.27,0.28,0.28,0.29,0.29,0.29,0.29,0.29,0.29,0.29,0.29,0.29,0.29,0.29,0.29,0.28,0.28,0.27,0.26,0.25,0.25,0.24,0.23,0.22,0.21,0.21,0.20,0.20,0.20,0.20,0.20,0.20,0.20,0.21,0.22,0.24,0.25,0.26,0.27,0.29,0.30,0.31,0.31,0.32,0.32,0.32,0.32,0.32,0.32,0.32,0.32,0.32,0.32,0.32,0.32,0.31,0.31,0.31,0.31,0.31,0.31,0.31,0.31,0.31,0.31,0.30,0.30,0.29,0.29,0.28,0.27,0.27,0.27,0.26,0.26,0.26,0.25,0.26,0.26,0.26,0.26,0.26,0.26,0.27,0.27,0.28,0.29,0.30,0.32,0.33,0.34,0.35,0.36,0.37,0.37,0.37,0.37,0.38,0.38,0.38,0.38,0.38,0.38,0.39,0.39,0.39,0.39,0.39,0.39,0.38,0.38,0.37,0.37,0.36,0.35,0.34,0.33,0.32,0.31,0.29,0.28,0.26,0.25,0.23,0.22,0.20,0.19,0.18,0.17,0.15,0.14,0.13,0.12,0.11,0.10,0.10,0.10,0.10,0.10,0.09,0.09,0.09,0.09,0.09,0.09,0.09,0.09,0.08,0.08,0.08,0.08,0.08,0.08,0.08,0.08,0.07,0.07,0.07,0.07,0.07,0.07,0.07,0.07,0.07,0.08,0.08,0.09,0.09,0.10,0.10,0.11,0.12,0.13,0.14,0.16,0.17,0.18,0.19,0.21,0.22,0.23,0.24,0.25,0.27,0.28,0.29,0.30,0.31,0.32,0.32,0.33,0.34,0.35,0.36,0.37,0.37,0.38,0.39,0.41,0.42,0.43,0.44,0.45,0.47,0.48,0.49,0.50,0.51
O60671	0.30,0.29,0.28,0.27,0.27,0.26,0.25,0.25,0.24,0.23,0.23,0.22,0.22,0.21,0.21,0.20,0.20,0.19,0.19,0.18,0.18,0.17,0.16,0.15,0.13,0.12,0.11,0.10,0.09,0.08,0.07,0.06,0.05,0.05,0.05,0.05,0.06,0.06,0.06,0.06,0.06,0.06,0.06,0.06,0.06,0.06,0.06,0.06,0.06,0.06,0.06,0.06,0.06,0.06,0.06,0.06,0.06,0.06,0.06,0.06,0.06,0.06,0.06,0.06,0.06,0.06,0.06,0.06,0.06,0.06,0.06,0.06,0.06,0.06,0.06,0.06,0.06,0.06,0.06,0.07,0.08,0.08,0.09,0.09,0.09,0.09,0.09,0.09,0.09,0.09,0.08,0.08,0.08,0.08,0.09,0.09,0.08,0.08,0.08,0.08,0.08,0.08,0.08,0.08,0.08,0.08,0.09,0.09,0.09,0.09,0.09,0.09,0.09,0.09,0.09,0.09,0.09,0.08,0.08,0.07,0.07,0.07,0.07,0.07,0.07,0.08,0.08,0.09,0.10,0.11,0.11,0.11,0.12,0.12,0.12,0.12,0.12,0.12,0.12,0.12,0.12,0.12,0.12,0.13,0.13,0.13,0.13,0.14,0.14,0.14,0.14,0.15,0.15,0.15,0.15,0.15,0.16,0.16,0.16,0.15,0.15,0.15,0.14,0.14,0.14,0.13,0.12,0.12,0.11,0.10,0.09,0.09,0.09,0.08,0.08,0.09,0.09,0.09,0.09,0.09,0.09,0.09,0.09,0.09,0.09,0.08,0.08,0.08,0.08,0.07,0.07,0.07,0.06,0.06,0.06,0.06,0.06,0.06,0.06,0.06,0.06,0.06,0.06,0.06,0.07,0.07,0.07,0.07,0.07,0.07,0.07,0.07,0.07,0.07,0.07,0.07,0.07,0.07,0.07,0.06,0.06,0.06,0.06,0.06,0.06,0.06,0.06,0.06,0.07,0.07,0.07,0.07,0.07,0.07,0.07,0.07,0.06,0.06,0.07,0.07,0.07,0.08,0.08,0.08,0.08,0.08,0.08,0.08,0.08,0.08,0.08,0.08,0.08,0.08,0.08,0.09,0.10,0.12,0.13,0.14,0.16,0.17,0.17,0.18,0.18,0.18,0.18,0.19,0.19,0.19,0.19,0.20,0.20,0.21,0.21,0.22,0.23,0.23,0.24,0.24,0.24,0.25
Q96EV2	0.59,0.59,0.58,0.58,0.59,0.59,0.59,0.59,0.59,0.59,0.59,0.59,0.59,0.59,0.59,0.59,0.58,0.58,0.58,0.58,0.58,0.58,0.58,0.57,0.57,0.57,0.57,0.56,0.56,0.56,0.56,0.55,0.55,0.55,0.55,0.55,0.55,0.55,0.55,0.55,0.55,0.54,0.54,0.54,0.54,0.53,0.53,0.53,0.52,0.52,0.51,0.51,0.51,0.51,0.51,0.51,0.51,0.50,0.51,0.51,0.51,0.51,0.51,0.51,0.52,0.52,0.52,0.53,0.53,0.53,0.53,0.54,0.54,0.54,0.54,0.54,0.54,0.54,0.55,0.55,0.55,0.55,0.56,0.56,0.56,0.56,0.57,0.57,0.58,0.58,0.58,0.59,0.59,0.59,0.59,0.59,0.60,0.60,0.60,0.60,0.60,0.60,0.60,0.60,0.60,0.60,0.59,0.59,0.59,0.59,0.59,0.59,0.59,0.59,0.59,0.59,0.59,0.59,0.59,0.59,0.59,0.59,0.59,0.59,0.59,0.59,0.59,0.59,0.59,0.59,0.59,0.59,0.59,0.59,0.59,0.59,0.59,0.59,0.59,0.59,0.59,0.60,0.60,0.60,0.60,0.60,0.60,0.60,0.60,0.60,0.60,0.60,0.61,0.60,0.60,0.60,0.60,0.60,0.60,0.59,0.59,0.59,0.59,0.59,0.59,0.59,0.59,0.59,0.59,0.59,0.59,0.59,0.59,0.59,0.59,0.59,0.59,0.60,0.60,0.59,0.60,0.59,0.59,0.59,0.59,0.59,0.59,0.59,0.58,0.58,0.58,0.57,0.57,0.56,0.56,0.56,0.56,0.56,0.57,0.57,0.57,0.56,0.56,0.56,0.56,0.56,0.56,0.56,0.55,0.55,0.54,0.54,0.53,0.53,0.52,0.52,0.51,0.51,0.50,0.50,0.49,0.49,0.49,0.48,0.48,0.47,0.47,0.47,0.46,0.45,0.45,0.44,0.43,0.42,0.42,0.41,0.40,0.39,0.38,0.37,0.36,0.35,0.35,0.34,0.34,0.33,0.33,0.33,0.33,0.33,0.33,0.33,0.33,0.34,0.34,0.35,0.35,0.35,0.36,0.36,0.36,0.37,0.37,0.37,0.38,0.38,0.39,0.39,0.40,0.40,0.41,0.42,0.43,0.44,0.45,0.46,0.47,0.48,0.49,0.50,0.51,0.52,0.53,0.54,0.55,0.55,0.56,0.57,0.57,0.58,0.58,0.58,0.58,0.58,0.58,0.58,0.58,0.58,0.58,0.58,0.58,0.58,0.57,0.57,0.57,0.57,0.57,0.57,0.57,0.57,0.57,0.57,0.57,0.57,0.58,0.58,0.58,0.58,0.58,0.58,0.58,0.59,0.59,0.59,0.59,0.59,0.59,0.59,0.59,0.59,0.59,0.59,0.59,0.59,0.59,0.59,0.59,0.59,0.59,0.60,0.60,0.60,0.60,0.60,0.60,0.61,0.61,0.61,0.61,0.61,0.61,0.62,0.62,0.62,0.61,0.61,0.61,0.61,0.61,0.61,0.61,0.61,0.61,0.61,0.60,0.60,0.60,0.60,0.59,0.59,0.59,0.59,0.59,0.59,0.59,0.59,0.59,0.59,0.60,0.59,0.59,0.59,0.59,0.59,0.59,0.59,0.59,0.59,0.59,0.59,0.58,0.58,0.58,0.58,0.58,0.57,0.57,0.57,0.57,0.57,0.57,0.56,0.56,0.56,0.56,0.56,0.56,0.56,0.57,0.57,0.57,0.57,0.57,0.57,0.57,0.57,0.57,0.57,0.57,0.57,0.57,0.57,0.58,0.58,0.58,0.58,0.59,0.59,0.59,0.60,0.60,0.60,0.60,0.60,0.60,0.60,0.60,0.60,0.60,0.60,0.61,0.61,0.61,0.62,0.62,0.62,0.62,0.62,0.62,0.62,0.62,0.62,0.62,0.63,0.62,0.62,0.62,0.62,0.62,0.62,0.61,0.61,0.60,0.59,0.59,0.58,0.57,0.56,0.56,0.55,0.55,0.55,0.55,0.55,0.55,0.56,0.55,0.55,0.55,0.55,0.55,0.55,0.55,0.55,0.54,0.54,0.54,0.54,0.54,0.54,0.54,0.54,0.54,0.54,0.54,0.54,0.55,0.54,0.55,0.55,0.55,0.55,0.55,0.56,0.57,0.57,0.58,0.59,0.59,0.59,0.59,0.59,0.60,0.59,0.59,0.59,0.59,0.59,0.60,0.60,0.60,0.60,0.60,0.60,0.60,0.60,0.61,0.61,0.61,0.61,0.61,0.61,0.61,0.61,0.61,0.60,0.60,0.60,0.60,0.60,0.60,0.60,0.60,0.60,0.60,0.60,0.60,0.60,0.60,0.60,0.60,0.60,0.61,0.61,0.61,0.61,0.61,0.61,0.62,0.62,0.62,0.62,0.62,0.62,0.61,0.62,0.62,0.61,0.61,0.61,0.61,0.61,0.61,0.61,0.61,0.61,0.61,0.61,0.61,0.61,0.61,0.61,0.61,0.61,0.61,0.61,0.61,0.60,0.61,0.60,0.60,0.60,0.60,0.60,0.59,0.59,0.59,0.59,0.58,0.58,0.58,0.58,0.57,0.57,0.57,0.57,0.57,0.57,0.57,0.57,0.57,0.57,0.57,0.57,0.57,0.57,0.58,0.58,0.58,0.58,0.58,0.59,0.59,0.59,0.59,0.59,0.59,0.58,0.59,0.58,0.58,0.59,0.59,0.59,0.59,0.59,0.60,0.60,0.60,0.60,0.60,0.61,0.61,0.62,0.62,0.62,0.63,0.63,0.63,0.63,0.64,0.64,0.64,0.64,0.65,0.65,0.65,0.65,0.65,0.65,0.65,0.65,0.66,0.66,0.66,0.66,0.67,0.67,0.67,0.67,0.68,0.68,0.68,0.67,0.67,0.68,0.68,0.68,0.68,0.67,0.67,0.67,0.67,0.66,0.66,0.66,0.66,0.65,0.65,0.64,0.63,0.63,0.62,0.62,0.61,0.61,0.61,0.61,0.60,0.60,0.60,0.59,0.59,0.59,0.59,0.59,0.59,0.58,0.58,0.58,0.58,0.58,0.58,0.58,0.58,0.58,0.58,0.58,0.58,0.58,0.58,0.58,0.58,0.58,0.59,0.58,0.58,0.58,0.59,0.59,0.59,0.59,0.60,0.60,0.60,0.60,0.60,0.61,0.61,0.61,0.61,0.61,0.61,0.61,0.61,0.61,0.61,0.61,0.61,0.61,0.61,0.61,0.61,0.61,0.61,0.61,0.61,0.61,0.61,0.60,0.60,0.59,0.58,0.58,0.56,0.55,0.54,0.53,0.52,0.50,0.49,0.48,0.47,0.46,0.44,0.43,0.41,0.40,0.39,0.37,0.36,0.35,0.33,0.32,0.31,0.29,0.28,0.26,0.25,0.24,0.22,0.21,0.20,0.18,0.17,0.16,0.14,0.13,0.12,0.11,0.10,0.09,0.08,0.08,0.07,0.07,0.07,0.07,0.08,0.08,0.09,0.09,0.10,0.11,0.12,0.13,0.14,0.15,0.16,0.18,0.19,0.21,0.22,0.24,0.25,0.26,0.28,0.29,0.31,0.32,0.33,0.34,0.36,0.38,0.39,0.40,0.41,0.43,0.44,0.45,0.46,0.48,0.49,0.50,0.51,0.53,0.54,0.55,0.57,0.58,0.59,0.60,0.60,0.61,0.61,0.61,0.61,0.61,0.62,0.62,0.62,0.62,0.62,0.62,0.62,0.62,0.62,0.62,0.62,0.62,0.62,0.62,0.62,0.62,0.62,0.62,0.62,0.62,0.62,0.62,0.62,0.62,0.63,0.63,0.63,0.63,0.62,0.62,0.62,0.62,0.62,0.62,0.62,0.62,0.62,0.63,0.63,0.63,0.63,0.63,0.63,0.62,0.62,0.62,0.63,0.62,0.62,0.62,0.62,0.62,0.62,0.62,0.62,0.62,0.62,0.62,0.62,0.62,0.62,0.62,0.62,0.62,0.62,0.62,0.62,0.62,0.62,0.62,0.62,0.62,0.62,0.62,0.62,0.62,0.62,0.62,0.62,0.62,0.62,0.62,0.62,0.61,0.61,0.61,0.61,0.61,0.61,0.61,0.60,0.60,0.60,0.60,0.60,0.60,0.60,0.60,0.60,0.60,0.61,0.60,0.60,0.60,0.60,0.60,0.60,0.60,0.60,0.59,0.59,0.59,0.59,0.58,0.59,0.59,0.59,0.58,0.59,0.59,0.59,0.59,0.59,0.59,0.59,0.60,0.60,0.60,0.60,0.60,0.61,0.61,0.61,0.61,0.61,0.61,0.62,0.62,0.62,0.62,0.62,0.62,0.62,0.62,0.62,0.62,0.63,0.63,0.63,0.63,0.64,0.64,0.65,0.65,0.65,0.65,0.65,0.65,0.65,0.65,0.65,0.65,0.65,0.65,0.65,0.65,0.65,0.65,0.65,0.64,0.64,0.64,0.64,0.64,0.64,0.64,0.64,0.64,0.64,0.64,0.64,0.64,0.64,0.64,0.64,0.64,0.64,0.64,0.64,0.64,0.63,0.63,0.63,0.63,0.63,0.63,0.63,0.63,0.63,0.62,0.62,0.62,0.62,0.62,0.61,0.61,0.62,0.61,0.62,0.62,0.62,0.62,0.62,0.62,0.62,0.61,0.61,0.60,0.58,0.57,0.56,0.54,0.53,0.51,0.50,0.48,0.47,0.46,0.44,0.43,0.41,0.40,0.39,0.37,0.36,0.34,0.33,0.31,0.30,0.29,0.27,0.26,0.24,0.23,0.22,0.21,0.19,0.18,0.17,0.15,0.14,0.12,0.11,0.10,0.09,0.07,0.06,0.06,0.05,0.04,0.04,0.04,0.04,0.04,0.04,0.05,0.05,0.05,0.05,0.04,0.04,0.04,0.04,0.04,0.04,0.04,0.04,0.04,0.04,0.04,0.04,0.04,0.04,0.04,0.04,0.04,0.04,0.04,0.04,0.04,0.05,0.05,0.05,0.05,0.05,0.05,0.05,0.05,0.05,0.06,0.06,0.06,0.06,0.06,0.06,0.06,0.06,0.06,0.06,0.06,0.06,0.06
Q96HA9	0.14,0.13,0.13,0.12,0.12,0.11,0.11,0.11,0.10,0.10,0.10,0.10,0.09,0.09,0.09,0.09,0.09,0.09,0.09,0.09,0.10,0.09,0.09,0.09,0.08,0.08,0.08,0.07,0.07,0.07,0.06,0.06,0.06,0.06,0.06,0.05,0.05,0.05,0.05,0.05,0.05,0.05,0.05,0.05,0.05,0.05,0.05,0.06,0.06,0.06,0.06,0.06,0.06,0.06,0.06,0.06,0.06,0.06,0.06,0.06,0.06,0.05,0.05,0.04,0.05,0.05,0.05,0.05,0.05,0.05,0.05,0.05,0.05,0.05,0.05,0.05,0.05,0.05,0.05,0.05,0.05,0.05,0.05,0.05,0.05,0.05,0.05,0.04,0.04,0.04,0.04,0.04,0.04,0.04,0.04,0.04,0.04,0.04,0.04,0.04,0.04,0.04,0.04,0.03,0.03,0.03,0.03,0.03,0.03,0.03,0.03,0.03,0.03,0.03,0.03,0.03,0.03,0.03,0.03,0.03,0.03,0.03,0.03,0.03,0.02,0.02,0.02,0.02,0.02,0.03,0.03,0.03,0.03,0.03,0.03,0.04,0.04,0.05,0.06,0.07,0.08,0.09,0.10,0.11,0.11,0.12,0.12,0.12,0.13,0.13,0.13,0.13,0.14,0.14,0.14,0.14,0.14,0.14,0.14,0.14,0.14,0.14,0.14,0.14,0.14,0.14,0.14,0.14,0.14,0.14,0.14,0.14,0.14,0.14,0.14,0.13,0.13,0.12,0.12,0.11,0.10,0.09,0.08,0.07,0.06,0.06,0.05,0.05,0.05,0.04,0.04,0.04,0.04,0.04,0.03,0.03,0.03,0.03,0.03,0.03,0.03,0.03,0.03,0.03,0.03,0.03,0.03,0.03,0.03,0.04,0.04,0.04,0.05,0.05,0.06,0.07,0.08,0.09,0.10,0.11,0.12,0.12,0.13,0.13,0.13,0.13,0.14,0.14,0.14,0.15,0.15,0.15,0.16,0.16,0.17,0.17,0.18,0.19,0.19,0.20,0.21
Q9Y388	0.10,0.09,0.09,0.09,0.09,0.09,0.09,0.09,0.09,0.09,0.09,0.09,0.09,0.09,0.09,0.09,0.08,0.08,0.08,0.08,0.08,0.07,0.07,0.06,0.06,0.06,0.06,0.06,0.06,0.06,0.06,0.06,0.06,0.06,0.06,0.06,0.06,0.06,0.06,0.06,0.06,0.06,0.06,0.06,0.06,0.06,0.06,0.06,0.06,0.06,0.06,0.06,0.06,0.06,0.06,0.06,0.06,0.06,0.06,0.06,0.06,0.06,0.06,0.06,0.06,0.06,0.06,0.06,0.06,0.06,0.06,0.06,0.06,0.06,0.06,0.06,0.06,0.06,0.06,0.06,0.06,0.06,0.06,0.06,0.06,0.06,0.06,0.06,0.06,0.06,0.06,0.06,0.06,0.06,0.06,0.06,0.06,0.07,0.07,0.08,0.09,0.10,0.11,0.11,0.12,0.12,0.13,0.13,0.14,0.14,0.15,0.16,0.16,0.17,0.18,0.19,0.20,0.21,0.22,0.23,0.25,0.26,0.27,0.28,0.30,0.31,0.32,0.34,0.35,0.36,0.37,0.39,0.40,0.41,0.42,0.44,0.45,0.46,0.47,0.47,0.48,0.48,0.49,0.50,0.50,0.51,0.52,0.53,0.54,0.55,0.55,0.56,0.57,0.57,0.58,0.58,0.58,0.59,0.59,0.59,0.59,0.59,0.59,0.59,0.59,0.59,0.59,0.59,0.59,0.59,0.59,0.59,0.59,0.59,0.59,0.58,0.58,0.58,0.58,0.57,0.57,0.57,0.57,0.57,0.56,0.56,0.56,0.56,0.56,0.56,0.55,0.56,0.56,0.55,0.55,0.55,0.56,0.56,0.56,0.55,0.56,0.55,0.55,0.55,0.55,0.55,0.55,0.55,0.55,0.55,0.55,0.56,0.56,0.56,0.56,0.56,0.56,0.56,0.56,0.56,0.56,0.56,0.56,0.56,0.56,0.56,0.56,0.56,0.56,0.56,0.56,0.56,0.56,0.56,0.56,0.56,0.56,0.56,0.56,0.56,0.56,0.56,0.56,0.56,0.56,0.56,0.56,0.56,0.56,0.56,0.55,0.55,0.55,0.55,0.55,0.55,0.54,0.54,0.54,0.54,0.54,0.55,0.55,0.55,0.55,0.55,0.55,0.55,0.55,0.56,0.56,0.56,0.56,0.56,0.56,0.56,0.56,0.56,0.56,0.56,0.56,0.56,0.55,0.55,0.55,0.55,0.55,0.55,0.55,0.55,0.55,0.55,0.55,0.56,0.55,0.55,0.55,0.55,0.55,0.55,0.55,0.55,0.55,0.55,0.55,0.55,0.55,0.55,0.55,0.54,0.54,0.54,0.54,0.54,0.54,0.54,0.54,0.54,0.54,0.54,0.54,0.54
Q9UKM9	0.24,0.24,0.23,0.22,0.21,0.21,0.20,0.20,0.19,0.19,0.19,0.18,0.18,0.18,0.17,0.17,0.17,0.17,0.16,0.16,0.16,0.15,0.14,0.13,0.12,0.11,0.11,0.11,0.10,0.10,0.10,0.10,0.09,0.09,0.09,0.08,0.08,0.07,0.07,0.07,0.07,0.07,0.07,0.07,0.07,0.07,0.07,0.07,0.07,0.07,0.07,0.07,0.07,0.07,0.07,0.06,0.06,0.06,0.06,0.06,0.07,0.07,0.07,0.07,0.07,0.07,0.07,0.06,0.06,0.07,0.07,0.08,0.08,0.09,0.10,0.11,0.11,0.12,0.13,0.14,0.15,0.16,0.17,0.18,0.19,0.20,0.21,0.22,0.23,0.24,0.25,0.26,0.27,0.28,0.29,0.30,0.31,0.32,0.33,0.34,0.34,0.35,0.36,0.36,0.37,0.38,0.39,0.40,0.40,0.42,0.42,0.43,0.44,0.44,0.44,0.45,0.45,0.45,0.45,0.45,0.45,0.45,0.45,0.45,0.44,0.44,0.44,0.44,0.44,0.44,0.44,0.43,0.43,0.43,0.42,0.42,0.42,0.42,0.42,0.42,0.42,0.42,0.42,0.42,0.42,0.43,0.43,0.43,0.44,0.44,0.43,0.43,0.43,0.43,0.43,0.43,0.44,0.44,0.44,0.43,0.43,0.43,0.43,0.43,0.42,0.41,0.40,0.40,0.39,0.38,0.37,0.36,0.35,0.34,0.33,0.33,0.32,0.31,0.30,0.29,0.28,0.27,0.26,0.25,0.24,0.23,0.22,0.21,0.20,0.19,0.18,0.17,0.16,0.16,0.15,0.14,0.14,0.13,0.13,0.13,0.13,0.13,0.14,0.14,0.15,0.16,0.17,0.18,0.19,0.20,0.22,0.23,0.24,0.25,0.26,0.27,0.28,0.29,0.30,0.31,0.33,0.34,0.35,0.36,0.37,0.38,0.39,0.40,0.41,0.43,0.44,0.45,0.45,0.46,0.47,0.47,0.47,0.48,0.48,0.48,0.48,0.48,0.48,0.48,0.48,0.48,0.48,0.48,0.48,0.48,0.48,0.48,0.48,0.48,0.48,0.48,0.48,0.48,0.48,0.48,0.48,0.48,0.48,0.48,0.49,0.49,0.49,0.48,0.48,0.48,0.48,0.48,0.48,0.48,0.48,0.47,0.48,0.47,0.48,0.47,0.47,0.47,0.46,0.46,0.46,0.46,0.46,0.45,0.45,0.45,0.45,0.44,0.44,0.44,0.44,0.43,0.43,0.43,0.43,0.43,0.42,0.43,0.43,0.42,0.42,0.41
Q86UN2	0.59,0.59,0.58,0.57,0.55,0.53,0.51,0.49,0.48,0.46,0.45,0.44,0.43,0.42,0.41,0.40,0.39,0.38,0.37,0.36,0.35,0.34,0.32,0.31,0.29,0.28,0.27,0.25,0.24,0.23,0.22,0.20,0.19,0.18,0.16,0.15,0.14,0.12,0.11,0.10,0.08,0.07,0.05,0.04,0.04,0.04,0.04,0.04,0.04,0.04,0.04,0.04,0.04,0.04,0.04,0.04,0.04,0.04,0.04,0.04,0.04,0.04,0.04,0.04,0.04,0.04,0.04,0.04,0.04,0.04,0.04,0.03,0.03,0.03,0.03,0.03,0.03,0.03,0.03,0.03,0.03,0.03,0.03,0.03,0.03,0.03,0.03,0.03,0.03,0.03,0.03,0.03,0.03,0.03,0.03,0.02,0.02,0.02,0.02,0.02,0.02,0.02,0.02,0.02,0.02,0.02,0.02,0.02,0.02,0.02,0.02,0.02,0.02,0.02,0.02,0.02,0.02,0.02,0.02,0.02,0.02,0.02,0.02,0.02,0.02,0.02,0.02,0.02,0.02,0.02,0.02,0.02,0.02,0.02,0.02,0.02,0.02,0.02,0.02,0.02,0.02,0.02,0.02,0.02,0.02,0.02,0.02,0.02,0.02,0.02,0.02,0.02,0.02,0.02,0.02,0.02,0.02,0.02,0.02,0.02,0.02,0.02,0.02,0.02,0.02,0.02,0.02,0.02,0.02,0.02,0.02,0.02,0.02,0.02,0.02,0.02,0.02,0.02,0.02,0.02,0.02,0.02,0.02,0.02,0.02,0.02,0.02,0.02,0.02,0.02,0.02,0.02,0.02,0.02,0.02,0.02,0.02,0.02,0.02,0.02,0.02,0.02,0.02,0.02,0.02,0.02,0.02,0.02,0.02,0.02,0.02,0.02,0.02,0.02,0.02,0.02,0.02,0.02,0.02,0.02,0.02,0.02,0.02,0.02,0.02,0.02,0.02,0.02,0.02,0.02,0.02,0.02,0.02,0.02,0.02,0.02,0.02,0.02,0.02,0.02,0.02,0.02,0.03,0.03,0.03,0.03,0.03,0.03,0.03,0.03,0.03,0.03,0.03,0.03,0.03,0.03,0.03,0.03,0.03,0.03,0.03,0.03,0.03,0.03,0.03,0.03,0.03,0.03,0.03,0.03,0.03,0.03,0.03,0.03,0.03,0.03,0.03,0.03,0.04,0.04,0.04,0.04,0.04,0.04,0.05,0.05,0.06,0.08,0.09,0.11,0.12,0.14,0.15,0.17,0.18,0.19,0.21,0.23,0.24,0.26,0.27,0.28,0.30,0.31,0.33,0.34,0.35,0.37,0.38,0.39,0.40,0.42,0.43,0.44,0.46,0.47,0.48,0.50,0.51,0.52,0.53,0.55,0.56,0.57,0.58,0.59,0.60,0.60,0.61,0.60,0.60,0.61,0.61,0.61,0.61,0.61,0.61,0.61,0.61,0.61,0.61,0.61,0.61,0.61,0.61,0.61,0.62,0.62,0.62,0.62,0.63,0.63,0.63,0.64,0.64,0.64,0.64,0.64,0.64,0.64,0.64,0.64,0.64,0.64,0.64,0.64,0.64,0.64,0.64,0.64,0.64,0.65,0.65,0.65,0.65,0.65,0.65,0.65,0.65,0.65,0.65,0.65,0.65,0.65,0.65,0.65,0.65,0.64,0.64,0.64,0.64,0.64,0.64,0.63,0.63,0.63,0.64,0.63,0.64,0.64,0.64,0.64,0.64,0.65,0.65,0.65,0.65,0.65,0.65,0.65,0.65,0.64,0.64,0.64,0.64,0.63,0.63,0.63,0.63,0.62,0.62,0.62,0.62,0.62,0.62,0.62,0.62,0.62,0.62,0.62,0.62,0.62,0.62,0.62,0.62,0.61,0.61,0.61,0.61,0.61,0.60
Q96IC2	0.66,0.66,0.67,0.67,0.67,0.67,0.67,0.67,0.67,0.67,0.67,0.67,0.67,0.67,0.67,0.67,0.67,0.68,0.68,0.68,0.68,0.68,0.69,0.69,0.68,0.68,0.67,0.66,0.65,0.64,0.63,0.62,0.62,0.61,0.61,0.60,0.60,0.59,0.58,0.57,0.55,0.54,0.52,0.51,0.50,0.48,0.47,0.45,0.44,0.43,0.41,0.40,0.39,0.37,0.36,0.35,0.34,0.33,0.33,0.32,0.30,0.29,0.28,0.27,0.26,0.25,0.25,0.24,0.24,0.24,0.24,0.24,0.23,0.23,0.22,0.21,0.20,0.19,0.18,0.17,0.17,0.17,0.17,0.17,0.17,0.17,0.17,0.17,0.17,0.17,0.17,0.17,0.17,0.17,0.17,0.17,0.17,0.16,0.16,0.15,0.14,0.14,0.14,0.14,0.14,0.13,0.13,0.13,0.13,0.13,0.13,0.12,0.12,0.12,0.13,0.13,0.13,0.13,0.13,0.14,0.14,0.14,0.14,0.15,0.15,0.17,0.18,0.19,0.21,0.22,0.24,0.25,0.27,0.28,0.30,0.31,0.33,0.34,0.36,0.37,0.39,0.40,0.41,0.43,0.44,0.46,0.47,0.48,0.49,0.49,0.50,0.50,0.50,0.50,0.50,0.50,0.49,0.49,0.49,0.49,0.49,0.49,0.49,0.49,0.48,0.47,0.46,0.45,0.43,0.42,0.40,0.38,0.37,0.35,0.33,0.32,0.30,0.29,0.27,0.26,0.24,0.22,0.21,0.19,0.18,0.16,0.15,0.14,0.13,0.12,0.12,0.12,0.11,0.11,0.10,0.10,0.10,0.10,0.10,0.10,0.10,0.10,0.10,0.10,0.10,0.09,0.09,0.09,0.09,0.09,0.09,0.09,0.09,0.09,0.09,0.09,0.09,0.09,0.09,0.09,0.09,0.09,0.09,0.09,0.09,0.08,0.08,0.08,0.07,0.07,0.07,0.06,0.07,0.07,0.07,0.07,0.07,0.07,0.06,0.06,0.06,0.06,0.06,0.05,0.06,0.05,0.06,0.06,0.06,0.06,0.06,0.06,0.07,0.07,0.07,0.07,0.08,0.08,0.08,0.07,0.07,0.07,0.07,0.07,0.07,0.07,0.07,0.07,0.07,0.07,0.07,0.07,0.07,0.07,0.06,0.06,0.06,0.06,0.06,0.06,0.06,0.06,0.06,0.06,0.06,0.06,0.06,0.06,0.06,0.06,0.06,0.05,0.05,0.05,0.05,0.04,0.04,0.04,0.04,0.04,0.04,0.04,0.04,0.04,0.03,0.03,0.03,0.03,0.03,0.04,0.04,0.04,0.04,0.04,0.05,0.05,0.06,0.07,0.08,0.08,0.08,0.08,0.08,0.08,0.08,0.09,0.09,0.09,0.09,0.09,0.09,0.09,0.10,0.10,0.10,0.10,0.11,0.11,0.12,0.12,0.13,0.13,0.13,0.13,0.13,0.14,0.14,0.14,0.14,0.14,0.14,0.13,0.13,0.13,0.13,0.13,0.12,0.11,0.10,0.10,0.10,0.09,0.09,0.09,0.10,0.10,0.10,0.10,0.10,0.10,0.10,0.10,0.11,0.11,0.11,0.11,0.12,0.12,0.12,0.12,0.13,0.13,0.14,0.15,0.17,0.18,0.20,0.21,0.23,0.25,0.26,0.28,0.30,0.32,0.33,0.35,0.37,0.38,0.39,0.39,0.39,0.40,0.40,0.40,0.40,0.40,0.41,0.41,0.41,0.41,0.41,0.41,0.41,0.41,0.41,0.40,0.40,0.40,0.39,0.39,0.39,0.39,0.39,0.39,0.39,0.38,0.37,0.37,0.36,0.34,0.33,0.32,0.30,0.28,0.27,0.25,0.24,0.23,0.22,0.21,0.20,0.20,0.20,0.20,0.19,0.19,0.19,0.19,0.18,0.18,0.18,0.18,0.18,0.18,0.18,0.18,0.18,0.18,0.17,0.17,0.17,0.16,0.16,0.15,0.15,0.15,0.14,0.14,0.14,0.13,0.13,0.13,0.14,0.14,0.14,0.14,0.14,0.15,0.15,0.15,0.15,0.15,0.15,0.15,0.15,0.15,0.15,0.15,0.15,0.15,0.15,0.15,0.15,0.15,0.15,0.16,0.16,0.16,0.17,0.17,0.17,0.17,0.16,0.16,0.16,0.15,0.14,0.14,0.13,0.13,0.13,0.12,0.12,0.12,0.12,0.12,0.12,0.12,0.12,0.13,0.13,0.13,0.13,0.13,0.13,0.13,0.13,0.13,0.13,0.13,0.13,0.13,0.13,0.13,0.12,0.12,0.12,0.11,0.11,0.11,0.11,0.10,0.10,0.10,0.10,0.10,0.11,0.11,0.11,0.11,0.11,0.11,0.11,0.11,0.11,0.11,0.11,0.11,0.10,0.10,0.10,0.10,0.10,0.10,0.10,0.10,0.10,0.10,0.10,0.10,0.10,0.10,0.10,0.11,0.11,0.11,0.11,0.12,0.12,0.12,0.12,0.12,0.12,0.12,0.12,0.12,0.12,0.12,0.12,0.12,0.12,0.13,0.13,0.13,0.14,0.14,0.15,0.15,0.16,0.16,0.16,0.16,0.16,0.16,0.16,0.16,0.16,0.17,0.17,0.17,0.17,0.18,0.18,0.19,0.19,0.20,0.20,0.20,0.21,0.21,0.21,0.21,0.21,0.21,0.21,0.21,0.21,0.21,0.21,0.21,0.21,0.21,0.20,0.20,0.20,0.19,0.19,0.18,0.18,0.17,0.17,0.16,0.16,0.17,0.17,0.17,0.17,0.16,0.16,0.16,0.15,0.15,0.15,0.14,0.14,0.13,0.13,0.13,0.13,0.13,0.13,0.13,0.14,0.15,0.15,0.16,0.18,0.19,0.20,0.21,0.22,0.23,0.25,0.26,0.28,0.29,0.30,0.32,0.33,0.34,0.35,0.36,0.37,0.38,0.38,0.39,0.40,0.41,0.42,0.44,0.45,0.46,0.48,0.49,0.49,0.50,0.50,0.50,0.51,0.51,0.51,0.50,0.50,0.50,0.49,0.48,0.47,0.46,0.45,0.44,0.42,0.41,0.40,0.39,0.37,0.36,0.35,0.33,0.32,0.31,0.29,0.28,0.27,0.26,0.25,0.24,0.23,0.22,0.22,0.22,0.21,0.20,0.19,0.18,0.17,0.16,0.16,0.15,0.14,0.14,0.14,0.13,0.14,0.14,0.15,0.16,0.18,0.19,0.21,0.23,0.24,0.26,0.27,0.29,0.29,0.30,0.30,0.31,0.32,0.32,0.33,0.34,0.35,0.36,0.37,0.37,0.38,0.39,0.39,0.39,0.39,0.39,0.39,0.40
P61018	0.10,0.10,0.09,0.09,0.09,0.09,0.08,0.08,0.08,0.08,0.08,0.08,0.08,0.08,0.08,0.09,0.09,0.09,0.10,0.10,0.10,0.09,0.09,0.08,0.08,0.08,0.08,0.08,0.08,0.08,0.08,0.08,0.08,0.08,0.08,0.08,0.08,0.08,0.08,0.08,0.08,0.08,0.08,0.08,0.08,0.09,0.09,0.10,0.10,0.10,0.11,0.11,0.11,0.12,0.12,0.12,0.11,0.11,0.10,0.10,0.10,0.10,0.09,0.09,0.09,0.09,0.08,0.08,0.08,0.08,0.08,0.08,0.08,0.08,0.08,0.08,0.07,0.07,0.07,0.07,0.07,0.07,0.07,0.07,0.07,0.07,0.07,0.07,0.06,0.06,0.06,0.06,0.05,0.05,0.04,0.04,0.04,0.04,0.03,0.03,0.03,0.03,0.03,0.03,0.03,0.03,0.03,0.03,0.03,0.03,0.03,0.03,0.03,0.03,0.03,0.03,0.03,0.03,0.03,0.03,0.03,0.03,0.03,0.03,0.03,0.03,0.02,0.02,0.02,0.02,0.02,0.02,0.02,0.01,0.01,0.01,0.01,0.01,0.01,0.01,0.01,0.01,0.01,0.01,0.01,0.01,0.01,0.01,0.01,0.02,0.02,0.02,0.02,0.02,0.02,0.02,0.03,0.03,0.03,0.04,0.04,0.04,0.05,0.05,0.06,0.06,0.07,0.07,0.07,0.08,0.08,0.09,0.11,0.12,0.13,0.14,0.15,0.16,0.18,0.19,0.21,0.22,0.23,0.25,0.26,0.28,0.29,0.30,0.31,0.32,0.33,0.35,0.36,0.36,0.37,0.38,0.39,0.39,0.40,0.41,0.42,0.42,0.43,0.44,0.44,0.45,0.46,0.48,0.49,0.50,0.52,0.53,0.53
Q8N4Z0	0.16,0.15,0.15,0.14,0.14,0.14,0.14,0.13,0.13,0.13,0.13,0.13,0.14,0.15,0.16,0.17,0.17,0.18,0.18,0.19,0.19,0.18,0.18,0.18,0.18,0.19,0.19,0.20,0.21,0.21,0.21,0.21,0.21,0.22,0.22,0.22,0.22,0.22,0.22,0.22,0.23,0.23,0.23,0.23,0.23,0.23,0.23,0.23,0.23,0.23,0.23,0.23,0.23,0.23,0.23,0.22,0.22,0.21,0.21,0.20,0.20,0.20,0.19,0.18,0.18,0.17,0.16,0.15,0.14,0.14,0.13,0.13,0.13,0.13,0.12,0.12,0.12,0.12,0.12,0.11,0.11,0.11,0.10,0.10,0.10,0.10,0.10,0.10,0.10,0.10,0.09,0.09,0.09,0.09,0.08,0.08,0.07,0.07,0.07,0.07,0.07,0.06,0.06,0.06,0.05,0.05,0.05,0.04,0.04,0.04,0.04,0.04,0.04,0.04,0.04,0.04,0.04,0.04,0.04,0.04,0.04,0.04,0.04,0.04,0.04,0.04,0.04,0.04,0.04,0.04,0.04,0.04,0.04,0.04,0.04,0.04,0.04,0.03,0.03,0.03,0.02,0.02,0.02,0.02,0.02,0.02,0.02,0.02,0.02,0.02,0.02,0.03,0.03,0.03,0.03,0.03,0.03,0.03,0.03,0.03,0.03,0.03,0.03,0.03,0.03,0.04,0.04,0.04,0.04,0.05,0.05,0.05,0.05,0.06,0.06,0.06,0.06,0.06,0.07,0.08,0.09,0.11,0.12,0.13,0.15,0.16,0.17,0.18,0.20,0.21,0.22,0.24,0.25,0.26,0.27,0.29,0.30,0.31,0.31,0.32,0.33,0.33,0.34,0.35,0.36,0.37,0.38,0.38,0.39,0.40,0.41,0.42,0.43,0.44,0.46,0.48,0.49,0.51
P61586	0.07,0.07,0.07,0.07,0.07,0.06,0.06,0.06,0.06,0.06,0.06,0.07,0.07,0.07,0.07,0.07,0.07,0.07,0.07,0.07,0.07,0.06,0.05,0.05,0.05,0.05,0.05,0.05,0.05,0.05,0.05,0.05,0.05,0.05,0.05,0.05,0.05,0.05,0.05,0.05,0.05,0.05,0.06,0.06,0.06,0.06,0.06,0.06,0.06,0.06,0.06,0.06,0.05,0.05,0.05,0.05,0.04,0.04,0.04,0.04,0.04,0.04,0.03,0.03,0.03,0.03,0.03,0.03,0.03,0.03,0.03,0.03,0.03,0.03,0.03,0.03,0.03,0.03,0.03,0.03,0.03,0.02,0.02,0.02,0.02,0.02,0.02,0.02,0.02,0.02,0.02,0.02,0.02,0.02,0.02,0.02,0.02,0.02,0.02,0.02,0.02,0.02,0.02,0.02,0.02,0.02,0.02,0.02,0.02,0.02,0.02,0.02,0.02,0.02,0.02,0.02,0.02,0.02,0.02,0.02,0.02,0.02,0.02,0.02,0.02,0.02,0.02,0.02,0.02,0.02,0.02,0.02,0.02,0.02,0.02,0.02,0.02,0.02,0.02,0.02,0.02,0.02,0.02,0.02,0.02,0.02,0.02,0.02,0.02,0.02,0.02,0.02,0.02,0.02,0.01,0.01,0.01,0.01,0.02,0.02,0.02,0.03,0.04,0.05,0.06,0.07,0.09,0.10,0.11,0.13,0.14,0.16,0.17,0.17,0.18,0.18,0.19,0.19,0.20,0.20,0.21,0.21,0.22,0.23,0.23,0.24,0.25,0.26,0.27,0.28,0.29,0.30,0.32
O00212	0.36,0.34,0.33,0.31,0.30,0.29,0.28,0.27,0.26,0.26,0.25,0.24,0.23,0.23,0.22,0.22,0.21,0.21,0.20,0.20,0.20,0.18,0.17,0.15,0.14,0.13,0.12,0.11,0.10,0.09,0.08,0.07,0.07,0.06,0.05,0.05,0.05,0.05,0.05,0.05,0.06,0.06,0.06,0.06,0.06,0.06,0.06,0.06,0.06,0.06,0.06,0.06,0.06,0.06,0.07,0.07,0.07,0.07,0.07,0.07,0.07,0.07,0.06,0.06,0.06,0.06,0.06,0.06,0.06,0.05,0.05,0.05,0.05,0.05,0.05,0.04,0.04,0.04,0.04,0.04,0.04,0.04,0.03,0.03,0.03,0.03,0.03,0.03,0.03,0.03,0.03,0.03,0.03,0.03,0.02,0.02,0.02,0.02,0.02,0.02,0.02,0.02,0.02,0.02,0.02,0.02,0.02,0.02,0.02,0.02,0.02,0.02,0.02,0.02,0.02,0.02,0.02,0.02,0.02,0.02,0.02,0.02,0.03,0.03,0.03,0.03,0.03,0.03,0.03,0.03,0.03,0.03,0.03,0.03,0.03,0.03,0.03,0.03,0.03,0.03,0.03,0.02,0.02,0.02,0.02,0.02,0.02,0.02,0.02,0.02,0.02,0.02,0.02,0.02,0.02,0.02,0.02,0.02,0.02,0.02,0.02,0.02,0.02,0.02,0.02,0.02,0.02,0.02,0.02,0.02,0.02,0.02,0.03,0.04,0.05,0.06,0.07,0.08,0.10,0.11,0.13,0.14,0.15,0.16,0.17,0.18,0.20,0.21,0.23,0.24,0.25,0.25,0.26,0.26,0.27,0.28,0.29,0.29,0.30,0.31,0.32,0.33,0.34,0.35,0.37,0.38,0.40,0.41,0.43,0.45
P36578	0.17,0.16,0.16,0.15,0.15,0.14,0.14,0.14,0.13,0.13,0.13,0.12,0.12,0.12,0.11,0.11,0.11,0.11,0.10,0.10,0.10,0.09,0.07,0.06,0.05,0.04,0.04,0.04,0.04,0.04,0.04,0.04,0.04,0.03,0.03,0.03,0.03,0.03,0.03,0.03,0.03,0.03,0.03,0.03,0.03,0.03,0.03,0.03,0.03,0.03,0.03,0.03,0.04,0.04,0.04,0.04,0.04,0.04,0.04,0.04,0.04,0.04,0.04,0.04,0.05,0.05,0.05,0.05,0.05,0.05,0.05,0.05,0.05,0.05,0.05,0.05,0.05,0.06,0.06,0.06,0.06,0.06,0.05,0.05,0.05,0.05,0.05,0.05,0.05,0.05,0.05,0.05,0.05,0.04,0.04,0.04,0.04,0.04,0.04,0.04,0.04,0.04,0.04,0.04,0.04,0.04,0.03,0.03,0.03,0.03,0.03,0.03,0.03,0.03,0.03,0.03,0.03,0.03,0.03,0.03,0.03,0.03,0.03,0.03,0.03,0.03,0.03,0.03,0.03,0.03,0.03,0.03,0.03,0.03,0.03,0.03,0.03,0.03,0.03,0.03,0.03,0.03,0.03,0.03,0.03,0.03,0.03,0.03,0.03,0.03,0.03,0.03,0.03,0.03,0.03,0.03,0.03,0.03,0.03,0.03,0.03,0.03,0.03,0.03,0.03,0.03,0.03,0.03,0.03,0.03,0.03,0.03,0.03,0.03,0.03,0.03,0.03,0.02,0.02,0.02,0.02,0.02,0.02,0.02,0.02,0.02,0.02,0.02,0.02,0.02,0.02,0.02,0.02,0.02,0.02,0.02,0.02,0.02,0.02,0.02,0.02,0.02,0.02,0.02,0.02,0.02,0.02,0.02,0.02,0.02,0.02,0.02,0.02,0.02,0.02,0.02,0.02,0.02,0.02,0.02,0.02,0.02,0.02,0.02,0.02,0.02,0.02,0.02,0.02,0.02,0.02,0.02,0.02,0.02,0.02,0.02,0.02,0.02,0.02,0.02,0.02,0.02,0.02,0.02,0.03,0.03,0.03,0.03,0.03,0.03,0.03,0.03,0.03,0.03,0.03,0.03,0.03,0.03,0.03,0.03,0.04,0.04,0.04,0.04,0.04,0.04,0.04,0.04,0.04,0.04,0.04,0.04,0.04,0.04,0.04,0.04,0.04,0.04,0.04,0.04,0.05,0.04,0.04,0.04,0.04,0.04,0.04,0.04,0.04,0.04,0.04,0.04,0.04,0.04,0.04,0.04,0.04,0.04,0.04,0.04,0.04,0.04,0.04,0.04,0.04,0.04,0.04,0.04,0.04,0.04,0.04,0.04,0.04,0.04,0.04,0.04,0.04,0.04,0.04,0.04,0.04,0.04,0.05,0.05,0.05,0.05,0.05,0.05,0.05,0.05,0.05,0.05,0.05,0.05,0.05,0.06,0.06,0.06,0.07,0.07,0.08,0.08,0.09,0.10,0.10,0.11,0.12,0.14,0.15,0.16,0.17,0.19,0.20,0.22,0.23,0.24,0.25,0.27,0.28,0.30,0.31,0.33,0.35,0.36,0.37,0.39,0.40,0.42,0.43,0.45,0.46,0.48,0.49,0.51,0.52,0.53,0.55,0.56,0.57,0.58,0.59,0.60,0.61,0.62,0.62,0.63,0.63,0.64,0.64,0.64,0.64,0.64,0.64,0.64,0.64,0.64,0.64,0.64,0.64,0.64,0.63,0.63,0.63,0.62,0.62,0.61,0.61,0.61,0.61,0.61,0.60,0.60,0.60,0.60,0.59,0.59,0.59,0.59,0.59,0.58,0.58,0.58,0.58,0.57,0.57,0.57,0.57
P46777	0.16,0.15,0.15,0.14,0.14,0.14,0.13,0.13,0.13,0.12,0.12,0.12,0.12,0.11,0.11,0.11,0.11,0.11,0.11,0.10,0.10,0.09,0.08,0.07,0.07,0.06,0.06,0.05,0.05,0.05,0.05,0.04,0.04,0.04,0.04,0.04,0.04,0.04,0.04,0.04,0.04,0.04,0.04,0.04,0.04,0.04,0.04,0.04,0.04,0.04,0.04,0.03,0.03,0.03,0.03,0.03,0.03,0.03,0.03,0.03,0.03,0.03,0.03,0.03,0.03,0.03,0.03,0.03,0.03,0.03,0.03,0.03,0.03,0.03,0.03,0.03,0.03,0.03,0.03,0.03,0.03,0.03,0.03,0.03,0.03,0.03,0.03,0.03,0.03,0.03,0.03,0.03,0.03,0.03,0.03,0.03,0.03,0.03,0.04,0.04,0.04,0.04,0.04,0.04,0.04,0.04,0.04,0.04,0.04,0.04,0.05,0.05,0.05,0.05,0.05,0.05,0.05,0.05,0.05,0.05,0.05,0.05,0.06,0.06,0.06,0.06,0.06,0.06,0.06,0.06,0.06,0.06,0.06,0.06,0.06,0.06,0.06,0.05,0.05,0.05,0.05,0.05,0.05,0.05,0.05,0.05,0.04,0.04,0.04,0.04,0.04,0.04,0.04,0.04,0.04,0.04,0.04,0.04,0.03,0.03,0.03,0.03,0.03,0.03,0.04,0.04,0.04,0.04,0.04,0.04,0.04,0.04,0.04,0.04,0.04,0.04,0.04,0.04,0.04,0.04,0.04,0.04,0.04,0.04,0.04,0.04,0.04,0.04,0.04,0.04,0.04,0.04,0.04,0.04,0.04,0.04,0.04,0.04,0.04,0.04,0.04,0.04,0.04,0.04,0.04,0.04,0.04,0.04,0.04,0.04,0.04,0.04,0.04,0.04,0.04,0.04,0.04,0.04,0.04,0.04,0.04,0.04,0.04,0.04,0.04,0.04,0.04,0.04,0.04,0.04,0.04,0.05,0.05,0.05,0.05,0.05,0.05,0.06,0.06,0.06,0.06,0.06,0.07,0.07,0.07,0.07,0.08,0.08,0.08,0.08,0.08,0.08,0.08,0.08,0.08,0.08,0.08,0.08,0.08,0.08,0.08,0.08,0.08,0.08,0.08,0.08,0.08,0.08,0.08,0.08,0.08,0.08,0.08,0.08,0.08,0.08,0.08,0.08,0.08,0.08,0.08,0.07,0.07,0.07,0.07,0.07,0.07,0.06,0.06,0.06,0.06,0.06,0.06,0.06,0.06,0.07,0.07
Q92730	0.22,0.21,0.20,0.19,0.19,0.18,0.17,0.17,0.16,0.16,0.15,0.15,0.15,0.14,0.14,0.14,0.14,0.13,0.13,0.13,0.13,0.12,0.11,0.10,0.09,0.08,0.07,0.06,0.05,0.05,0.04,0.04,0.04,0.04,0.04,0.05,0.05,0.06,0.06,0.07,0.07,0.07,0.07,0.07,0.07,0.07,0.07,0.07,0.07,0.07,0.07,0.07,0.07,0.07,0.07,0.07,0.07,0.07,0.07,0.07,0.06,0.06,0.06,0.06,0.06,0.06,0.06,0.06,0.06,0.06,0.06,0.06,0.06,0.05,0.05,0.05,0.04,0.04,0.03,0.03,0.03,0.02,0.02,0.02,0.02,0.02,0.02,0.03,0.03,0.03,0.03,0.03,0.03,0.03,0.03,0.03,0.03,0.03,0.03,0.03,0.03,0.03,0.02,0.02,0.02,0.02,0.02,0.02,0.02,0.02,0.02,0.02,0.02,0.02,0.02,0.02,0.02,0.02,0.02,0.02,0.02,0.03,0.03,0.03,0.02,0.02,0.02,0.02,0.02,0.02,0.02,0.02,0.02,0.02,0.02,0.02,0.02,0.02,0.02,0.02,0.02,0.02,0.02,0.02,0.02,0.02,0.02,0.02,0.02,0.02,0.02,0.02,0.02,0.02,0.02,0.02,0.02,0.02,0.02,0.02,0.02,0.02,0.02,0.02,0.03,0.03,0.03,0.03,0.03,0.04,0.05,0.07,0.08,0.10,0.11,0.12,0.14,0.15,0.16,0.18,0.19,0.20,0.21,0.23,0.24,0.25,0.26,0.27,0.28,0.29,0.31,0.32,0.33,0.34,0.35,0.36,0.38,0.39,0.40,0.41,0.43,0.44,0.45,0.46,0.48,0.49,0.50,0.51,0.52,0.53,0.53,0.53,0.53,0.53,0.53,0.53,0.52,0.52,0.52,0.52,0.52,0.52,0.52,0.52,0.52,0.52,0.52,0.52,0.52,0.52,0.53,0.53
Q9H9Y2	0.62,0.62,0.62,0.62,0.62,0.62,0.62,0.62,0.63,0.63,0.63,0.63,0.63,0.63,0.63,0.63,0.63,0.64,0.64,0.64,0.64,0.64,0.64,0.64,0.63,0.63,0.62,0.62,0.61,0.60,0.59,0.58,0.57,0.56,0.55,0.54,0.53,0.51,0.50,0.49,0.47,0.46,0.45,0.44,0.42,0.41,0.40,0.38,0.37,0.36,0.34,0.33,0.31,0.30,0.28,0.27,0.26,0.24,0.23,0.21,0.20,0.18,0.17,0.16,0.15,0.14,0.14,0.13,0.13,0.12,0.12,0.11,0.11,0.11,0.11,0.12,0.12,0.12,0.12,0.12,0.12,0.12,0.12,0.12,0.12,0.13,0.13,0.13,0.13,0.13,0.13,0.13,0.13,0.13,0.13,0.13,0.13,0.13,0.14,0.14,0.14,0.14,0.14,0.14,0.14,0.14,0.14,0.14,0.14,0.13,0.13,0.13,0.13,0.13,0.12,0.12,0.11,0.11,0.11,0.11,0.11,0.10,0.10,0.10,0.10,0.10,0.09,0.09,0.09,0.09,0.09,0.09,0.09,0.09,0.09,0.09,0.08,0.08,0.08,0.08,0.07,0.07,0.07,0.07,0.07,0.07,0.07,0.07,0.07,0.07,0.06,0.06,0.06,0.06,0.06,0.06,0.06,0.06,0.06,0.06,0.06,0.06,0.06,0.06,0.06,0.06,0.06,0.06,0.06,0.06,0.06,0.06,0.06,0.06,0.06,0.06,0.06,0.06,0.06,0.06,0.06,0.06,0.06,0.06,0.06,0.06,0.06,0.06,0.06,0.05,0.05,0.05,0.05,0.06,0.06,0.06,0.05,0.05,0.05,0.05,0.05,0.05,0.05,0.04,0.04,0.04,0.04,0.04,0.05,0.05,0.05,0.05,0.05,0.05,0.05,0.06,0.06,0.06,0.06,0.06,0.06,0.06,0.06,0.06,0.06,0.06,0.06,0.06,0.06,0.06,0.06,0.06,0.07,0.07,0.07,0.06,0.06,0.06,0.06,0.07,0.07,0.07,0.07,0.07,0.07,0.07,0.07,0.07,0.07,0.07,0.07,0.07,0.07,0.07,0.07,0.07,0.06,0.06,0.06,0.06,0.06,0.05,0.05,0.05,0.05,0.05,0.05,0.05,0.05,0.05,0.05,0.05,0.05,0.05,0.05,0.05,0.05,0.05,0.05,0.05,0.05,0.05,0.05,0.05,0.05,0.05,0.05,0.05,0.05,0.05,0.05,0.05,0.05,0.05,0.05,0.05,0.05,0.05,0.05,0.05,0.05,0.05,0.05,0.05,0.05,0.06,0.06,0.06,0.06,0.07,0.07,0.07,0.07,0.07,0.07,0.07,0.07,0.07,0.07,0.07,0.07,0.08,0.08,0.08,0.08,0.08,0.08,0.08,0.08,0.08,0.08,0.08,0.09,0.09,0.09,0.09,0.09,0.10,0.10,0.10,0.10,0.10,0.10,0.10,0.10,0.10,0.10,0.10,0.10
Q9H0U6	0.52,0.52,0.52,0.52,0.52,0.52,0.51,0.51,0.50,0.50,0.50,0.50,0.49,0.49,0.49,0.48,0.48,0.48,0.47,0.46,0.45,0.44,0.43,0.43,0.42,0.41,0.40,0.39,0.37,0.36,0.35,0.33,0.32,0.31,0.30,0.29,0.28,0.27,0.25,0.24,0.23,0.21,0.20,0.19,0.18,0.17,0.16,0.15,0.14,0.13,0.12,0.12,0.11,0.10,0.09,0.08,0.07,0.07,0.06,0.06,0.05,0.05,0.05,0.05,0.04,0.04,0.04,0.04,0.04,0.04,0.04,0.04,0.04,0.04,0.04,0.04,0.04,0.04,0.04,0.04,0.04,0.04,0.04,0.04,0.04,0.04,0.04,0.04,0.04,0.04,0.04,0.03,0.03,0.03,0.03,0.03,0.03,0.03,0.03,0.03,0.03,0.03,0.03,0.03,0.03,0.03,0.03,0.03,0.03,0.03,0.03,0.03,0.03,0.03,0.03,0.03,0.03,0.03,0.03,0.03,0.03,0.03,0.03,0.03,0.03,0.03,0.03,0.03,0.03,0.03,0.03,0.03,0.03,0.03,0.03,0.03,0.03,0.03,0.03,0.03,0.03,0.03,0.03,0.03,0.03,0.03,0.03,0.03,0.03,0.03,0.03,0.03,0.03,0.03,0.03,0.03,0.03,0.03,0.04,0.04,0.04,0.04,0.04,0.04,0.04,0.04,0.04,0.04,0.04,0.04,0.04,0.04,0.04,0.04,0.04,0.04,0.05,0.05,0.05,0.05
Q684P5	0.67,0.66,0.66,0.65,0.65,0.64,0.63,0.63,0.62,0.61,0.61,0.61,0.60,0.60,0.60,0.60,0.61,0.61,0.61,0.61,0.61,0.61,0.61,0.60,0.60,0.60,0.60,0.60,0.60,0.60,0.60,0.60,0.59,0.59,0.59,0.58,0.58,0.57,0.57,0.56,0.56,0.55,0.54,0.54,0.53,0.53,0.53,0.53,0.53,0.53,0.54,0.54,0.54,0.55,0.55,0.55,0.55,0.55,0.55,0.55,0.55,0.54,0.54,0.53,0.52,0.52,0.50,0.50,0.49,0.47,0.46,0.45,0.43,0.42,0.41,0.40,0.39,0.39,0.38,0.37,0.37,0.36,0.36,0.35,0.35,0.34,0.33,0.33,0.32,0.31,0.30,0.28,0.27,0.26,0.24,0.23,0.22,0.21,0.21,0.20,0.21,0.21,0.21,0.22,0.22,0.23,0.24,0.25,0.26,0.27,0.29,0.30,0.31,0.32,0.33,0.34,0.35,0.36,0.37,0.38,0.39,0.39,0.40,0.40,0.40,0.40,0.40,0.40,0.40,0.40,0.41,0.41,0.41,0.42,0.42,0.42,0.41,0.41,0.40,0.39,0.38,0.37,0.35,0.34,0.32,0.31,0.29,0.27,0.26,0.24,0.23,0.21,0.21,0.20,0.19,0.18,0.17,0.16,0.15,0.13,0.12,0.11,0.10,0.10,0.10,0.10,0.10,0.10,0.10,0.10,0.10,0.09,0.09,0.09,0.08,0.08,0.08,0.08,0.08,0.08,0.08,0.09,0.09,0.09,0.09,0.09,0.09,0.09,0.09,0.10,0.10,0.10,0.11,0.11,0.11,0.11,0.11,0.11,0.11,0.11,0.11,0.12,0.12,0.12,0.12,0.12,0.13,0.13,0.13,0.13,0.13,0.13,0.14,0.14,0.14,0.14,0.14,0.14,0.14,0.14,0.14,0.14,0.14,0.13,0.13,0.13,0.13,0.13,0.13,0.13,0.12,0.12,0.12,0.12,0.11,0.11,0.11,0.11,0.10,0.10,0.10,0.10,0.09,0.09,0.09,0.09,0.08,0.08,0.08,0.08,0.07,0.07,0.06,0.06,0.06,0.06,0.06,0.05,0.05,0.05,0.06,0.06,0.06,0.06,0.06,0.06,0.06,0.06,0.06,0.06,0.06,0.06,0.06,0.06,0.05,0.05,0.05,0.04,0.04,0.04,0.04,0.04,0.04,0.04,0.04,0.04,0.04,0.04,0.04,0.04,0.04,0.04,0.04,0.03,0.04,0.03,0.03,0.03,0.03,0.03,0.03,0.03,0.03,0.03,0.03,0.03,0.03,0.03,0.03,0.03,0.03,0.03,0.03,0.03,0.03,0.03,0.03,0.03,0.03,0.03,0.03,0.03,0.03,0.03,0.03,0.03,0.04,0.04,0.04,0.04,0.04,0.04,0.04,0.04,0.04,0.04,0.04,0.04,0.04,0.04,0.04,0.04,0.04,0.04,0.04,0.04,0.04,0.04,0.04,0.04,0.04,0.04,0.04,0.04,0.04,0.04,0.04,0.04,0.05,0.05,0.05,0.05,0.05,0.05,0.04,0.04,0.04,0.04,0.04,0.04,0.05,0.05,0.06,0.06,0.07,0.07,0.08,0.08,0.08,0.08,0.08,0.08,0.08,0.08,0.08,0.08,0.08,0.08,0.08,0.08,0.08,0.08,0.08,0.08,0.08,0.08,0.08,0.08,0.08,0.08,0.08,0.08,0.08,0.08,0.08,0.08,0.08,0.08,0.08,0.08,0.08,0.07,0.07,0.06,0.06,0.05,0.05,0.04,0.04,0.04,0.04,0.04,0.04,0.05,0.05,0.05,0.05,0.06,0.06,0.06,0.06,0.06,0.07,0.07,0.07,0.07,0.07,0.07,0.07,0.07,0.07,0.07,0.07,0.07,0.06,0.06,0.06,0.06,0.06,0.06,0.06,0.06,0.06,0.07,0.07,0.07,0.07,0.07,0.08,0.09,0.10,0.11,0.12,0.14,0.15,0.16,0.18,0.19,0.20,0.21,0.23,0.24,0.24,0.25,0.26,0.27,0.28,0.29,0.30,0.32,0.33,0.34,0.35,0.37,0.38,0.40,0.41,0.43,0.44,0.46,0.47,0.49,0.50,0.52,0.53,0.55,0.56,0.58,0.59,0.59,0.60,0.60,0.61,0.61,0.61,0.61,0.61,0.61,0.61,0.61,0.61,0.61,0.61,0.62,0.62,0.62,0.63,0.63,0.63,0.64,0.64,0.65,0.65,0.65,0.65,0.65,0.65,0.65,0.65,0.65,0.65,0.64,0.64,0.64,0.64,0.64,0.64,0.64,0.64,0.64,0.64,0.64,0.64,0.64,0.64,0.64,0.65,0.65,0.65,0.65,0.65,0.65,0.65,0.65,0.65,0.65,0.65,0.65,0.65,0.65,0.65,0.65,0.65,0.65,0.65,0.65,0.65,0.65,0.65,0.65,0.65,0.65,0.65,0.64,0.64,0.64,0.64,0.64,0.64,0.64,0.64,0.64,0.64,0.64,0.64,0.64,0.64,0.64,0.64,0.63,0.63,0.63,0.63,0.63,0.63,0.63,0.63,0.63,0.63,0.63,0.63,0.63,0.63,0.63,0.62,0.63,0.63,0.63,0.63,0.63,0.63,0.63,0.63,0.63,0.64,0.64,0.64,0.64,0.64,0.64,0.64,0.64,0.64,0.64,0.65,0.65,0.65,0.65,0.65,0.65,0.65,0.65,0.65,0.65,0.65,0.65,0.65,0.65,0.65,0.65,0.66,0.66,0.66,0.66,0.66,0.66,0.66,0.66,0.66,0.66,0.66,0.66,0.66,0.66,0.66,0.66,0.66,0.66,0.66,0.66,0.66,0.66,0.66,0.66,0.66,0.66,0.66,0.66,0.66,0.66,0.66,0.66,0.66,0.66,0.66,0.66,0.66,0.66,0.66,0.67,0.67,0.67,0.67,0.67,0.67,0.67,0.67,0.67,0.67,0.67,0.67,0.67,0.67,0.67,0.67,0.67,0.67,0.67,0.67,0.67,0.67,0.67,0.67,0.67,0.68,0.67,0.68,0.68,0.68,0.68,0.68,0.68,0.68,0.68,0.68,0.68,0.68,0.68,0.68,0.68,0.68,0.68,0.68,0.67,0.68,0.67,0.67,0.67,0.67,0.67
Q9BYD1	0.16,0.15,0.15,0.14,0.14,0.13,0.13,0.13,0.12,0.12,0.12,0.11,0.11,0.11,0.11,0.10,0.10,0.10,0.10,0.10,0.10,0.08,0.07,0.06,0.06,0.05,0.05,0.05,0.05,0.04,0.04,0.04,0.04,0.04,0.04,0.04,0.04,0.04,0.04,0.04,0.04,0.04,0.04,0.04,0.04,0.04,0.04,0.04,0.04,0.04,0.04,0.04,0.04,0.04,0.04,0.04,0.04,0.04,0.04,0.04,0.04,0.04,0.04,0.04,0.04,0.04,0.04,0.04,0.04,0.04,0.04,0.04,0.03,0.03,0.03,0.03,0.03,0.03,0.03,0.03,0.03,0.03,0.03,0.03,0.03,0.03,0.03,0.03,0.03,0.03,0.03,0.03,0.03,0.03,0.03,0.03,0.03,0.03,0.03,0.03,0.03,0.03,0.03,0.03,0.03,0.03,0.03,0.03,0.03,0.03,0.03,0.03,0.03,0.03,0.03,0.03,0.03,0.03,0.03,0.04,0.04,0.04,0.04,0.04,0.04,0.04,0.04,0.04,0.04,0.04,0.04,0.05,0.05,0.05,0.05,0.05,0.05,0.05,0.05,0.06,0.06,0.06,0.06,0.06,0.06,0.06,0.07,0.07,0.07,0.08,0.08,0.08,0.08,0.09,0.09,0.09,0.09,0.10,0.10,0.10,0.10,0.10,0.11,0.11,0.11,0.11,0.11,0.12,0.12,0.12,0.12,0.12,0.12,0.12,0.12,0.12,0.12,0.13
P62263	0.35,0.35,0.34,0.33,0.33,0.32,0.31,0.30,0.29,0.28,0.27,0.27,0.26,0.25,0.24,0.24,0.23,0.23,0.22,0.22,0.21,0.20,0.20,0.19,0.18,0.17,0.17,0.16,0.15,0.14,0.13,0.12,0.11,0.11,0.10,0.09,0.08,0.08,0.07,0.07,0.06,0.06,0.05,0.05,0.05,0.05,0.04,0.04,0.04,0.04,0.04,0.04,0.04,0.04,0.04,0.04,0.04,0.04,0.04,0.04,0.04,0.04,0.04,0.05,0.05,0.05,0.05,0.05,0.05,0.05,0.05,0.05,0.05,0.05,0.05,0.05,0.05,0.05,0.05,0.05,0.05,0.05,0.05,0.05,0.05,0.05,0.05,0.05,0.05,0.05,0.05,0.05,0.05,0.05,0.05,0.05,0.05,0.05,0.05,0.06,0.06,0.06,0.06,0.06,0.06,0.06,0.05,0.05,0.05,0.05,0.05,0.05,0.05,0.05,0.05,0.05,0.05,0.05,0.05,0.05,0.05,0.05,0.05,0.05,0.05,0.06,0.06,0.06,0.06,0.06,0.06,0.06,0.06,0.06,0.06,0.07,0.07,0.07,0.07,0.07,0.07,0.07,0.07,0.07,0.07,0.07,0.07,0.07,0.08,0.08,0.08
Q5VWQ0	0.66,0.66,0.67,0.67,0.67,0.67,0.67,0.67,0.67,0.67,0.67,0.67,0.67,0.67,0.67,0.67,0.67,0.67,0.67,0.67,0.67,0.67,0.68,0.68,0.68,0.68,0.68,0.68,0.68,0.68,0.68,0.68,0.68,0.68,0.68,0.68,0.69,0.69,0.69,0.69,0.69,0.69,0.69,0.69,0.69,0.69,0.69,0.69,0.68,0.68,0.68,0.68,0.68,0.68,0.67,0.67,0.67,0.66,0.66,0.66,0.66,0.65,0.65,0.65,0.65,0.64,0.64,0.64,0.64,0.64,0.63,0.63,0.63,0.63,0.63,0.63,0.62,0.62,0.62,0.61,0.61,0.61,0.61,0.61,0.61,0.60,0.60,0.60,0.60,0.60,0.60,0.59,0.59,0.59,0.59,0.59,0.59,0.59,0.59,0.59,0.60,0.59,0.60,0.60,0.60,0.60,0.59,0.59,0.59,0.59,0.59,0.59,0.59,0.59,0.59,0.59,0.59,0.59,0.58,0.58,0.58,0.58,0.58,0.58,0.57,0.57,0.56,0.56,0.56,0.55,0.55,0.55,0.56,0.55,0.55,0.55,0.55,0.55,0.55,0.55,0.55,0.55,0.55,0.55,0.55,0.55,0.55,0.56,0.56,0.56,0.56,0.56,0.56,0.56,0.57,0.57,0.57,0.57,0.57,0.57,0.57,0.57,0.58,0.58,0.58,0.59,0.60,0.60,0.61,0.61,0.61,0.62,0.62,0.62,0.62,0.62,0.62,0.62,0.62,0.62,0.62,0.62,0.62,0.62,0.62,0.62,0.62,0.62,0.62,0.62,0.62,0.62,0.62,0.62,0.62,0.62,0.62,0.62,0.62,0.62,0.62,0.62,0.62,0.62,0.62,0.62,0.62,0.62,0.62,0.62,0.62,0.62,0.62,0.62,0.62,0.62,0.62,0.62,0.62,0.62,0.62,0.62,0.62,0.62,0.62,0.62,0.62,0.62,0.62,0.61,0.61,0.61,0.61,0.61,0.61,0.61,0.61,0.61,0.61,0.61,0.61,0.61,0.61,0.61,0.61,0.61,0.61,0.62,0.62,0.62,0.62,0.62,0.62,0.62,0.62,0.62,0.62,0.62,0.62,0.62,0.62,0.62,0.62,0.62,0.62,0.63,0.63,0.62,0.62,0.62,0.63,0.63,0.63,0.63,0.63,0.63,0.63,0.64,0.64,0.64,0.64,0.64,0.64,0.63,0.63,0.63,0.62,0.62,0.61,0.61,0.60,0.60,0.59,0.59,0.59,0.58,0.58,0.59,0.59,0.58,0.58,0.58,0.58,0.58,0.58,0.58,0.58,0.58,0.58,0.57,0.57,0.57,0.57,0.57,0.56,0.55,0.54,0.53,0.52,0.51,0.50,0.49,0.47,0.46,0.45,0.44,0.43,0.42,0.42,0.41,0.40,0.40,0.39,0.38,0.37,0.36,0.35,0.34,0.33,0.32,0.30,0.29,0.28,0.26,0.25,0.23,0.22,0.21,0.19,0.18,0.17,0.16,0.14,0.13,0.12,0.11,0.10,0.10,0.09,0.09,0.09,0.09,0.08,0.08,0.08,0.08,0.08,0.07,0.07,0.07,0.07,0.06,0.06,0.05,0.05,0.05,0.05,0.05,0.04,0.04,0.04,0.04,0.04,0.04,0.04,0.05,0.04,0.04,0.04,0.04,0.04,0.04,0.04,0.04,0.04,0.04,0.04,0.04,0.04,0.04,0.04,0.04,0.04,0.04,0.04,0.04,0.04,0.04,0.04,0.04,0.04,0.04,0.04,0.04,0.04,0.04,0.04,0.04,0.04,0.04,0.04,0.04,0.05,0.05,0.05,0.06,0.06,0.06,0.06,0.06,0.06,0.06,0.06,0.06,0.06,0.06,0.06,0.06,0.06,0.06,0.06,0.06,0.06,0.06,0.06,0.06,0.06,0.06,0.07,0.07,0.07,0.07,0.07,0.07,0.07,0.07,0.07,0.07,0.07,0.07,0.07,0.07,0.08,0.08,0.08,0.08,0.07,0.07,0.07,0.07,0.07,0.07,0.07,0.07,0.07,0.07,0.07,0.07,0.07,0.07,0.07,0.07,0.07,0.07,0.07,0.07,0.06,0.06,0.06,0.06,0.06,0.06,0.06,0.06,0.06,0.06,0.06,0.07,0.07,0.07,0.07,0.07,0.07,0.06,0.06,0.06,0.06,0.05,0.05,0.05,0.05,0.05,0.05,0.05,0.05,0.05,0.05,0.05,0.05,0.06,0.06,0.06,0.07,0.07,0.08,0.09,0.10,0.11,0.12,0.13,0.14,0.15,0.16,0.17,0.18,0.19,0.20,0.21,0.22,0.22,0.23,0.24,0.25,0.26,0.27,0.28,0.29,0.30,0.31,0.31,0.32,0.32,0.32,0.32,0.32,0.32,0.32,0.32,0.32,0.32,0.32,0.32,0.31,0.31,0.31,0.30,0.30,0.29,0.29,0.29,0.28,0.27,0.27,0.26,0.25,0.24,0.23,0.21,0.20,0.19,0.18,0.17,0.16,0.15,0.14,0.13,0.13,0.12,0.12,0.12,0.12,0.12,0.12,0.12,0.12,0.12,0.12,0.11,0.11,0.11,0.11,0.11,0.11,0.11,0.11,0.11,0.11,0.10,0.10,0.09,0.08,0.08,0.07,0.07,0.07,0.07,0.07,0.07,0.08,0.08,0.08,0.09,0.09,0.09,0.09,0.09,0.09,0.09,0.08,0.08,0.07,0.07,0.06,0.06,0.06,0.06,0.06,0.06,0.06,0.06,0.06,0.06,0.06,0.06,0.06,0.06,0.06,0.06,0.06,0.06,0.06,0.06,0.06,0.06,0.06,0.05,0.05,0.05,0.05,0.05,0.05,0.04,0.04,0.04,0.03,0.03,0.03,0.03,0.03,0.03,0.03,0.03,0.03,0.03,0.03,0.03,0.03,0.03,0.03,0.03,0.03,0.03,0.03,0.03,0.04,0.05,0.06,0.07,0.09,0.11,0.12,0.14,0.15,0.17,0.18,0.20,0.21,0.23,0.24,0.26,0.27,0.28,0.30,0.31,0.33,0.34,0.36,0.37,0.38,0.40,0.41,0.43,0.44,0.45,0.47,0.49,0.50,0.52,0.53,0.55,0.56,0.58,0.59,0.60,0.62,0.63,0.63,0.64,0.64,0.64,0.64,0.64,0.64,0.64,0.64,0.64,0.64,0.64,0.64,0.64,0.64,0.64,0.64,0.64,0.64,0.64,0.64,0.64,0.64,0.64,0.64,0.64,0.65,0.65,0.65,0.65,0.65,0.65,0.65,0.65,0.65,0.65,0.65,0.65,0.65,0.65,0.65,0.65,0.65,0.65,0.65,0.65,0.64,0.64,0.64,0.64,0.64,0.64,0.63,0.63,0.63,0.63,0.63,0.63,0.63,0.63,0.63,0.63,0.63,0.63,0.62,0.62,0.62,0.62,0.62,0.62,0.62,0.62,0.62,0.61,0.61,0.61
Q96S79	0.08,0.08,0.08,0.07,0.07,0.07,0.07,0.07,0.07,0.07,0.07,0.07,0.07,0.07,0.08,0.08,0.08,0.08,0.08,0.07,0.07,0.06,0.06,0.05,0.05,0.06,0.06,0.07,0.07,0.08,0.08,0.08,0.09,0.09,0.09,0.09,0.09,0.09,0.09,0.09,0.09,0.09,0.09,0.10,0.10,0.10,0.10,0.10,0.10,0.10,0.10,0.10,0.10,0.10,0.10,0.11,0.11,0.11,0.11,0.11,0.11,0.11,0.12,0.12,0.12,0.11,0.11,0.11,0.10,0.09,0.09,0.08,0.08,0.08,0.08,0.07,0.07,0.07,0.07,0.07,0.07,0.07,0.07,0.07,0.07,0.07,0.06,0.06,0.06,0.06,0.06,0.06,0.06,0.06,0.06,0.06,0.07,0.07,0.07,0.07,0.07,0.07,0.07,0.07,0.06,0.06,0.06,0.06,0.06,0.06,0.06,0.06,0.06,0.06,0.06,0.06,0.06,0.06,0.06,0.06,0.06,0.06,0.06,0.06,0.06,0.06,0.06,0.06,0.06,0.06,0.06,0.06,0.06,0.06,0.05,0.05,0.04,0.04,0.03,0.03,0.02,0.02,0.02,0.02,0.02,0.02,0.02,0.02,0.02,0.03,0.03,0.03,0.03,0.03,0.04,0.04,0.04,0.05,0.06,0.07,0.09,0.10,0.11,0.12,0.13,0.15,0.16,0.17,0.18,0.20,0.21,0.22,0.24,0.25,0.27,0.28,0.30,0.31,0.33,0.34,0.36,0.38,0.39,0.40,0.41,0.42,0.43,0.44,0.45,0.46,0.48,0.49,0.50,0.51,0.53,0.54,0.56,0.57,0.58,0.59,0.59,0.59,0.59
P62241	0.10,0.10,0.10,0.10,0.10,0.10,0.10,0.10,0.09,0.09,0.09,0.09,0.09,0.09,0.09,0.09,0.08,0.08,0.08,0.08,0.08,0.07,0.07,0.06,0.06,0.06,0.06,0.06,0.06,0.06,0.06,0.06,0.06,0.05,0.05,0.05,0.05,0.05,0.05,0.05,0.05,0.05,0.04,0.04,0.04,0.04,0.04,0.04,0.04,0.04,0.04,0.04,0.04,0.04,0.04,0.04,0.04,0.04,0.04,0.04,0.04,0.04,0.04,0.04,0.04,0.04,0.04,0.04,0.04,0.04,0.04,0.04,0.04,0.04,0.04,0.04,0.04,0.04,0.04,0.04,0.04,0.04,0.04,0.04,0.04,0.04,0.04,0.04,0.04,0.04,0.04,0.04,0.04,0.04,0.04,0.04,0.04,0.04,0.05,0.05,0.05,0.05,0.06,0.06,0.07,0.07,0.08,0.08,0.09,0.09,0.09,0.10,0.10,0.11,0.11,0.11,0.12,0.12,0.12,0.13,0.13,0.13,0.13,0.13,0.13,0.13,0.13,0.13,0.13,0.14,0.13,0.13,0.14,0.14,0.14,0.14,0.14,0.14,0.14,0.14,0.14,0.13,0.13,0.13,0.12,0.12,0.11,0.11,0.11,0.10,0.10,0.09,0.09,0.09,0.08,0.08,0.07,0.07,0.07,0.06,0.06,0.06,0.06,0.06,0.06,0.06,0.05,0.05,0.05,0.05,0.05,0.05,0.05,0.05,0.05,0.05,0.04,0.04,0.04,0.04,0.04,0.04,0.04,0.04,0.04,0.04,0.05,0.06,0.06,0.06,0.06,0.06,0.06,0.06,0.06,0.06,0.06,0.06,0.07,0.07,0.07,0.07,0.07,0.07,0.07,0.08,0.08,0.08
Q9UHP6	0.58,0.58,0.57,0.57,0.56,0.55,0.53,0.52,0.50,0.49,0.47,0.46,0.45,0.44,0.43,0.41,0.40,0.40,0.39,0.38,0.37,0.35,0.34,0.33,0.31,0.30,0.28,0.27,0.25,0.24,0.23,0.21,0.20,0.19,0.18,0.17,0.16,0.15,0.14,0.13,0.12,0.11,0.10,0.09,0.08,0.07,0.07,0.06,0.06,0.06,0.06,0.06,0.06,0.06,0.06,0.06,0.06,0.06,0.06,0.06,0.06,0.05,0.05,0.05,0.05,0.05,0.05,0.05,0.05,0.05,0.05,0.05,0.05,0.05,0.04,0.04,0.04,0.04,0.04,0.04,0.04,0.04,0.04,0.04,0.04,0.04,0.04,0.04,0.03,0.03,0.03,0.03,0.03,0.03,0.03,0.03,0.03,0.03,0.03,0.03,0.03,0.03,0.03,0.03,0.03,0.03,0.03,0.03,0.03,0.03,0.03,0.03,0.03,0.03,0.03,0.03,0.03,0.03,0.03,0.03,0.03,0.03,0.03,0.02,0.02,0.02,0.02,0.02,0.02,0.02,0.02,0.02,0.02,0.02,0.02,0.02,0.02,0.02,0.02,0.02,0.02,0.02,0.02,0.02,0.02,0.02,0.02,0.02,0.02,0.02,0.02,0.02,0.02,0.02,0.02,0.02,0.02,0.02,0.02,0.02,0.02,0.02,0.02,0.02,0.02,0.02,0.02,0.02,0.02,0.03,0.03,0.03,0.03,0.03,0.03,0.03,0.03,0.03,0.03,0.03,0.03,0.03,0.02,0.02,0.02,0.02,0.02,0.02,0.02,0.02,0.02,0.02,0.02,0.02,0.02,0.02,0.02,0.02,0.02,0.02,0.02,0.02,0.02,0.02,0.02,0.02,0.02,0.02,0.02,0.02,0.02,0.02,0.02,0.02,0.02,0.02,0.02,0.02,0.02,0.02,0.02,0.02,0.02,0.02,0.02,0.02,0.02,0.02,0.02,0.02,0.02,0.02,0.02,0.02,0.02,0.02,0.02,0.02,0.02,0.02,0.02,0.02,0.01,0.01,0.01,0.01,0.01,0.01,0.01,0.01,0.01,0.01,0.01,0.01,0.01,0.01,0.01,0.01,0.01,0.01,0.02,0.02,0.02,0.02,0.02,0.02,0.02,0.02,0.02,0.02,0.02,0.02,0.02,0.02,0.02,0.02,0.02,0.02,0.02,0.02,0.02,0.03,0.03,0.03,0.03,0.03,0.03,0.03,0.03,0.03,0.03,0.03,0.03,0.03,0.03,0.03,0.03,0.03,0.03,0.03,0.04,0.04,0.04,0.04,0.05,0.05,0.05,0.06,0.06,0.07,0.07,0.07,0.07,0.07,0.08,0.08,0.08,0.08,0.08,0.08,0.08,0.08,0.08,0.08,0.08,0.08,0.08,0.09,0.09,0.09,0.09,0.09,0.09,0.10,0.10,0.10,0.10,0.11,0.11,0.11,0.11,0.11,0.11,0.11,0.10,0.10,0.09,0.09
P62308	0.14,0.13,0.13,0.13,0.12,0.12,0.11,0.11,0.11,0.10,0.10,0.10,0.10,0.10,0.09,0.09,0.09,0.09,0.09,0.09,0.09,0.07,0.07,0.06,0.05,0.04,0.04,0.03,0.03,0.03,0.03,0.04,0.04,0.04,0.04,0.04,0.04,0.04,0.04,0.04,0.04,0.04,0.04,0.04,0.04,0.03,0.03,0.04,0.04,0.04,0.04,0.04,0.04,0.04,0.04,0.04,0.04,0.04,0.04,0.04,0.04,0.04,0.04,0.04,0.05,0.05,0.05,0.05,0.05,0.05,0.05,0.04,0.04,0.04,0.04,0.04
Q9Y2V3	0.45,0.46,0.46,0.46,0.47,0.47,0.47,0.47,0.47,0.46,0.46,0.45,0.45,0.44,0.43,0.42,0.42,0.41,0.41,0.40,0.40,0.40,0.39,0.39,0.40,0.40,0.40,0.40,0.41,0.41,0.42,0.42,0.42,0.42,0.42,0.43,0.43,0.43,0.43,0.43,0.43,0.43,0.43,0.42,0.42,0.42,0.42,0.42,0.42,0.42,0.43,0.43,0.44,0.44,0.45,0.46,0.47,0.47,0.48,0.49,0.50,0.50,0.50,0.50,0.50,0.50,0.49,0.49,0.49,0.48,0.48,0.47,0.47,0.47,0.47,0.47,0.46,0.46,0.46,0.46,0.46,0.46,0.46,0.46,0.46,0.46,0.46,0.47,0.47,0.47,0.47,0.47,0.47,0.47,0.47,0.47,0.47,0.47,0.47,0.46,0.46,0.46,0.46,0.47,0.47,0.48,0.48,0.49,0.49,0.49,0.49,0.49,0.49,0.49,0.49,0.48,0.47,0.46,0.46,0.45,0.44,0.43,0.42,0.41,0.40,0.38,0.37,0.36,0.34,0.33,0.32,0.31,0.29,0.28,0.27,0.26,0.25,0.24,0.23,0.21,0.20,0.19,0.18,0.17,0.16,0.14,0.13,0.12,0.11,0.10,0.08,0.07,0.06,0.05,0.05,0.04,0.03,0.03,0.03,0.02,0.02,0.02,0.02,0.02,0.02,0.02,0.02,0.02,0.02,0.02,0.02,0.02,0.02,0.03,0.03,0.04,0.05,0.05,0.06,0.07,0.08,0.09,0.10,0.11,0.12,0.13,0.14,0.15,0.16,0.17,0.19,0.20,0.21,0.22,0.23,0.24,0.25,0.26,0.27,0.28,0.29,0.30,0.31,0.32,0.34,0.35,0.36,0.37,0.38,0.40,0.41,0.42,0.43,0.44,0.45,0.46,0.46,0.47,0.47,0.47,0.48,0.48,0.49,0.49,0.49,0.49,0.49,0.49,0.49,0.49,0.49,0.49,0.50,0.50,0.50,0.50,0.50,0.50,0.51,0.50,0.51,0.51,0.51,0.51,0.51,0.50,0.50,0.50,0.50,0.50,0.50,0.50,0.50,0.49,0.49,0.48,0.48,0.47,0.46,0.45,0.45,0.44,0.44,0.43,0.44,0.43,0.43,0.43,0.43,0.43,0.43,0.43,0.42,0.42,0.42,0.41,0.41,0.41,0.40,0.39,0.39,0.39,0.38,0.38,0.39,0.39,0.39,0.39,0.39,0.39,0.40,0.40,0.40,0.40,0.40,0.40,0.41,0.41,0.42,0.42,0.42,0.42,0.42,0.41,0.41,0.40,0.39,0.38,0.37,0.37,0.36,0.35,0.34,0.33,0.33,0.32,0.31,0.31,0.30,0.30,0.30,0.31,0.31,0.31,0.31,0.31,0.31,0.30,0.30,0.29,0.28,0.28,0.27,0.26,0.26,0.25,0.24,0.23,0.23,0.22,0.22,0.22,0.21,0.21,0.22,0.22
Q9NSN8	0.32,0.31,0.31,0.30,0.29,0.28,0.27,0.27,0.26,0.25,0.24,0.24,0.23,0.23,0.22,0.22,0.21,0.21,0.20,0.20,0.20,0.19,0.18,0.17,0.16,0.15,0.14,0.14,0.14,0.15,0.16,0.17,0.18,0.18,0.19,0.19,0.19,0.19,0.19,0.19,0.19,0.18,0.18,0.18,0.18,0.18,0.18,0.18,0.19,0.19,0.19,0.19,0.19,0.19,0.19,0.19,0.20,0.20,0.20,0.20,0.21,0.20,0.20,0.19,0.19,0.18,0.18,0.17,0.16,0.15,0.14,0.13,0.12,0.12,0.11,0.11,0.11,0.11,0.11,0.11,0.12,0.12,0.12,0.12,0.11,0.11,0.11,0.10,0.10,0.10,0.10,0.10,0.10,0.10,0.10,0.10,0.10,0.10,0.10,0.10,0.09,0.09,0.09,0.09,0.09,0.09,0.09,0.09,0.09,0.09,0.09,0.09,0.09,0.09,0.09,0.09,0.09,0.09,0.09,0.09,0.10,0.10,0.11,0.12,0.13,0.13,0.14,0.16,0.17,0.19,0.20,0.22,0.23,0.25,0.26,0.28,0.29,0.31,0.32,0.34,0.35,0.36,0.38,0.39,0.41,0.42,0.43,0.45,0.46,0.47,0.49,0.50,0.52,0.53,0.55,0.56,0.58,0.59,0.60,0.61,0.62,0.63,0.64,0.65,0.65,0.66,0.67,0.68,0.68,0.68,0.68,0.68,0.68,0.68,0.67,0.67,0.66,0.65,0.64,0.63,0.62,0.61,0.60,0.59,0.57,0.56,0.55,0.53,0.52,0.50,0.49,0.47,0.46,0.44,0.43,0.41,0.40,0.38,0.36,0.35,0.34,0.33,0.31,0.30,0.29,0.27,0.26,0.24,0.22,0.21,0.19,0.18,0.16,0.14,0.13,0.12,0.11,0.10,0.10,0.09,0.08,0.08,0.08,0.07,0.07,0.07,0.07,0.07,0.07,0.07,0.07,0.07,0.07,0.07,0.07,0.07,0.07,0.07,0.07,0.07,0.07,0.06,0.06,0.06,0.05,0.05,0.05,0.05,0.05,0.05,0.05,0.05,0.05,0.05,0.05,0.05,0.05,0.05,0.05,0.05,0.05,0.06,0.05,0.05,0.05,0.05,0.05,0.05,0.05,0.05,0.05,0.05,0.05,0.06,0.06,0.07,0.08,0.09,0.10,0.11,0.12,0.12,0.12,0.12,0.12,0.12,0.12,0.12,0.12,0.12,0.12,0.12,0.12,0.12,0.12,0.12,0.12,0.12,0.12,0.12,0.11,0.11,0.11,0.12,0.12,0.12,0.12,0.12,0.13,0.13,0.13,0.13,0.13,0.13,0.12,0.12,0.11,0.10,0.09,0.08,0.07,0.06,0.06,0.06,0.06,0.06,0.06,0.06,0.06,0.06,0.06,0.06,0.06,0.06,0.07,0.07,0.07,0.07,0.07,0.06,0.06,0.06,0.06,0.06,0.06,0.06,0.06,0.06,0.06,0.06,0.06,0.06,0.06,0.06,0.06,0.06,0.06,0.06,0.06,0.06,0.06,0.06,0.06,0.06,0.06,0.06,0.06,0.06,0.06,0.06,0.06,0.05,0.05,0.05,0.05,0.05,0.05,0.05,0.05,0.05,0.05,0.05,0.05,0.05,0.05,0.05,0.05,0.05,0.05,0.05,0.05,0.05,0.05,0.04,0.04,0.04,0.04,0.04,0.04,0.04,0.04,0.04,0.04,0.04,0.04,0.04,0.04,0.04,0.04,0.04,0.04,0.04,0.04,0.04,0.04,0.04,0.04,0.04,0.04,0.04,0.04,0.05,0.05,0.05,0.05,0.05,0.05,0.05,0.05,0.05,0.05,0.05,0.05,0.05,0.05,0.05,0.05,0.05,0.05,0.05,0.05,0.05,0.05,0.05,0.06,0.05,0.05,0.05,0.05,0.05,0.06,0.06,0.06,0.06,0.06,0.06,0.06,0.05,0.05,0.06,0.05,0.05,0.05,0.05,0.05,0.05,0.05,0.05,0.05,0.06,0.06,0.06,0.07,0.07,0.08,0.09,0.10,0.10,0.12,0.13,0.14,0.15,0.17,0.18,0.20,0.21,0.23,0.24,0.25,0.27,0.28,0.30,0.31,0.33,0.34,0.36,0.37,0.38,0.39,0.40,0.41,0.42,0.43,0.44,0.45,0.46,0.47,0.49,0.50,0.51,0.53,0.54,0.56,0.57,0.58,0.60,0.61
O75093	0.65,0.65,0.65,0.64,0.65,0.65,0.65,0.65,0.65,0.65,0.65,0.65,0.64,0.63,0.61,0.61,0.60,0.58,0.57,0.56,0.55,0.54,0.53,0.51,0.50,0.49,0.47,0.46,0.45,0.43,0.42,0.41,0.39,0.38,0.37,0.35,0.34,0.33,0.32,0.30,0.29,0.28,0.27,0.25,0.24,0.22,0.21,0.19,0.18,0.16,0.15,0.13,0.12,0.12,0.11,0.11,0.11,0.11,0.11,0.10,0.10,0.10,0.10,0.10,0.10,0.10,0.10,0.10,0.10,0.10,0.09,0.09,0.09,0.09,0.09,0.09,0.08,0.08,0.08,0.08,0.08,0.08,0.09,0.09,0.09,0.09,0.09,0.09,0.09,0.09,0.09,0.09,0.09,0.09,0.09,0.08,0.08,0.08,0.08,0.08,0.08,0.08,0.08,0.08,0.08,0.08,0.08,0.08,0.09,0.09,0.09,0.09,0.09,0.09,0.09,0.09,0.09,0.09,0.09,0.09,0.08,0.08,0.08,0.07,0.07,0.07,0.08,0.08,0.08,0.08,0.08,0.08,0.08,0.09,0.09,0.09,0.09,0.09,0.09,0.09,0.09,0.09,0.09,0.09,0.08,0.08,0.08,0.08,0.08,0.08,0.08,0.08,0.08,0.08,0.08,0.09,0.09,0.09,0.10,0.10,0.10,0.10,0.10,0.10,0.10,0.10,0.10,0.10,0.10,0.09,0.09,0.09,0.09,0.09,0.09,0.09,0.09,0.10,0.10,0.11,0.11,0.12,0.13,0.13,0.14,0.14,0.14,0.14,0.14,0.14,0.14,0.14,0.14,0.14,0.13,0.13,0.13,0.13,0.13,0.13,0.13,0.13,0.13,0.13,0.13,0.13,0.13,0.14,0.14,0.14,0.14,0.14,0.15,0.15,0.15,0.15,0.15,0.15,0.15,0.14,0.14,0.13,0.12,0.12,0.12,0.12,0.12,0.12,0.12,0.12,0.12,0.12,0.12,0.12,0.13,0.13,0.13,0.13,0.13,0.13,0.13,0.13,0.13,0.14,0.15,0.17,0.18,0.19,0.21,0.22,0.23,0.24,0.25,0.26,0.27,0.27,0.28,0.29,0.30,0.31,0.32,0.33,0.33,0.34,0.34,0.34,0.34,0.34,0.35,0.35,0.35,0.35,0.36,0.36,0.36,0.36,0.36,0.36,0.36,0.36,0.36,0.36,0.36,0.36,0.36,0.35,0.34,0.33,0.32,0.31,0.30,0.28,0.27,0.26,0.25,0.24,0.23,0.22,0.21,0.20,0.19,0.18,0.17,0.17,0.16,0.16,0.16,0.16,0.16,0.16,0.15,0.15,0.15,0.15,0.15,0.15,0.15,0.14,0.14,0.14,0.13,0.13,0.13,0.13,0.13,0.12,0.11,0.11,0.11,0.11,0.10,0.10,0.10,0.10,0.11,0.11,0.11,0.11,0.11,0.11,0.11,0.11,0.10,0.10,0.10,0.10,0.10,0.09,0.09,0.09,0.09,0.09,0.09,0.09,0.10,0.10,0.10,0.10,0.10,0.10,0.10,0.10,0.10,0.10,0.10,0.10,0.10,0.10,0.10,0.10,0.10,0.09,0.09,0.10,0.10,0.10,0.10,0.10,0.10,0.10,0.10,0.10,0.10,0.10,0.11,0.11,0.11,0.11,0.11,0.11,0.11,0.10,0.10,0.10,0.10,0.09,0.09,0.09,0.09,0.09,0.10,0.10,0.10,0.10,0.10,0.10,0.10,0.11,0.11,0.11,0.11,0.11,0.11,0.11,0.11,0.11,0.11,0.11,0.10,0.10,0.10,0.10,0.10,0.10,0.10,0.11,0.11,0.11,0.11,0.11,0.11,0.11,0.11,0.11,0.11,0.11,0.12,0.12,0.12,0.12,0.12,0.12,0.13,0.12,0.12,0.12,0.12,0.12,0.12,0.13,0.13,0.13,0.13,0.13,0.13,0.13,0.13,0.13,0.13,0.13,0.13,0.13,0.13,0.13,0.13,0.13,0.13,0.14,0.15,0.16,0.17,0.19,0.20,0.22,0.23,0.24,0.26,0.27,0.28,0.29,0.31,0.32,0.33,0.34,0.35,0.36,0.37,0.38,0.39,0.40,0.41,0.41,0.42,0.42,0.43,0.43,0.43,0.43,0.43,0.44,0.44,0.44,0.44,0.44,0.44,0.44,0.43,0.43,0.42,0.41,0.40,0.39,0.38,0.36,0.35,0.34,0.33,0.31,0.30,0.29,0.28,0.26,0.25,0.24,0.22,0.21,0.20,0.19,0.18,0.17,0.15,0.14,0.13,0.13,0.12,0.12,0.12,0.12,0.12,0.12,0.12,0.11,0.11,0.12,0.12,0.12,0.12,0.12,0.12,0.12,0.11,0.11,0.11,0.11,0.11,0.11,0.10,0.10,0.10,0.09,0.09,0.09,0.09,0.09,0.09,0.09,0.10,0.10,0.10,0.10,0.10,0.10,0.10,0.10,0.10,0.10,0.09,0.09,0.09,0.08,0.08,0.08,0.08,0.08,0.08,0.08,0.08,0.08,0.08,0.08,0.08,0.08,0.09,0.09,0.09,0.09,0.09,0.09,0.09,0.08,0.08,0.08,0.08,0.08,0.08,0.08,0.08,0.07,0.08,0.08,0.08,0.08,0.08,0.08,0.09,0.09,0.09,0.09,0.09,0.09,0.09,0.09,0.09,0.09,0.09,0.09,0.08,0.08,0.08,0.08,0.08,0.08,0.08,0.08,0.08,0.08,0.08,0.09,0.09,0.09,0.09,0.09,0.10,0.10,0.10,0.10,0.10,0.09,0.09,0.09,0.09,0.09,0.09,0.09,0.09,0.08,0.09,0.09,0.09,0.09,0.09,0.09,0.10,0.10,0.10,0.10,0.10,0.11,0.11,0.11,0.12,0.12,0.12,0.12,0.12,0.12,0.12,0.12,0.12,0.12,0.12,0.12,0.12,0.12,0.12,0.12,0.12,0.12,0.12,0.13,0.13,0.13,0.13,0.13,0.13,0.13,0.13,0.13,0.13,0.14,0.15,0.16,0.17,0.18,0.19,0.19,0.20,0.21,0.22,0.22,0.23,0.24,0.25,0.25,0.25,0.25,0.25,0.26,0.26,0.26,0.27,0.27,0.27,0.27,0.27,0.27,0.27,0.28,0.28,0.28,0.28,0.28,0.28,0.28,0.28,0.28,0.28,0.28,0.28,0.28,0.28,0.27,0.26,0.25,0.24,0.23,0.22,0.21,0.20,0.19,0.18,0.17,0.16,0.15,0.15,0.14,0.14,0.14,0.14,0.14,0.13,0.13,0.12,0.12,0.12,0.12,0.12,0.12,0.12,0.12,0.11,0.11,0.11,0.11,0.11,0.11,0.11,0.11,0.11,0.10,0.10,0.10,0.10,0.10,0.10,0.11,0.11,0.11,0.11,0.11,0.11,0.11,0.11,0.11,0.11,0.11,0.11,0.11,0.11,0.11,0.11,0.11,0.10,0.11,0.10,0.10,0.10,0.10,0.10,0.11,0.11,0.11,0.11,0.11,0.11,0.11,0.11,0.11,0.11,0.11,0.11,0.11,0.10,0.10,0.10,0.10,0.10,0.10,0.10,0.10,0.10,0.10,0.10,0.10,0.10,0.10,0.10,0.11,0.11,0.11,0.11,0.11,0.11,0.11,0.11,0.11,0.11,0.11,0.11,0.11,0.11,0.11,0.11,0.10,0.10,0.10,0.10,0.10,0.10,0.10,0.10,0.11,0.11,0.12,0.12,0.13,0.13,0.14,0.15,0.15,0.15,0.15,0.15,0.15,0.15,0.15,0.15,0.15,0.15,0.14,0.14,0.14,0.14,0.14,0.14,0.15,0.15,0.15,0.15,0.15,0.15,0.15,0.15,0.15,0.15,0.16,0.16,0.16,0.16,0.17,0.17,0.17,0.17,0.17,0.16,0.16,0.16,0.16,0.15,0.15,0.15,0.15,0.15,0.15,0.15,0.16,0.16,0.16,0.16,0.16,0.16,0.16,0.17,0.17,0.18,0.19,0.19,0.19,0.20,0.20,0.20,0.20,0.20,0.21,0.21,0.21,0.21,0.22,0.22,0.22,0.22,0.22,0.22,0.23,0.23,0.24,0.25,0.25,0.25,0.26,0.26,0.26,0.26,0.26,0.26,0.27,0.27,0.27,0.27,0.27,0.28,0.28,0.28,0.29,0.29,0.29,0.29,0.29,0.29,0.29,0.29,0.29,0.29,0.29,0.29,0.29,0.29,0.29,0.28,0.28,0.28,0.28,0.28,0.28,0.28,0.27,0.27,0.26,0.26,0.25,0.25,0.25,0.24,0.24,0.24,0.24,0.24,0.24,0.24,0.24,0.24,0.24,0.23,0.23,0.23,0.22,0.22,0.21,0.20,0.20,0.20,0.20,0.21,0.21,0.21,0.21,0.21,0.21,0.21,0.21,0.21,0.21,0.22,0.22,0.23,0.23,0.23,0.23,0.23,0.24,0.24,0.24,0.24,0.24,0.25,0.25,0.25,0.25,0.25,0.25,0.25,0.26,0.26,0.26,0.26,0.26,0.26,0.27,0.27,0.27,0.27,0.27,0.27,0.27,0.27,0.27,0.27,0.27,0.26,0.26,0.26,0.27,0.27,0.27,0.26,0.26,0.25,0.25,0.25,0.25,0.24,0.24,0.24,0.24,0.24,0.24,0.23,0.23,0.23,0.23,0.23,0.23,0.23,0.23,0.23,0.22,0.22,0.21,0.21,0.21,0.22,0.22,0.22,0.23,0.23,0.23,0.23,0.22,0.22,0.23,0.23,0.24,0.25,0.26,0.27,0.28,0.28,0.29,0.30,0.31,0.31,0.32,0.32,0.33,0.33,0.33,0.33,0.33,0.34,0.34,0.34,0.34,0.33,0.33,0.34,0.35,0.35,0.36,0.36,0.36,0.36,0.35,0.35,0.35,0.35,0.35,0.35,0.35,0.35,0.35,0.35,0.34,0.34,0.33,0.32,0.30,0.29,0.28,0.27,0.26,0.26,0.26,0.25,0.25,0.25,0.24,0.24,0.24,0.23,0.23,0.23,0.24,0.24,0.25,0.25,0.25,0.25,0.24,0.24,0.24,0.23,0.23,0.23,0.22,0.22,0.21,0.21,0.21,0.21,0.20,0.20,0.20,0.20,0.20,0.19,0.19,0.20,0.20,0.21,0.21,0.21,0.21,0.20,0.20,0.19,0.19,0.19,0.19,0.19,0.19,0.18,0.18,0.17,0.17,0.16,0.16,0.15,0.16,0.16,0.17,0.17,0.18,0.19,0.19,0.19,0.19,0.19,0.19,0.19,0.19,0.19,0.19,0.19,0.19,0.20,0.20,0.19,0.19,0.18,0.18,0.17,0.17,0.17,0.17,0.18,0.18,0.19,0.19,0.19,0.19,0.19,0.18,0.19,0.19,0.19,0.19,0.19,0.19,0.18,0.18,0.17,0.17,0.18,0.18,0.19,0.20,0.21,0.21,0.22,0.23,0.23,0.24,0.24,0.24,0.24,0.24,0.24,0.24,0.24,0.25,0.25,0.25,0.26,0.26,0.27,0.27,0.27,0.27,0.28,0.29,0.29,0.30,0.31,0.32,0.32,0.33,0.33,0.33,0.34,0.33,0.33,0.33,0.32,0.31,0.30,0.29,0.28,0.27,0.27,0.26,0.26,0.25,0.24,0.24,0.24,0.24,0.24,0.25,0.25,0.26,0.26,0.26,0.27,0.27,0.26,0.26,0.26,0.25,0.25,0.25,0.26,0.26,0.26,0.27,0.27,0.27,0.27,0.27,0.27,0.27,0.28,0.28,0.29,0.30,0.31,0.32,0.33,0.34,0.35,0.36,0.36,0.37,0.37,0.37,0.38,0.39,0.40,0.40,0.40,0.40,0.40,0.40,0.40,0.40,0.40,0.41,0.42,0.42,0.42,0.43,0.42,0.42,0.42,0.41,0.41,0.40,0.39,0.39,0.38,0.38,0.38,0.37,0.37,0.37,0.37,0.37,0.37,0.36,0.36,0.35,0.34,0.33,0.33,0.33,0.33,0.33,0.32,0.32,0.32,0.31,0.31,0.30,0.30,0.30,0.30,0.30,0.31,0.31,0.31,0.31,0.31,0.31,0.31,0.31,0.31,0.31,0.31,0.31,0.31,0.31,0.31,0.31,0.31,0.31,0.31,0.31,0.31,0.31,0.31,0.31,0.31,0.31,0.31,0.31,0.31,0.31,0.32,0.32,0.32,0.32,0.32,0.32,0.32,0.32,0.32,0.32,0.32,0.31,0.30,0.30,0.29,0.28,0.28,0.28,0.27,0.26,0.26,0.26,0.26,0.25,0.25,0.25,0.25,0.25,0.25,0.24,0.23,0.22,0.21,0.21,0.20,0.20,0.20,0.20,0.20,0.20,0.19,0.18,0.18,0.18,0.18,0.18,0.18,0.19,0.19,0.19,0.18,0.18,0.17,0.17,0.17,0.17,0.17,0.17,0.17,0.17,0.17,0.17,0.17,0.17,0.17,0.17,0.16,0.16,0.16,0.16,0.16,0.16,0.16,0.16,0.16,0.16,0.16,0.16,0.16,0.16,0.16,0.16,0.16,0.16,0.17,0.16,0.16,0.16,0.16,0.15,0.15,0.15,0.15,0.15,0.15,0.15,0.15,0.15,0.15,0.15,0.14,0.15,0.15,0.15,0.15,0.16,0.16,0.16
Q6IEG0	0.17,0.16,0.16,0.16,0.15,0.15,0.15,0.14,0.14,0.14,0.14,0.14,0.14,0.13,0.13,0.13,0.13,0.13,0.13,0.14,0.14,0.14,0.13,0.13,0.14,0.15,0.15,0.16,0.17,0.18,0.19,0.19,0.20,0.20,0.21,0.21,0.21,0.21,0.21,0.22,0.22,0.22,0.22,0.22,0.23,0.23,0.23,0.23,0.23,0.23,0.23,0.23,0.23,0.23,0.23,0.23,0.23,0.23,0.23,0.23,0.23,0.22,0.22,0.21,0.20,0.19,0.18,0.18,0.17,0.16,0.15,0.14,0.14,0.13,0.13,0.13,0.13,0.14,0.14,0.14,0.14,0.14,0.15,0.15,0.15,0.15,0.15,0.15,0.15,0.15,0.15,0.15,0.15,0.15,0.15,0.15,0.15,0.15,0.15,0.15,0.15,0.15,0.15,0.15,0.15,0.15,0.16,0.16,0.17,0.18,0.18,0.19,0.19,0.20,0.20,0.21,0.21,0.20,0.20,0.21,0.21,0.21,0.21,0.21,0.20,0.20,0.20,0.20,0.20,0.20,0.20,0.20,0.20,0.20,0.20,0.20,0.20,0.21,0.21,0.21,0.20,0.20,0.20,0.20,0.20,0.20,0.19,0.19,0.18,0.17,0.17,0.16,0.15,0.15,0.14,0.14,0.14,0.14,0.15,0.16,0.16,0.17,0.17,0.18,0.19,0.19,0.20,0.21,0.21,0.22,0.22,0.23,0.23,0.24,0.24,0.25,0.25,0.26,0.27,0.28,0.29,0.30,0.31,0.32,0.32,0.33,0.33,0.33,0.33,0.33,0.34,0.34,0.33,0.34,0.33,0.33,0.33,0.33,0.33,0.32,0.32,0.31,0.30,0.30,0.30,0.29,0.29,0.29,0.29,0.29,0.29,0.29,0.30,0.29,0.29,0.29,0.28,0.28,0.27,0.26,0.25,0.25,0.24,0.22,0.22,0.21,0.21,0.20,0.20,0.20,0.20,0.20,0.20,0.20,0.20,0.20,0.20,0.20,0.20,0.20,0.20,0.20,0.20,0.20,0.20,0.20,0.20,0.20,0.20,0.21,0.21,0.21,0.21,0.22,0.23,0.24,0.25,0.26,0.27,0.28,0.29,0.31,0.32,0.34,0.35,0.37,0.38,0.39,0.41,0.42,0.44,0.45,0.46,0.48,0.49,0.50,0.51,0.52,0.54,0.55,0.56,0.57,0.57,0.58,0.59,0.59,0.60,0.60,0.61,0.61,0.61,0.61,0.62,0.62,0.62,0.62,0.62,0.62,0.62,0.62,0.62,0.62,0.62,0.61,0.61,0.61,0.61,0.60,0.60,0.60,0.60,0.60,0.60,0.60,0.59,0.59,0.59,0.59,0.59,0.59,0.58,0.58,0.58,0.59,0.59,0.59,0.59,0.59,0.59,0.59,0.59,0.59,0.59,0.59,0.59,0.59,0.58,0.58,0.58
Q9H173	0.52,0.51,0.50,0.49,0.49,0.49,0.48,0.48,0.48,0.48,0.48,0.49,0.49,0.50,0.50,0.50,0.51,0.51,0.51,0.51,0.52,0.52,0.51,0.51,0.51,0.51,0.51,0.51,0.52,0.52,0.52,0.52,0.53,0.53,0.54,0.55,0.56,0.56,0.57,0.58,0.59,0.60,0.61,0.61,0.61,0.62,0.62,0.62,0.61,0.61,0.60,0.59,0.58,0.57,0.56,0.55,0.53,0.52,0.51,0.50,0.49,0.48,0.47,0.46,0.45,0.44,0.43,0.42,0.40,0.39,0.38,0.36,0.35,0.33,0.32,0.31,0.30,0.28,0.27,0.25,0.24,0.23,0.22,0.21,0.20,0.20,0.20,0.20,0.20,0.21,0.22,0.23,0.24,0.25,0.26,0.27,0.28,0.29,0.30,0.31,0.32,0.33,0.34,0.34,0.35,0.35,0.35,0.35,0.35,0.35,0.36,0.36,0.36,0.36,0.36,0.36,0.36,0.36,0.37,0.37,0.38,0.39,0.40,0.41,0.42,0.42,0.42,0.42,0.41,0.40,0.40,0.39,0.38,0.37,0.36,0.35,0.34,0.33,0.32,0.31,0.29,0.29,0.28,0.27,0.26,0.25,0.25,0.25,0.24,0.24,0.24,0.24,0.24,0.24,0.25,0.25,0.25,0.25,0.25,0.24,0.24,0.23,0.22,0.21,0.19,0.18,0.17,0.17,0.16,0.15,0.15,0.14,0.14,0.14,0.13,0.13,0.13,0.12,0.12,0.12,0.11,0.11,0.11,0.11,0.10,0.10,0.10,0.10,0.09,0.09,0.09,0.08,0.08,0.08,0.07,0.07,0.06,0.05,0.05,0.04,0.04,0.04,0.04,0.04,0.04,0.04,0.04,0.04,0.04,0.04,0.04,0.04,0.04,0.04,0.04,0.04,0.04,0.04,0.04,0.04,0.03,0.03,0.03,0.03,0.03,0.03,0.03,0.03,0.03,0.03,0.03,0.03,0.03,0.03,0.03,0.03,0.03,0.03,0.03,0.03,0.03,0.03,0.03,0.03,0.03,0.03,0.03,0.03,0.03,0.03,0.03,0.03,0.03,0.03,0.03,0.03,0.03,0.03,0.03,0.03,0.03,0.03,0.03,0.03,0.03,0.03,0.03,0.03,0.03,0.03,0.03,0.03,0.03,0.03,0.03,0.03,0.03,0.03,0.03,0.03,0.03,0.03,0.03,0.03,0.03,0.03,0.03,0.03,0.03,0.03,0.03,0.03,0.03,0.03,0.03,0.03,0.03,0.03,0.03,0.03,0.03,0.03,0.03,0.03,0.04,0.04,0.04,0.04,0.04,0.04,0.04,0.04,0.04,0.04,0.04,0.04,0.04,0.04,0.04,0.04,0.04,0.04,0.04,0.04,0.05,0.05,0.05,0.05,0.06,0.06,0.06,0.07,0.07,0.08,0.09,0.10,0.10,0.11,0.11,0.11,0.12,0.12,0.12,0.11,0.11,0.11,0.11,0.11,0.11,0.11,0.11,0.11,0.11,0.11,0.11,0.11,0.11,0.11,0.11,0.11,0.11,0.11,0.11,0.11,0.11,0.11,0.11,0.11,0.11,0.11,0.10,0.10,0.10,0.09,0.09,0.08,0.07,0.06,0.06,0.05,0.05,0.05,0.05,0.05,0.05,0.05,0.05,0.05,0.05,0.05,0.05,0.05,0.05,0.05,0.05,0.05,0.05,0.05,0.05,0.05,0.05,0.05,0.05,0.05,0.05,0.05,0.05,0.05,0.05,0.05,0.04,0.04,0.04,0.04,0.04,0.05,0.05,0.05,0.05,0.05,0.05,0.06,0.06,0.06,0.06,0.06,0.06,0.06,0.06,0.06,0.06,0.06,0.06,0.06,0.06,0.06,0.06,0.06,0.06,0.06,0.06,0.06,0.06,0.06,0.06,0.07,0.07,0.07,0.07,0.07,0.07,0.07,0.07,0.08,0.08,0.08,0.08,0.08,0.08,0.08,0.08
Q8IYM2	0.08,0.08,0.07,0.07,0.07,0.07,0.07,0.07,0.07,0.07,0.07,0.07,0.06,0.06,0.06,0.06,0.06,0.06,0.06,0.06,0.06,0.05,0.05,0.05,0.05,0.05,0.05,0.04,0.04,0.04,0.04,0.04,0.04,0.04,0.04,0.05,0.05,0.05,0.05,0.05,0.05,0.05,0.05,0.05,0.05,0.05,0.05,0.05,0.05,0.05,0.05,0.05,0.05,0.05,0.05,0.05,0.05,0.05,0.05,0.05,0.05,0.05,0.05,0.05,0.05,0.06,0.06,0.06,0.06,0.06,0.06,0.07,0.07,0.06,0.06,0.06,0.06,0.06,0.06,0.06,0.06,0.06,0.06,0.06,0.06,0.06,0.06,0.06,0.06,0.07,0.07,0.08,0.09,0.10,0.11,0.12,0.12,0.13,0.13,0.13,0.13,0.13,0.13,0.13,0.13,0.13,0.12,0.12,0.12,0.12,0.12,0.12,0.12,0.12,0.12,0.12,0.12,0.12,0.12,0.12,0.12,0.12,0.12,0.12,0.13,0.13,0.13,0.13,0.13,0.13,0.12,0.12,0.11,0.11,0.10,0.10,0.11,0.12,0.12,0.13,0.14,0.16,0.17,0.18,0.19,0.20,0.22,0.23,0.24,0.25,0.25,0.26,0.26,0.27,0.28,0.28,0.28,0.28,0.28,0.28,0.28,0.28,0.28,0.28,0.28,0.28,0.28,0.28,0.28,0.28,0.28,0.28,0.28,0.27,0.27,0.27,0.26,0.25,0.24,0.23,0.22,0.21,0.19,0.18,0.17,0.16,0.15,0.14,0.13,0.12,0.12,0.12,0.11,0.11,0.11,0.10,0.10,0.10,0.10,0.10,0.10,0.10,0.10,0.10,0.10,0.10,0.10,0.09,0.09,0.09,0.09,0.09,0.09,0.09,0.09,0.09,0.09,0.09,0.08,0.08,0.08,0.08,0.09,0.09,0.09,0.09,0.09,0.09,0.09,0.09,0.09,0.08,0.08,0.08,0.08,0.08,0.08,0.08,0.08,0.08,0.08,0.08,0.08,0.08,0.08,0.08,0.08,0.08,0.08,0.08,0.08,0.08,0.08,0.08,0.08,0.08,0.08,0.09,0.09,0.09,0.09,0.09,0.09,0.09,0.08,0.08,0.08,0.08,0.08,0.08,0.08,0.08,0.07,0.07,0.07,0.07,0.07,0.07,0.07,0.07,0.07,0.07,0.07,0.07,0.07,0.07,0.07,0.07,0.07,0.07,0.07,0.07,0.07,0.07,0.07,0.07,0.07,0.06,0.06,0.06,0.05,0.05,0.05,0.05,0.05,0.06,0.06,0.06,0.06,0.06,0.06,0.06,0.06,0.06,0.06,0.06,0.06,0.06,0.06,0.06,0.06,0.06,0.07,0.08,0.09,0.10,0.12,0.13,0.14,0.16,0.17,0.18,0.19,0.20,0.22,0.23,0.24,0.26,0.27,0.28,0.30,0.31,0.33,0.34,0.36,0.37,0.38,0.39,0.41,0.43,0.44,0.46,0.47,0.49,0.50,0.52,0.53,0.54,0.56,0.57,0.58,0.60,0.61,0.61,0.62,0.61,0.60,0.59,0.58,0.57,0.56,0.55,0.54,0.53,0.52,0.51,0.50,0.49,0.47,0.46,0.45,0.44,0.43,0.41,0.40,0.38,0.37,0.36,0.34,0.33,0.31,0.30,0.28,0.27,0.26,0.24,0.23,0.22,0.21,0.19,0.18,0.17,0.15,0.14,0.13,0.12,0.11,0.11,0.11,0.11,0.11,0.11,0.11,0.11,0.11,0.10,0.10,0.10,0.10,0.10,0.10,0.10,0.10,0.10,0.10,0.10,0.10,0.10,0.10,0.10,0.10,0.10,0.10,0.10,0.10,0.09,0.09,0.09,0.09,0.09,0.09,0.09,0.09,0.09,0.10,0.10,0.10,0.10,0.10,0.10,0.10,0.09,0.09,0.09,0.09,0.09,0.09,0.09,0.09,0.09,0.09,0.09,0.10,0.10,0.10,0.11,0.11,0.11,0.11,0.11,0.11,0.11,0.11,0.11,0.11,0.11,0.11,0.11,0.11,0.11,0.11,0.11,0.11,0.11,0.11,0.11,0.11,0.11,0.11,0.11,0.11,0.11,0.11,0.11,0.11,0.11,0.11,0.11,0.11,0.11,0.11,0.11,0.11,0.11,0.11,0.11,0.10,0.10,0.10,0.10,0.10,0.10,0.11,0.11,0.11,0.11,0.12,0.12,0.12,0.13,0.13,0.14,0.15,0.16,0.17,0.18,0.19,0.21,0.22,0.23,0.24,0.25,0.26,0.27,0.28,0.28,0.29,0.30,0.31,0.32,0.34,0.35,0.36,0.37,0.38,0.40,0.41,0.42,0.44,0.45,0.46,0.48,0.49,0.51,0.52,0.53,0.55,0.56,0.57,0.57,0.58,0.59,0.60,0.60,0.60,0.60,0.60,0.60,0.60,0.60,0.60,0.60,0.60,0.61,0.62,0.62,0.63,0.64
Q9UIG8	0.66,0.66,0.65,0.65,0.65,0.64,0.64,0.64,0.64,0.64,0.63,0.63,0.62,0.61,0.60,0.59,0.58,0.57,0.56,0.54,0.53,0.52,0.50,0.49,0.47,0.45,0.44,0.42,0.41,0.39,0.37,0.36,0.34,0.32,0.31,0.29,0.28,0.27,0.26,0.24,0.23,0.23,0.22,0.21,0.20,0.19,0.18,0.17,0.17,0.16,0.15,0.15,0.14,0.14,0.14,0.15,0.15,0.15,0.15,0.15,0.16,0.16,0.16,0.16,0.16,0.17,0.17,0.17,0.17,0.17,0.17,0.17,0.17,0.18,0.18,0.18,0.18,0.18,0.18,0.18,0.18,0.18,0.18,0.18,0.17,0.17,0.16,0.16,0.15,0.15,0.14,0.13,0.13,0.12,0.11,0.10,0.10,0.09,0.08,0.08,0.08,0.07,0.07,0.07,0.07,0.07,0.07,0.07,0.08,0.08,0.09,0.10,0.11,0.12,0.13,0.14,0.15,0.17,0.18,0.19,0.21,0.22,0.23,0.24,0.26,0.27,0.28,0.28,0.29,0.29,0.30,0.31,0.32,0.33,0.34,0.36,0.37,0.39,0.40,0.41,0.43,0.44,0.45,0.46,0.47,0.48,0.49,0.50,0.51,0.51,0.52,0.52,0.52,0.52,0.51,0.51,0.50,0.49,0.47,0.46,0.44,0.43,0.41,0.40,0.38,0.37,0.36,0.35,0.34,0.34,0.33,0.33,0.32,0.31,0.30,0.29,0.27,0.26,0.25,0.24,0.22,0.21,0.20,0.19,0.18,0.17,0.16,0.15,0.15,0.14,0.13,0.12,0.10,0.10,0.09,0.08,0.08,0.08,0.07,0.07,0.07,0.07,0.07,0.07,0.07,0.08,0.08,0.08,0.08,0.08,0.09,0.09,0.09,0.10,0.10,0.10,0.10,0.11,0.11,0.11,0.12,0.12,0.13,0.13,0.14,0.14,0.15,0.15,0.16,0.16,0.17,0.18,0.18,0.19,0.20,0.21,0.21,0.22,0.23,0.24,0.24,0.24,0.25,0.25,0.25,0.25,0.24,0.24,0.24,0.24,0.24,0.23,0.23,0.23,0.22,0.22,0.22,0.21,0.21,0.20,0.20,0.20,0.19,0.19,0.18,0.18,0.17,0.16,0.16,0.16,0.16,0.16,0.16,0.17,0.18,0.19,0.19,0.20,0.20,0.21,0.21,0.22,0.23,0.24,0.25,0.27,0.28,0.29,0.31,0.32,0.34,0.36,0.38,0.39,0.41,0.43,0.45,0.46,0.48,0.50,0.51,0.53,0.55,0.56,0.58,0.59,0.60,0.62,0.63,0.63,0.64,0.63,0.63,0.62,0.62,0.61,0.59,0.58,0.57,0.56,0.55,0.53,0.52,0.51,0.50,0.49,0.47,0.46,0.45,0.44,0.42,0.41,0.39,0.37,0.35,0.34,0.32,0.30,0.29,0.27,0.25,0.24,0.22,0.21,0.19,0.18,0.16,0.15,0.14,0.13,0.12,0.12,0.11,0.11,0.10,0.10,0.10,0.10,0.10,0.09,0.10,0.10,0.10,0.10,0.11,0.11,0.11,0.12,0.12,0.12,0.13,0.13,0.14,0.14,0.14,0.14,0.15,0.15,0.15,0.15,0.15,0.15,0.15,0.15,0.15,0.15,0.14,0.14,0.14,0.14,0.14,0.14,0.14,0.13,0.13,0.13,0.13,0.13,0.13,0.13,0.13,0.13,0.13,0.12,0.12,0.11,0.11,0.10,0.10,0.09,0.09,0.08,0.08,0.07,0.07,0.07,0.06,0.06,0.06,0.06,0.06,0.07,0.07,0.07,0.07,0.07,0.07,0.07,0.07,0.07,0.07,0.07,0.07,0.08,0.08,0.08,0.08,0.09,0.10,0.10,0.11,0.12,0.13,0.14,0.14,0.14,0.14,0.15,0.15,0.15,0.15,0.15,0.15,0.16,0.16,0.16,0.16,0.17,0.17,0.18,0.18,0.19,0.19,0.19,0.19,0.19,0.19,0.19,0.19,0.19,0.19,0.19,0.19,0.18,0.18,0.18,0.18,0.17,0.17,0.16,0.15,0.14,0.14,0.14,0.13,0.13,0.13,0.13,0.13,0.13,0.13,0.13,0.13,0.13,0.13,0.13,0.14,0.14,0.14,0.14,0.13,0.12,0.12,0.12,0.12,0.12,0.12,0.12,0.12,0.13,0.13,0.13,0.13,0.13,0.13,0.13,0.13,0.13,0.13,0.13,0.13,0.13,0.13,0.13,0.12,0.12,0.12,0.11,0.11,0.11,0.11,0.11,0.11,0.11,0.10,0.10,0.10,0.10,0.09,0.09,0.09,0.09,0.09,0.10,0.10,0.10,0.10,0.10,0.10,0.10,0.10,0.10,0.10,0.10,0.10,0.10,0.09,0.09,0.09,0.09,0.09,0.09,0.09,0.09,0.09,0.09,0.09,0.10,0.10,0.10,0.10,0.10,0.10,0.10,0.10,0.10,0.10,0.11,0.11,0.10,0.10,0.10,0.10,0.10,0.11,0.11,0.11,0.12,0.12,0.13,0.13,0.14,0.14,0.14,0.15,0.15,0.15,0.15,0.15,0.15,0.15,0.15,0.15,0.15,0.15,0.14,0.14,0.14,0.14,0.14,0.14,0.13,0.13,0.13,0.13,0.13,0.12,0.12,0.12,0.12,0.12,0.12,0.11,0.11,0.11,0.11,0.10,0.09,0.09,0.08,0.08,0.08,0.08,0.08,0.08,0.09,0.10,0.11,0.13,0.14,0.16,0.18,0.19,0.21,0.22,0.24,0.25,0.26,0.28,0.29,0.30,0.32,0.33,0.35,0.36,0.38,0.39,0.41,0.43,0.44,0.46,0.47,0.49,0.51,0.52,0.54,0.56,0.57,0.59,0.60,0.62,0.63,0.64,0.65,0.66,0.67,0.68,0.68,0.68,0.68,0.68,0.68,0.68,0.68,0.67,0.68,0.67,0.68,0.68,0.68,0.68,0.68,0.68,0.69,0.69,0.69,0.69,0.69,0.69,0.69,0.69,0.69,0.69,0.69,0.69,0.69,0.68,0.68,0.68,0.68
Q14BN4	0.16,0.15,0.15,0.15,0.15,0.15,0.15,0.15,0.15,0.15,0.14,0.14,0.14,0.14,0.14,0.14,0.15,0.15,0.15,0.15,0.15,0.14,0.13,0.13,0.13,0.13,0.13,0.13,0.13,0.13,0.13,0.13,0.13,0.13,0.13,0.12,0.12,0.12,0.12,0.12,0.12,0.12,0.12,0.12,0.13,0.13,0.12,0.12,0.12,0.12,0.12,0.12,0.12,0.12,0.12,0.12,0.12,0.12,0.11,0.11,0.11,0.11,0.11,0.11,0.11,0.11,0.12,0.12,0.13,0.13,0.13,0.13,0.13,0.13,0.13,0.13,0.13,0.13,0.13,0.13,0.13,0.13,0.13,0.13,0.13,0.12,0.12,0.12,0.13,0.13,0.13,0.14,0.14,0.15,0.15,0.15,0.16,0.16,0.16,0.16,0.16,0.16,0.16,0.16,0.16,0.15,0.15,0.15,0.15,0.15,0.15,0.15,0.16,0.16,0.16,0.17,0.18,0.19,0.19,0.21,0.22,0.23,0.24,0.26,0.27,0.28,0.30,0.31,0.32,0.33,0.35,0.35,0.36,0.37,0.38,0.39,0.40,0.41,0.41,0.42,0.43,0.44,0.44,0.45,0.45,0.45,0.45,0.46,0.46,0.45,0.45,0.45,0.44,0.44,0.43,0.43,0.42,0.41,0.40,0.39,0.38,0.37,0.35,0.34,0.33,0.31,0.30,0.28,0.27,0.25,0.24,0.22,0.21,0.20,0.18,0.17,0.15,0.14,0.13,0.12,0.11,0.10,0.09,0.08,0.08,0.08,0.07,0.07,0.07,0.07,0.07,0.06,0.06,0.06,0.07,0.06,0.07,0.07,0.07,0.07,0.07,0.08,0.08,0.08,0.08,0.09,0.10,0.10,0.11,0.12,0.12,0.13,0.13,0.14,0.14,0.14,0.15,0.15,0.15,0.15,0.15,0.16,0.16,0.16,0.16,0.16,0.16,0.16,0.16,0.16,0.16,0.16,0.16,0.16,0.16,0.16,0.16,0.16,0.16,0.15,0.15,0.15,0.14,0.14,0.14,0.13,0.13,0.12,0.12,0.11,0.10,0.09,0.09,0.09,0.08,0.08,0.07,0.07,0.07,0.07,0.07,0.07,0.06,0.06,0.06,0.06,0.06,0.06,0.07,0.07,0.06,0.06,0.07,0.07,0.07,0.07,0.07,0.07,0.07,0.07,0.07,0.07,0.07,0.07,0.07,0.07,0.07,0.08,0.08,0.08,0.08,0.08,0.08,0.08,0.08,0.08,0.08,0.08,0.08,0.08,0.08,0.08,0.08,0.08,0.08,0.08,0.08,0.08,0.08,0.08,0.08,0.08,0.08,0.08,0.08,0.08,0.08,0.08,0.09,0.09,0.09,0.09,0.09,0.09,0.09,0.10,0.10,0.10,0.10,0.10,0.11,0.11,0.11,0.11,0.12,0.12,0.12,0.13,0.13,0.13,0.14,0.14,0.14,0.15,0.15,0.16,0.16,0.16,0.17,0.17,0.18,0.18,0.18,0.19,0.20,0.20,0.20,0.21,0.21,0.22,0.22,0.23,0.24,0.24,0.25,0.26,0.26,0.27,0.28,0.28,0.29,0.30,0.31,0.32,0.33,0.33,0.34,0.35,0.36,0.37,0.38,0.39,0.40,0.41,0.42,0.42,0.43,0.43,0.44,0.44,0.45,0.45,0.46,0.46,0.46,0.47,0.47,0.48,0.48,0.49,0.50,0.50,0.51,0.52,0.53,0.53,0.54,0.54,0.55,0.56,0.56,0.57,0.57,0.58,0.58,0.59,0.59,0.60,0.60,0.61,0.61,0.61,0.62,0.62,0.62,0.62,0.62,0.63,0.64,0.64,0.65,0.65,0.66,0.66,0.67,0.67,0.67,0.68,0.68,0.68,0.68,0.68,0.68,0.68,0.68,0.68,0.68,0.68,0.68,0.68,0.68,0.68,0.68,0.68,0.68,0.68,0.68,0.68,0.67,0.67,0.67,0.67,0.67,0.67,0.67,0.67,0.67,0.67,0.67,0.67,0.67,0.66,0.66,0.65,0.65,0.64,0.63,0.62,0.62,0.61,0.60,0.59,0.58,0.57,0.55,0.54,0.53,0.52,0.51,0.50,0.48,0.47,0.46,0.44,0.43,0.42,0.41,0.39,0.37,0.36,0.35,0.33,0.32,0.30,0.29,0.27,0.26,0.24,0.23,0.21,0.20,0.19,0.18,0.17,0.16,0.15,0.14,0.14,0.13,0.12,0.12,0.12,0.11,0.11,0.10,0.10,0.10,0.09,0.09,0.09,0.08,0.08,0.08,0.07,0.07,0.07,0.07,0.06,0.06,0.06,0.06,0.06,0.05,0.05,0.05,0.05,0.05,0.05,0.05,0.05,0.05,0.05,0.05,0.05,0.04,0.04,0.04,0.04,0.04,0.04,0.04,0.04,0.04,0.04,0.04,0.04,0.04,0.04,0.04,0.05,0.05,0.05,0.05,0.05,0.05,0.05,0.05,0.06,0.06,0.06,0.06,0.06,0.06,0.07,0.07,0.07,0.07,0.07,0.08,0.08,0.08,0.08,0.08,0.08,0.09,0.09,0.09,0.09,0.10,0.10,0.10,0.10,0.11,0.11,0.11,0.11,0.11,0.11,0.11,0.12,0.12,0.12,0.12,0.12,0.12,0.12,0.12,0.12,0.11,0.11,0.12,0.12,0.11,0.11,0.12,0.12,0.11,0.12,0.11,0.11,0.11,0.11,0.11,0.11,0.11,0.10,0.10,0.10,0.10,0.09,0.09,0.09,0.09,0.08,0.08,0.08,0.08,0.08,0.08,0.07,0.07,0.07,0.07,0.07,0.07,0.07,0.07,0.06,0.06,0.06,0.06,0.06,0.06,0.06,0.06,0.05,0.05,0.05,0.05,0.05,0.05,0.05,0.05,0.05,0.05,0.05,0.05,0.05,0.05,0.05,0.05,0.05,0.05,0.05,0.05,0.05,0.06,0.06,0.06,0.06,0.06,0.06,0.06,0.06,0.07,0.07,0.07,0.07,0.07,0.08,0.08,0.08,0.08,0.09,0.09,0.09,0.09,0.10,0.10,0.10,0.11,0.11,0.11,0.11,0.12,0.12,0.12,0.13,0.13,0.13,0.14,0.14,0.14,0.15,0.15,0.15,0.16,0.16,0.16,0.17,0.17,0.18,0.18,0.18,0.19,0.19,0.19,0.20,0.20,0.20,0.21,0.21,0.21,0.22,0.22,0.22,0.22,0.22,0.23,0.23,0.23,0.24,0.24,0.24,0.25,0.25,0.25,0.26,0.26,0.26,0.26,0.27,0.27,0.27,0.28,0.28,0.28,0.29,0.29,0.30,0.30,0.31,0.32,0.32,0.33,0.34,0.36,0.37,0.38,0.39,0.40,0.41,0.42,0.43,0.43,0.44,0.45,0.46,0.47,0.47,0.48,0.48,0.49,0.50,0.50,0.51,0.51,0.52,0.53,0.53,0.54,0.55,0.56,0.56,0.57,0.58,0.59,0.59,0.59,0.60,0.60,0.60,0.61,0.61,0.61,0.61,0.61,0.61,0.60,0.60,0.60,0.59,0.59,0.59,0.58,0.58,0.58,0.58
Q9UNH7	0.63,0.62,0.61,0.61,0.60,0.59,0.59,0.58,0.57,0.56,0.55,0.53,0.52,0.51,0.49,0.48,0.47,0.46,0.45,0.44,0.43,0.42,0.40,0.39,0.38,0.36,0.35,0.34,0.32,0.31,0.29,0.28,0.27,0.25,0.24,0.23,0.21,0.20,0.19,0.17,0.16,0.15,0.14,0.13,0.12,0.11,0.10,0.09,0.08,0.07,0.07,0.07,0.06,0.06,0.06,0.06,0.07,0.07,0.07,0.06,0.06,0.06,0.06,0.06,0.05,0.05,0.05,0.05,0.05,0.05,0.05,0.05,0.05,0.05,0.05,0.05,0.05,0.05,0.05,0.05,0.05,0.05,0.05,0.06,0.06,0.06,0.06,0.07,0.07,0.07,0.07,0.07,0.07,0.08,0.08,0.08,0.08,0.08,0.09,0.09,0.09,0.09,0.09,0.09,0.09,0.10,0.10,0.10,0.10,0.10,0.11,0.11,0.11,0.11,0.11,0.12,0.12,0.12,0.12,0.11,0.11,0.11,0.11,0.11,0.10,0.10,0.10,0.10,0.09,0.09,0.09,0.09,0.09,0.09,0.08,0.08,0.08,0.08,0.08,0.07,0.07,0.07,0.07,0.07,0.07,0.06,0.06,0.06,0.06,0.06,0.06,0.06,0.06,0.06,0.06,0.07,0.08,0.08,0.09,0.09,0.10,0.10,0.11,0.12,0.12,0.13,0.14,0.14,0.15,0.16,0.16,0.17,0.17,0.18,0.19,0.19,0.20,0.20,0.21,0.21,0.22,0.22,0.23,0.23,0.23,0.24,0.24,0.24,0.24,0.24,0.24,0.24,0.24,0.23,0.23,0.23,0.22,0.21,0.20,0.20,0.19,0.18,0.18,0.17,0.16,0.16,0.15,0.14,0.13,0.13,0.12,0.12,0.11,0.10,0.10,0.09,0.09,0.08,0.08,0.07,0.07,0.06,0.06,0.05,0.05,0.05,0.04,0.04,0.04,0.04,0.04,0.04,0.04,0.04,0.04,0.04,0.04,0.04,0.05,0.05,0.05,0.06,0.06,0.06,0.06,0.06,0.06,0.06,0.07,0.07,0.07,0.07,0.07,0.07,0.07,0.07,0.06,0.07,0.07,0.07,0.06,0.07,0.07,0.07,0.07,0.07,0.07,0.07,0.07,0.07,0.07,0.07,0.07,0.07,0.07,0.07,0.07,0.07,0.07,0.06,0.06,0.06,0.05,0.05,0.05,0.05,0.05,0.05,0.05,0.05,0.05,0.05,0.05,0.05,0.05,0.05,0.05,0.05,0.05,0.05,0.05,0.05,0.05,0.05,0.05,0.05,0.05,0.05,0.05,0.04,0.04,0.04,0.04,0.04,0.04,0.04,0.04,0.04,0.04,0.04,0.04,0.04,0.04,0.04,0.04,0.04,0.04,0.04,0.04,0.04,0.04,0.04,0.04,0.04,0.04,0.03,0.03,0.03,0.03,0.03,0.03,0.03,0.03,0.03,0.03,0.03,0.03,0.03,0.03,0.03,0.03,0.03,0.03,0.03,0.03,0.03,0.03,0.03,0.03,0.03,0.03,0.03,0.03,0.03,0.03,0.03,0.03,0.03,0.03,0.03,0.03,0.03,0.03,0.03,0.03,0.03,0.03,0.04,0.04,0.04,0.04,0.04,0.04,0.05,0.06,0.07,0.07,0.07,0.07,0.07,0.07,0.07,0.07,0.07,0.07,0.08,0.08,0.08,0.08,0.08,0.08,0.09,0.09,0.09,0.09,0.10
Q68D06	0.37,0.36,0.35,0.34,0.33,0.32,0.31,0.30,0.29,0.29,0.28,0.27,0.27,0.26,0.26,0.25,0.25,0.24,0.24,0.23,0.23,0.21,0.19,0.18,0.16,0.15,0.13,0.12,0.11,0.10,0.10,0.09,0.08,0.07,0.07,0.07,0.07,0.06,0.06,0.06,0.06,0.06,0.06,0.06,0.06,0.06,0.07,0.07,0.08,0.08,0.09,0.09,0.09,0.09,0.09,0.09,0.09,0.09,0.09,0.09,0.09,0.09,0.09,0.09,0.09,0.09,0.10,0.10,0.10,0.11,0.11,0.11,0.11,0.11,0.11,0.11,0.11,0.11,0.11,0.11,0.12,0.12,0.12,0.12,0.12,0.12,0.12,0.12,0.11,0.10,0.10,0.09,0.09,0.10,0.10,0.11,0.12,0.13,0.14,0.16,0.17,0.18,0.19,0.20,0.20,0.20,0.20,0.20,0.20,0.20,0.19,0.19,0.19,0.19,0.19,0.19,0.19,0.19,0.19,0.19,0.19,0.19,0.18,0.18,0.18,0.18,0.18,0.19,0.19,0.19,0.19,0.19,0.19,0.19,0.18,0.18,0.17,0.16,0.15,0.14,0.13,0.13,0.12,0.13,0.13,0.14,0.15,0.16,0.17,0.19,0.21,0.22,0.24,0.25,0.27,0.29,0.30,0.32,0.33,0.35,0.36,0.37,0.39,0.40,0.41,0.42,0.42,0.42,0.42,0.42,0.42,0.42,0.42,0.42,0.42,0.42,0.42,0.42,0.42,0.41,0.41,0.41,0.40,0.39,0.38,0.37,0.36,0.35,0.33,0.32,0.30,0.29,0.27,0.25,0.24,0.22,0.21,0.20,0.19,0.17,0.16,0.15,0.14,0.13,0.12,0.11,0.10,0.09,0.09,0.09,0.09,0.09,0.08,0.08,0.08,0.08,0.08,0.08,0.08,0.08,0.08,0.08,0.08,0.08,0.08,0.08,0.08,0.08,0.08,0.08,0.08,0.08,0.08,0.08,0.08,0.08,0.08,0.08,0.07,0.07,0.07,0.07,0.07,0.07,0.07,0.07,0.07,0.07,0.07,0.07,0.07,0.07,0.07,0.07,0.07,0.07,0.07,0.07,0.07,0.07,0.07,0.07,0.07,0.07,0.07,0.07,0.08,0.08,0.08,0.08,0.08,0.08,0.08,0.08,0.08,0.08,0.08,0.08,0.08,0.08,0.07,0.07,0.07,0.07,0.07,0.07,0.07,0.07,0.07,0.07,0.07,0.07,0.07,0.07,0.07,0.07,0.07,0.07,0.07,0.07,0.07,0.07,0.07,0.07,0.07,0.07,0.07,0.06,0.06,0.06,0.06,0.06,0.06,0.06,0.06,0.07,0.07,0.07,0.07,0.07,0.07,0.07,0.07,0.07,0.07,0.07,0.07,0.07,0.07,0.07,0.07,0.07,0.08,0.08,0.09,0.09,0.10,0.11,0.11,0.12,0.13,0.13,0.14,0.15,0.15,0.15,0.15,0.16,0.16,0.16,0.16,0.17,0.17,0.17,0.17,0.17,0.17,0.17,0.17,0.17,0.17,0.17,0.18,0.18,0.18,0.19,0.19,0.19,0.19,0.19,0.19,0.18,0.18,0.18,0.17,0.17,0.16,0.16,0.15,0.14,0.14,0.13,0.13,0.13,0.12,0.12,0.12,0.12,0.12,0.12,0.11,0.11,0.11,0.10,0.10,0.10,0.10,0.10,0.10,0.10,0.10,0.10,0.10,0.09,0.09,0.09,0.09,0.09,0.09,0.09,0.09,0.09,0.09,0.09,0.10,0.10,0.10,0.10,0.09,0.09,0.09,0.09,0.09,0.09,0.08,0.08,0.08,0.08,0.08,0.08,0.08,0.08,0.08,0.08,0.08,0.08,0.08,0.08,0.08,0.08,0.08,0.07,0.07,0.07,0.07,0.07,0.07,0.07,0.07,0.07,0.06,0.06,0.06,0.06,0.06,0.06,0.06,0.06,0.06,0.07,0.07,0.07,0.08,0.08,0.08,0.08,0.08,0.08,0.08,0.08,0.08,0.08,0.08,0.08,0.08,0.08,0.08,0.08,0.07,0.08,0.08,0.08,0.08,0.08,0.08,0.08,0.08,0.08,0.08,0.08,0.08,0.08,0.08,0.08,0.08,0.09,0.09,0.09,0.10,0.11,0.12,0.12,0.13,0.14,0.15,0.16,0.17,0.18,0.20,0.21,0.22,0.23,0.23,0.23,0.23,0.24,0.24,0.24,0.24,0.24,0.24,0.24,0.24,0.24,0.24,0.24,0.24,0.24,0.24,0.24,0.24,0.23,0.23,0.23,0.23,0.23,0.23,0.22,0.22,0.21,0.20,0.19,0.18,0.17,0.17,0.17,0.17,0.16,0.16,0.15,0.15,0.14,0.14,0.14,0.14,0.14,0.14,0.14,0.14,0.14,0.14,0.14,0.14,0.14,0.14,0.14,0.14,0.14,0.14,0.14,0.15,0.15,0.15,0.15,0.15,0.15,0.15,0.15,0.15,0.15,0.15,0.15,0.15,0.15,0.14,0.14,0.13,0.12,0.11,0.11,0.10,0.09,0.09,0.08,0.08,0.08,0.08,0.08,0.08,0.08,0.08,0.08,0.08,0.08,0.08,0.08,0.08,0.08,0.08,0.07,0.07,0.07,0.07,0.07,0.07,0.07,0.07,0.07,0.07,0.08,0.08,0.08,0.08,0.08,0.08,0.08,0.08,0.08,0.08,0.08,0.07,0.07,0.07,0.07,0.07,0.07,0.07,0.07,0.07,0.07,0.07,0.07,0.07,0.07,0.07,0.07,0.06,0.06,0.07,0.07,0.07,0.07,0.07,0.07,0.07,0.07,0.07,0.07,0.07,0.07,0.07,0.07,0.06,0.06,0.06,0.05,0.05,0.05,0.05,0.06,0.06,0.06,0.07,0.07,0.07,0.07,0.07,0.07,0.07,0.07,0.07,0.06,0.06,0.06,0.07,0.07,0.07,0.07,0.07,0.07,0.08,0.08,0.08,0.08,0.08,0.08,0.07,0.07,0.07,0.07,0.07,0.07,0.08,0.08,0.08,0.08,0.08,0.08,0.08,0.08,0.08,0.09,0.09,0.08,0.08,0.08,0.08,0.09,0.09,0.09,0.09,0.09,0.09,0.09,0.09,0.09,0.09,0.09,0.09,0.09,0.09,0.09,0.09,0.09,0.09,0.09,0.09,0.10,0.10,0.10,0.10,0.10,0.10,0.10,0.10,0.11,0.11,0.11,0.11,0.11,0.12,0.12,0.12,0.12,0.12,0.12,0.12,0.12,0.12,0.11,0.12,0.12,0.12,0.12,0.12,0.12,0.12,0.12,0.12,0.12,0.12,0.12,0.12,0.11,0.11,0.11,0.11,0.11,0.11,0.11,0.11,0.11,0.12,0.12,0.12,0.12,0.12,0.12,0.12,0.11,0.11,0.11,0.10,0.10,0.10,0.10,0.10,0.10,0.10,0.10,0.10,0.10,0.10,0.10,0.10,0.10,0.10,0.10,0.11,0.11,0.11,0.11,0.12,0.12,0.13,0.13,0.13,0.13,0.13,0.13,0.13,0.13,0.13,0.13,0.13,0.14,0.14,0.14,0.14,0.13,0.13,0.14,0.14,0.14,0.14,0.14,0.13,0.13,0.13,0.13,0.13,0.14,0.14,0.14,0.13,0.13,0.13,0.13,0.13,0.13,0.13,0.13,0.14,0.13,0.13,0.13,0.13,0.13,0.12,0.12,0.12,0.12,0.12,0.12,0.11,0.11,0.10,0.10,0.10,0.10,0.10,0.10,0.10,0.10,0.10,0.10,0.10,0.10,0.10,0.10,0.10,0.10,0.10,0.10,0.10,0.10,0.10,0.10,0.11,0.10,0.10,0.10,0.09,0.09,0.08,0.08,0.08
Q9H4F1	0.23,0.23,0.23,0.23,0.23,0.23,0.23,0.24,0.24,0.25,0.26,0.27,0.27,0.28,0.29,0.29,0.30,0.31,0.32,0.32,0.33,0.33,0.33,0.33,0.34,0.35,0.35,0.36,0.36,0.37,0.38,0.38,0.39,0.39,0.39,0.39,0.39,0.38,0.38,0.38,0.37,0.37,0.37,0.36,0.36,0.35,0.35,0.34,0.33,0.32,0.31,0.30,0.29,0.28,0.27,0.25,0.24,0.23,0.22,0.20,0.19,0.17,0.16,0.15,0.13,0.12,0.11,0.10,0.08,0.07,0.06,0.05,0.04,0.04,0.03,0.03,0.03,0.03,0.03,0.03,0.03,0.03,0.03,0.02,0.02,0.02,0.02,0.02,0.02,0.02,0.02,0.02,0.02,0.02,0.02,0.02,0.02,0.02,0.02,0.02,0.02,0.02,0.02,0.02,0.02,0.02,0.02,0.02,0.02,0.02,0.02,0.02,0.02,0.02,0.02,0.02,0.02,0.02,0.02,0.02,0.02,0.02,0.03,0.03,0.03,0.03,0.03,0.03,0.03,0.03,0.03,0.03,0.03,0.03,0.04,0.04,0.04,0.04,0.04,0.04,0.04,0.05,0.05,0.05,0.05,0.05,0.05,0.05,0.05,0.05,0.05,0.05,0.05,0.05,0.05,0.05,0.05,0.05,0.05,0.05,0.05,0.05,0.05,0.05,0.05,0.05,0.05,0.05,0.05,0.05,0.05,0.05,0.05,0.05,0.04,0.04,0.04,0.04,0.04,0.04,0.04,0.04,0.04,0.05,0.05,0.05,0.06,0.06,0.06,0.07,0.07,0.07,0.07,0.07,0.06,0.06,0.06,0.06,0.06,0.06,0.06,0.06,0.06,0.06,0.06,0.06,0.06,0.06,0.06,0.06,0.06,0.06,0.05,0.05,0.05,0.05,0.05,0.05,0.06,0.06,0.06,0.06,0.06,0.06,0.06,0.06,0.05,0.05,0.05,0.04,0.04,0.04,0.04,0.05,0.05,0.06,0.06,0.06,0.06,0.06,0.06,0.06,0.07,0.07,0.07,0.07,0.07,0.07,0.07,0.07,0.08,0.08,0.08,0.08,0.08,0.08,0.08,0.08,0.08,0.08,0.08,0.08,0.08,0.07,0.07,0.07,0.07,0.07,0.07,0.07,0.07,0.07,0.07,0.07,0.06,0.06,0.05,0.05,0.05,0.06,0.06,0.07,0.08,0.08,0.08,0.08,0.08,0.08,0.08,0.08,0.08,0.07,0.07,0.07,0.07,0.07,0.07,0.07,0.07,0.08,0.08,0.08
O75908	0.66,0.66,0.66,0.66,0.66,0.66,0.66,0.66,0.66,0.66,0.66,0.66,0.66,0.65,0.65,0.65,0.64,0.63,0.62,0.61,0.60,0.59,0.58,0.57,0.56,0.55,0.54,0.53,0.52,0.51,0.49,0.48,0.47,0.46,0.45,0.44,0.43,0.42,0.41,0.40,0.38,0.37,0.36,0.35,0.34,0.33,0.32,0.31,0.30,0.29,0.28,0.28,0.27,0.27,0.27,0.27,0.28,0.28,0.29,0.30,0.31,0.32,0.33,0.34,0.35,0.36,0.37,0.39,0.40,0.41,0.42,0.44,0.45,0.46,0.47,0.48,0.49,0.50,0.51,0.51,0.51,0.51,0.50,0.50,0.50,0.49,0.49,0.48,0.48,0.47,0.47,0.46,0.45,0.45,0.44,0.42,0.41,0.40,0.38,0.37,0.36,0.34,0.33,0.31,0.30,0.29,0.27,0.26,0.24,0.23,0.22,0.20,0.19,0.17,0.16,0.14,0.13,0.12,0.11,0.10,0.10,0.10,0.10,0.10,0.10,0.10,0.11,0.11,0.12,0.13,0.13,0.14,0.15,0.15,0.15,0.15,0.16,0.16,0.16,0.16,0.16,0.16,0.16,0.16,0.16,0.16,0.16,0.16,0.16,0.16,0.16,0.16,0.15,0.15,0.15,0.15,0.15,0.14,0.14,0.14,0.14,0.13,0.13,0.13,0.13,0.13,0.13,0.12,0.12,0.12,0.12,0.11,0.11,0.11,0.11,0.11,0.11,0.11,0.11,0.11,0.11,0.11,0.11,0.11,0.11,0.11,0.10,0.10,0.10,0.10,0.10,0.11,0.11,0.11,0.11,0.11,0.11,0.11,0.11,0.11,0.11,0.12,0.12,0.12,0.12,0.12,0.12,0.12,0.11,0.11,0.11,0.10,0.09,0.09,0.08,0.08,0.08,0.07,0.07,0.07,0.07,0.06,0.06,0.06,0.06,0.06,0.06,0.06,0.06,0.06,0.07,0.07,0.07,0.07,0.08,0.08,0.08,0.09,0.09,0.10,0.11,0.11,0.12,0.13,0.13,0.13,0.13,0.13,0.13,0.13,0.13,0.13,0.13,0.13,0.13,0.13,0.13,0.13,0.13,0.13,0.13,0.13,0.13,0.13,0.14,0.14,0.14,0.14,0.14,0.13,0.13,0.13,0.13,0.13,0.12,0.12,0.11,0.11,0.10,0.10,0.09,0.08,0.07,0.06,0.06,0.05,0.05,0.05,0.05,0.05,0.05,0.05,0.06,0.06,0.06,0.06,0.07,0.07,0.07,0.08,0.08,0.08,0.09,0.09,0.09,0.10,0.10,0.11,0.12,0.12,0.13,0.13,0.13,0.14,0.14,0.14,0.14,0.14,0.15,0.15,0.15,0.15,0.15,0.15,0.15,0.15,0.15,0.15,0.15,0.15,0.15,0.15,0.15,0.15,0.15,0.14,0.14,0.14,0.13,0.13,0.13,0.12,0.12,0.11,0.11,0.10,0.10,0.09,0.08,0.08,0.07,0.07,0.06,0.06,0.06,0.06,0.05,0.05,0.05,0.05,0.05,0.05,0.05,0.05,0.05,0.05,0.05,0.05,0.05,0.05,0.05,0.05,0.05,0.05,0.05,0.05,0.05,0.05,0.05,0.05,0.05,0.05,0.05,0.05,0.05,0.05,0.05,0.06,0.06,0.06,0.06,0.06,0.06,0.06,0.07,0.07,0.07,0.07,0.08,0.08,0.08,0.08,0.08,0.08,0.08,0.08,0.08,0.08,0.08,0.08,0.08,0.08,0.07,0.07,0.08,0.08,0.08,0.08,0.08,0.08,0.08,0.08,0.08,0.08,0.08,0.09,0.09,0.09,0.09,0.09,0.09,0.09,0.09,0.09,0.09,0.09,0.08,0.08,0.08,0.08,0.09,0.09,0.09,0.09,0.09,0.10,0.10,0.11,0.11,0.11,0.12,0.12,0.12,0.12,0.12,0.12,0.12,0.12,0.12,0.12,0.12,0.12,0.12,0.12,0.12,0.11,0.11,0.11,0.11,0.11,0.11,0.11,0.12,0.12,0.12,0.12,0.12,0.12,0.12,0.12,0.12,0.12,0.12,0.12,0.13,0.13,0.13,0.13,0.13,0.13,0.13,0.13,0.14,0.14,0.14,0.15,0.15,0.15,0.16,0.17,0.17,0.18,0.19,0.19,0.19,0.20,0.20,0.20,0.21,0.21,0.21,0.22,0.22,0.23,0.23,0.24,0.24,0.24,0.25,0.25,0.26,0.26
P57073	0.47,0.47,0.47,0.47,0.47,0.47,0.47,0.47,0.47,0.46,0.46,0.46,0.46,0.46,0.46,0.46,0.46,0.46,0.46,0.46,0.46,0.47,0.47,0.47,0.48,0.48,0.49,0.49,0.49,0.50,0.50,0.50,0.50,0.50,0.50,0.50,0.50,0.50,0.50,0.50,0.49,0.49,0.49,0.49,0.48,0.48,0.47,0.47,0.46,0.46,0.45,0.45,0.44,0.44,0.43,0.43,0.42,0.42,0.41,0.41,0.41,0.41,0.40,0.40,0.40,0.39,0.39,0.39,0.38,0.39,0.39,0.39,0.39,0.39,0.39,0.39,0.39,0.38,0.38,0.37,0.37,0.36,0.35,0.34,0.33,0.33,0.32,0.32,0.31,0.31,0.31,0.30,0.30,0.30,0.29,0.29,0.28,0.28,0.27,0.27,0.26,0.26,0.25,0.24,0.24,0.23,0.22,0.21,0.20,0.19,0.18,0.16,0.15,0.14,0.13,0.12,0.11,0.10,0.09,0.08,0.08,0.08,0.08,0.08,0.08,0.08,0.08,0.08,0.08,0.09,0.09,0.09,0.09,0.09,0.09,0.08,0.08,0.08,0.08,0.08,0.08,0.07,0.07,0.07,0.07,0.07,0.06,0.06,0.06,0.06,0.06,0.06,0.06,0.06,0.06,0.06,0.07,0.07,0.08,0.08,0.09,0.11,0.12,0.13,0.14,0.15,0.16,0.17,0.18,0.19,0.20,0.21,0.22,0.24,0.25,0.26,0.27,0.29,0.30,0.32,0.33,0.34,0.35,0.37,0.38,0.39,0.41,0.42,0.43,0.44,0.46,0.47,0.48,0.49,0.51,0.52,0.53,0.54,0.55,0.56,0.56,0.56,0.56,0.55,0.55,0.55,0.55,0.55,0.55,0.55,0.55,0.55,0.55,0.55,0.55,0.55,0.55,0.55,0.55,0.55,0.55,0.55,0.55,0.55,0.55,0.55,0.55,0.55,0.56,0.56,0.56,0.56,0.56,0.56,0.56,0.56,0.55,0.55,0.54,0.53,0.52,0.51,0.51,0.51,0.51,0.50,0.50,0.50,0.50,0.50,0.49,0.49,0.49,0.48,0.48,0.47,0.47,0.46,0.46,0.46,0.45,0.44,0.44,0.43,0.43,0.42,0.41,0.41,0.40,0.39,0.39,0.39,0.39,0.38,0.38,0.38,0.38,0.38,0.38,0.39,0.40,0.41,0.42,0.42,0.43,0.44,0.45,0.45,0.46,0.46,0.47,0.47,0.48,0.48,0.48,0.49,0.49,0.50,0.50,0.51,0.51,0.51,0.52,0.52,0.53,0.54,0.54,0.55,0.55,0.56,0.56,0.57,0.57,0.57,0.57,0.57,0.57,0.57,0.57,0.57,0.57,0.56,0.56,0.56,0.56,0.56,0.56,0.56,0.56,0.56,0.56,0.56,0.56,0.56,0.56,0.56,0.56,0.56,0.56,0.56,0.56,0.56,0.57,0.56,0.57,0.56,0.57,0.57,0.57,0.57,0.57,0.56,0.56,0.56,0.56,0.57,0.57,0.57,0.57,0.57,0.58,0.58,0.58,0.58,0.58,0.58,0.59,0.59,0.59,0.59,0.59,0.59,0.59,0.59,0.59,0.59,0.59,0.59,0.59,0.59,0.58,0.58,0.58,0.58,0.58,0.58,0.58,0.57,0.57,0.57,0.57,0.57,0.57,0.57,0.57,0.57,0.57,0.57,0.57,0.57,0.57,0.56,0.56,0.56,0.56,0.55,0.55,0.55,0.54,0.54,0.54,0.54,0.54,0.54,0.54,0.53,0.53,0.53,0.52,0.52,0.52,0.51,0.51,0.50,0.50,0.49,0.50,0.49,0.49,0.49,0.49,0.49,0.49,0.49,0.48,0.48,0.48,0.48,0.48,0.48,0.47,0.47,0.47,0.46,0.46,0.46
Q9NZQ3	0.12,0.11,0.11,0.11,0.11,0.11,0.11,0.11,0.11,0.11,0.11,0.11,0.11,0.11,0.11,0.11,0.11,0.11,0.11,0.11,0.11,0.11,0.11,0.11,0.11,0.11,0.11,0.11,0.11,0.11,0.10,0.10,0.10,0.10,0.09,0.09,0.10,0.10,0.11,0.11,0.12,0.12,0.12,0.12,0.12,0.12,0.12,0.12,0.12,0.12,0.11,0.11,0.11,0.11,0.11,0.11,0.11,0.11,0.11,0.11,0.12,0.12,0.12,0.12,0.12,0.12,0.12,0.13,0.13,0.13,0.13,0.13,0.13,0.13,0.13,0.13,0.12,0.12,0.11,0.11,0.11,0.11,0.11,0.11,0.11,0.11,0.12,0.13,0.14,0.16,0.17,0.19,0.20,0.21,0.23,0.24,0.25,0.27,0.28,0.29,0.31,0.32,0.33,0.34,0.35,0.36,0.37,0.39,0.40,0.41,0.43,0.44,0.45,0.47,0.48,0.49,0.51,0.52,0.53,0.55,0.56,0.58,0.59,0.60,0.62,0.63,0.64,0.65,0.65,0.66,0.66,0.66,0.66,0.66,0.66,0.66,0.66,0.67,0.67,0.67,0.67,0.67,0.67,0.67,0.68,0.68,0.68,0.68,0.68,0.68,0.69,0.69,0.69,0.69,0.69,0.69,0.69,0.69,0.69,0.69,0.69,0.68,0.68,0.67,0.67,0.67,0.67,0.66,0.66,0.66,0.66,0.66,0.66,0.65,0.65,0.65,0.65,0.64,0.64,0.64,0.64,0.63,0.63,0.63,0.62,0.62,0.62,0.62,0.62,0.61,0.61,0.61,0.61,0.61,0.61,0.61,0.61,0.61,0.61,0.61,0.61,0.61,0.62,0.62,0.63,0.63,0.63,0.63,0.63,0.63,0.64,0.64,0.64,0.64,0.64,0.64,0.64,0.64,0.65,0.65,0.65,0.65,0.65,0.65,0.65,0.65,0.65,0.65,0.65,0.66,0.66,0.66,0.66,0.66,0.66,0.66,0.66,0.66,0.66,0.65,0.65,0.65,0.65,0.65,0.65,0.65,0.64,0.64,0.64,0.63,0.63,0.63,0.63,0.63,0.63,0.62,0.62,0.62,0.62,0.62,0.61,0.62,0.61,0.62,0.62,0.62,0.62,0.62,0.62,0.62,0.62,0.61,0.62,0.61,0.61,0.61,0.61,0.61,0.62,0.62,0.62,0.63,0.63,0.63,0.63,0.63,0.62,0.61,0.60,0.59,0.58,0.57,0.56,0.55,0.54,0.53,0.52,0.50,0.49,0.48,0.47,0.45,0.44,0.43,0.42,0.40,0.39,0.38,0.37,0.35,0.34,0.33,0.31,0.30,0.29,0.27,0.26,0.24,0.23,0.21,0.20,0.18,0.17,0.15,0.14,0.12,0.11,0.11,0.11,0.11,0.10,0.10,0.10,0.10,0.10,0.10,0.10,0.10,0.10,0.10,0.11,0.11,0.12,0.13,0.13,0.14,0.15,0.16,0.17,0.17,0.18,0.19,0.20,0.20,0.21,0.21,0.21,0.21,0.21,0.22,0.21,0.21,0.21,0.21,0.21,0.21,0.21,0.21,0.21,0.22,0.22,0.22,0.22,0.23,0.23,0.24,0.24,0.25,0.26,0.26,0.27,0.28,0.28,0.29,0.29,0.28,0.27,0.27,0.26,0.25,0.24,0.23,0.22,0.22,0.21,0.20,0.20,0.20,0.20,0.19,0.19,0.19,0.19,0.19,0.20,0.20,0.20,0.20,0.20,0.19,0.19,0.19,0.18,0.18,0.18,0.17,0.16,0.16,0.15,0.14,0.13,0.12,0.10,0.09,0.08,0.07,0.07,0.07,0.07,0.07,0.07,0.07,0.07,0.07,0.07,0.07,0.07,0.07,0.07,0.07,0.07,0.07,0.07,0.07,0.07,0.06,0.06,0.06,0.06,0.06,0.06,0.06,0.06,0.06,0.06,0.05,0.05,0.05,0.05,0.05,0.05,0.05,0.05,0.05,0.05,0.05,0.05,0.05,0.04,0.04,0.04,0.04,0.04,0.04,0.04,0.04,0.04,0.04,0.04,0.04,0.04,0.04,0.04,0.04,0.04,0.04,0.04,0.04,0.04,0.04,0.04,0.04,0.04,0.04,0.04,0.04,0.04,0.05,0.05,0.05,0.05,0.05,0.05,0.05,0.05,0.05,0.05,0.05,0.05,0.05,0.05,0.05,0.05,0.05,0.05,0.05,0.05,0.05,0.05,0.05,0.05,0.05,0.05,0.06,0.06,0.07,0.07,0.07,0.08,0.08,0.08,0.08,0.08,0.08,0.08,0.08,0.08,0.08,0.07,0.07,0.07,0.07,0.07,0.07,0.07,0.07,0.08,0.08,0.08,0.08,0.08,0.08,0.08,0.08,0.08,0.08,0.08,0.08,0.08,0.09,0.09,0.10,0.10,0.09,0.09,0.09,0.08,0.08,0.07,0.07,0.07,0.07,0.07,0.07,0.07,0.07,0.07,0.08,0.08,0.08,0.08,0.08,0.08,0.08,0.08,0.08,0.08,0.08,0.07,0.07,0.07,0.07,0.07,0.07,0.07,0.07,0.07,0.07,0.07,0.07,0.06,0.05,0.05,0.05,0.05,0.05,0.05,0.05,0.05,0.05,0.05,0.05,0.05,0.05,0.05,0.05,0.05,0.05,0.05,0.05,0.05,0.05,0.04,0.04,0.04,0.04,0.04,0.04,0.04,0.04,0.04,0.04,0.04,0.04,0.04,0.04,0.04,0.04,0.04,0.04,0.04,0.04,0.04,0.04,0.04,0.04,0.04,0.04,0.04,0.04,0.04,0.04,0.04,0.04,0.04,0.04,0.04,0.04,0.04,0.04,0.04,0.04,0.04,0.04,0.04,0.04,0.04,0.04,0.04,0.04,0.04,0.04,0.04,0.04,0.04,0.04,0.04,0.04,0.04,0.04,0.04,0.04,0.04,0.04,0.04,0.04,0.04,0.04,0.04,0.04,0.04,0.04,0.04,0.04,0.04,0.04,0.04,0.05,0.05,0.05,0.05,0.06,0.06,0.06,0.06,0.06,0.06,0.06,0.06,0.06,0.07,0.07,0.07,0.07,0.07,0.07,0.07,0.07,0.07,0.07,0.07,0.07
Q8IXZ3	0.60,0.60,0.60,0.60,0.60,0.60,0.60,0.60,0.60,0.60,0.61,0.60,0.61,0.61,0.61,0.61,0.62,0.62,0.62,0.62,0.62,0.63,0.63,0.63,0.63,0.64,0.64,0.64,0.64,0.64,0.64,0.65,0.65,0.65,0.65,0.65,0.65,0.65,0.65,0.65,0.65,0.65,0.65,0.65,0.65,0.65,0.65,0.65,0.66,0.66,0.66,0.66,0.66,0.66,0.66,0.66,0.66,0.66,0.65,0.65,0.65,0.65,0.65,0.64,0.64,0.64,0.64,0.64,0.64,0.64,0.64,0.64,0.64,0.64,0.64,0.64,0.64,0.64,0.64,0.63,0.63,0.63,0.63,0.63,0.63,0.63,0.64,0.64,0.64,0.64,0.64,0.64,0.64,0.64,0.63,0.63,0.64,0.63,0.63,0.63,0.64,0.64,0.64,0.64,0.64,0.64,0.64,0.64,0.64,0.64,0.63,0.63,0.63,0.63,0.63,0.63,0.63,0.63,0.62,0.62,0.62,0.62,0.62,0.62,0.61,0.61,0.61,0.61,0.61,0.61,0.61,0.61,0.61,0.60,0.60,0.60,0.60,0.60,0.60,0.60,0.60,0.60,0.60,0.60,0.60,0.60,0.60,0.60,0.61,0.61,0.61,0.61,0.61,0.61,0.62,0.62,0.62,0.62,0.62,0.63,0.63,0.64,0.64,0.64,0.64,0.65,0.65,0.65,0.65,0.65,0.65,0.66,0.66,0.66,0.66,0.66,0.66,0.66,0.66,0.66,0.66,0.66,0.66,0.66,0.66,0.66,0.66,0.66,0.66,0.66,0.66,0.65,0.65,0.65,0.65,0.65,0.65,0.65,0.65,0.65,0.65,0.65,0.65,0.64,0.64,0.64,0.64,0.64,0.64,0.64,0.64,0.64,0.64,0.64,0.63,0.63,0.63,0.63,0.63,0.63,0.63,0.63,0.63,0.63,0.64,0.64,0.63,0.63,0.63,0.63,0.63,0.63,0.63,0.63,0.63,0.63,0.63,0.63,0.63,0.63,0.63,0.63,0.63,0.63,0.63,0.63,0.63,0.63,0.63,0.63,0.63,0.63,0.63,0.63,0.63,0.63,0.63,0.63,0.64,0.64,0.64,0.64,0.63,0.63,0.63,0.63,0.63,0.63,0.63,0.63,0.63,0.63,0.63,0.63,0.63,0.62,0.62,0.62,0.62,0.62,0.62,0.62,0.61,0.61,0.61,0.61,0.61,0.61,0.60,0.60,0.60,0.60,0.60,0.60,0.60,0.60,0.60,0.60,0.60,0.60,0.60,0.60,0.60,0.60,0.60,0.60,0.59,0.59,0.59,0.59,0.59,0.58,0.58,0.57,0.57,0.56,0.56,0.55,0.55,0.54,0.54,0.53,0.52,0.52,0.51,0.50,0.50,0.49,0.48,0.47,0.47,0.46,0.45,0.45,0.44,0.43,0.42,0.41,0.40,0.39,0.38,0.37,0.37,0.36,0.35,0.34,0.33,0.32,0.31,0.30,0.29,0.28,0.27,0.27,0.26,0.26,0.25,0.25,0.25,0.25,0.25,0.25,0.25,0.25,0.25,0.25,0.25,0.25,0.25,0.25,0.25,0.25,0.25,0.25,0.25,0.25,0.25,0.25,0.25,0.25,0.25,0.25,0.25,0.24,0.24,0.24,0.24,0.24,0.25,0.25,0.25,0.25,0.25,0.26,0.26,0.26,0.26,0.25,0.25,0.25,0.25,0.24,0.24,0.24,0.23,0.23,0.23,0.22,0.22,0.22,0.22,0.21,0.21,0.20,0.20,0.20,0.20,0.19,0.19,0.20,0.21,0.22,0.22,0.23,0.24,0.25,0.26,0.27,0.28,0.29,0.29,0.30,0.31,0.32,0.32,0.33,0.34,0.35,0.36,0.37,0.38,0.39,0.40,0.41,0.42,0.43,0.44,0.45,0.46,0.47,0.49,0.50,0.51,0.52,0.53,0.54,0.56,0.57,0.58,0.58,0.58,0.58,0.58,0.58,0.58,0.58,0.57,0.58,0.58,0.58,0.58,0.58,0.58,0.58,0.57,0.58,0.57,0.57,0.57,0.57,0.57,0.58,0.58,0.58,0.58,0.58,0.58,0.57,0.57,0.56
P0C7V6	0.16,0.17,0.18,0.19,0.20,0.21,0.21,0.23,0.23,0.24,0.25,0.25,0.26,0.26,0.25,0.25,0.25,0.24,0.24,0.24,0.23,0.23,0.23,0.23,0.23,0.23,0.24,0.24,0.24,0.25,0.25,0.26,0.27,0.28,0.29,0.29,0.30,0.31,0.32,0.32,0.33,0.32,0.32,0.31,0.31,0.30,0.29,0.28,0.27,0.26,0.26,0.25,0.24,0.24,0.24,0.23,0.23,0.23,0.23,0.23,0.23,0.23,0.23,0.23,0.23,0.23,0.23,0.23,0.22,0.22,0.21,0.21,0.20,0.20,0.19,0.19,0.18,0.17,0.16,0.16,0.15,0.14,0.14,0.14,0.14,0.14,0.14,0.14,0.14,0.14,0.14,0.14,0.14,0.13,0.13,0.13,0.13,0.13,0.13,0.13,0.13,0.13,0.13,0.14,0.13,0.13,0.13,0.13,0.14,0.14,0.14,0.14,0.15,0.15,0.15,0.14,0.14,0.14,0.14,0.14,0.14,0.13,0.13,0.13,0.13,0.13,0.13,0.13,0.12,0.13,0.13,0.14,0.15,0.15,0.16,0.17,0.18,0.19,0.20,0.20,0.20,0.20,0.20,0.20,0.20,0.20,0.19,0.19,0.19,0.19,0.19,0.19,0.19,0.18,0.18,0.18,0.18,0.18,0.18,0.18,0.18,0.18,0.18,0.19,0.20,0.20,0.21,0.21,0.22,0.22,0.22,0.21,0.21,0.20,0.19,0.18,0.17,0.16,0.15,0.15,0.15,0.15,0.15,0.15,0.15,0.15,0.16,0.16,0.16,0.16,0.16,0.16,0.16,0.16,0.16,0.15,0.15,0.15,0.15,0.15,0.15,0.14,0.14,0.14,0.14,0.13,0.13,0.12,0.12,0.12,0.12,0.12,0.12,0.12,0.12,0.12,0.13,0.13,0.13,0.13,0.14,0.14,0.14,0.15,0.16,0.16,0.17,0.17,0.18,0.19,0.20,0.21,0.22,0.23,0.24,0.25,0.26,0.27,0.28,0.29,0.30,0.31,0.32,0.33,0.34,0.36,0.37,0.38,0.39,0.40,0.41,0.43,0.44,0.45,0.46,0.48,0.49,0.50,0.51,0.53,0.53,0.54,0.55,0.55,0.56,0.56,0.56,0.56,0.57,0.57,0.57,0.57,0.57,0.57,0.57,0.57,0.57,0.57,0.57,0.56,0.56,0.56,0.56,0.55,0.55,0.54,0.53,0.52,0.52,0.51,0.50,0.50,0.49,0.49,0.49,0.48,0.48,0.48,0.48,0.48,0.48,0.48,0.48,0.48,0.49,0.49,0.49,0.49,0.49,0.50,0.50,0.50,0.51,0.51,0.52,0.52,0.52,0.52,0.53,0.53,0.54,0.55,0.56,0.56,0.57,0.58,0.59,0.60,0.61,0.62,0.63,0.63,0.64,0.65,0.65,0.65,0.66,0.66,0.66,0.66,0.66,0.66,0.66,0.66,0.66,0.66,0.67,0.67,0.67,0.67,0.67,0.67,0.67,0.67,0.67,0.67,0.67,0.67,0.67,0.67,0.67,0.67,0.67,0.67,0.67,0.67,0.67,0.67,0.67,0.67,0.67,0.67,0.67,0.67,0.67,0.67,0.67,0.66,0.66,0.66,0.66,0.66,0.66,0.66,0.66,0.66,0.66,0.66,0.67,0.67,0.66,0.67,0.66,0.66,0.66,0.66,0.66,0.66,0.66,0.65,0.65,0.65,0.65,0.64,0.64,0.64,0.64,0.64,0.63,0.63,0.63,0.63,0.63,0.63,0.63,0.63,0.63,0.64,0.64,0.64,0.64,0.64,0.64,0.64,0.64,0.64,0.64,0.64,0.64,0.64,0.64,0.64,0.64,0.64,0.64,0.64,0.64,0.64,0.64,0.64,0.64,0.64,0.64,0.65,0.65,0.65,0.65,0.65,0.65,0.66,0.66,0.65,0.65,0.65,0.65,0.65,0.65,0.65,0.65,0.65,0.65,0.65,0.64,0.64,0.65,0.64,0.65,0.64,0.64,0.64,0.64,0.64,0.64,0.64,0.64,0.64,0.64,0.64,0.64,0.64,0.65,0.65,0.65,0.65,0.65,0.65,0.64,0.64,0.64,0.64,0.63,0.63,0.63,0.63,0.63,0.63,0.63,0.63,0.63,0.63,0.63,0.63,0.63,0.63,0.63,0.63,0.63,0.63,0.63,0.63,0.63,0.63,0.63,0.63,0.63,0.63,0.63,0.63,0.63,0.63,0.63,0.63,0.64,0.64,0.64,0.64,0.64,0.65,0.65,0.65,0.66,0.66,0.66,0.66,0.66,0.66,0.65,0.65,0.65,0.65,0.65,0.65,0.65,0.65,0.65,0.65,0.65,0.65,0.65,0.65,0.65,0.65,0.65,0.66,0.66,0.66,0.66,0.66,0.66,0.66,0.66,0.66,0.66,0.66,0.66,0.66,0.66,0.66,0.66,0.66,0.66,0.66,0.66,0.66,0.66,0.67,0.68,0.68,0.68,0.68,0.69,0.69,0.68,0.68,0.68,0.68,0.69,0.68,0.68,0.68,0.68,0.69,0.68,0.68,0.68,0.68,0.68,0.68,0.68,0.68,0.68,0.69,0.69,0.69,0.69,0.69,0.69,0.69,0.69,0.69,0.69,0.69,0.69,0.69,0.69,0.68,0.68,0.68,0.67,0.67,0.67,0.67,0.67,0.67,0.67,0.67,0.67,0.67,0.68,0.68,0.68,0.68,0.68,0.68,0.68,0.68,0.68,0.68,0.68,0.69,0.69,0.69,0.69,0.69,0.69,0.69,0.69,0.69,0.69,0.69,0.69,0.69,0.69,0.69,0.69,0.69,0.69,0.69,0.70,0.70,0.70,0.71,0.71,0.71,0.71,0.70,0.70,0.70,0.70,0.70,0.70,0.70,0.70,0.70,0.70,0.70,0.70,0.70,0.70,0.70,0.70,0.70,0.70,0.70,0.70,0.70,0.70,0.70,0.70,0.70,0.69,0.69,0.69,0.69,0.69,0.69,0.70,0.70,0.70,0.70,0.70,0.69,0.69,0.70,0.69,0.70,0.70,0.70,0.70,0.70,0.70,0.70,0.70,0.70,0.70,0.70,0.70,0.70,0.70,0.70,0.70,0.70,0.70,0.70,0.70,0.70,0.70,0.70,0.70,0.70,0.70,0.70,0.70,0.70,0.70,0.70,0.70,0.70,0.70,0.69,0.70,0.69,0.70,0.70,0.70,0.70,0.70,0.70,0.70,0.70,0.70,0.69,0.69,0.69,0.69,0.69,0.69,0.69,0.68,0.68,0.68,0.68,0.68,0.68,0.68,0.68,0.68,0.68,0.68,0.68,0.68,0.68,0.67,0.68,0.67,0.67,0.67,0.67,0.67,0.67,0.67,0.67,0.66,0.66,0.66,0.66,0.65,0.65,0.65,0.65,0.64,0.64,0.63,0.63,0.62,0.62,0.61,0.61,0.61,0.61,0.61,0.61,0.60,0.60,0.60,0.60,0.60,0.60,0.59,0.59,0.59,0.58,0.58,0.57,0.57,0.57,0.56
Q14940	0.62,0.63,0.63,0.63,0.63,0.63,0.63,0.63,0.63,0.62,0.62,0.61,0.61,0.61,0.60,0.59,0.59,0.58,0.57,0.56,0.55,0.54,0.53,0.52,0.51,0.50,0.49,0.49,0.48,0.47,0.46,0.46,0.45,0.44,0.43,0.42,0.41,0.40,0.38,0.37,0.36,0.35,0.34,0.33,0.32,0.31,0.30,0.29,0.28,0.27,0.27,0.27,0.26,0.25,0.25,0.24,0.24,0.24,0.23,0.23,0.23,0.23,0.23,0.22,0.22,0.22,0.22,0.22,0.21,0.21,0.21,0.21,0.21,0.21,0.21,0.21,0.21,0.22,0.22,0.23,0.23,0.24,0.24,0.24,0.24,0.24,0.24,0.24,0.24,0.23,0.23,0.23,0.22,0.22,0.21,0.21,0.21,0.20,0.20,0.20,0.20,0.20,0.20,0.20,0.20,0.20,0.21,0.20,0.20,0.20,0.20,0.20,0.20,0.19,0.19,0.19,0.18,0.17,0.16,0.16,0.15,0.14,0.13,0.13,0.12,0.11,0.11,0.11,0.10,0.10,0.10,0.10,0.10,0.10,0.09,0.09,0.09,0.09,0.09,0.09,0.09,0.10,0.10,0.10,0.10,0.10,0.10,0.10,0.10,0.10,0.10,0.10,0.10,0.10,0.10,0.10,0.10,0.10,0.10,0.10,0.10,0.10,0.10,0.10,0.10,0.11,0.11,0.12,0.12,0.12,0.13,0.13,0.14,0.14,0.14,0.15,0.15,0.15,0.16,0.16,0.16,0.16,0.16,0.16,0.15,0.15,0.15,0.14,0.14,0.14,0.14,0.14,0.14,0.14,0.14,0.14,0.14,0.14,0.14,0.14,0.14,0.14,0.14,0.14,0.14,0.14,0.14,0.13,0.13,0.13,0.13,0.13,0.13,0.13,0.13,0.13,0.13,0.12,0.12,0.12,0.12,0.12,0.12,0.12,0.12,0.12,0.12,0.11,0.11,0.11,0.11,0.11,0.11,0.11,0.11,0.11,0.11,0.11,0.11,0.10,0.10,0.10,0.10,0.10,0.10,0.10,0.10,0.10,0.10,0.10,0.10,0.10,0.11,0.11,0.11,0.11,0.11,0.11,0.11,0.10,0.10,0.10,0.10,0.10,0.10,0.10,0.10,0.10,0.10,0.10,0.10,0.09,0.09,0.09,0.10,0.10,0.10,0.10,0.10,0.10,0.10,0.10,0.10,0.10,0.10,0.10,0.10,0.10,0.10,0.10,0.09,0.09,0.09,0.09,0.09,0.09,0.09,0.09,0.09,0.09,0.09,0.09,0.09,0.09,0.10,0.10,0.10,0.10,0.10,0.10,0.10,0.10,0.10,0.11,0.11,0.11,0.11,0.11,0.11,0.11,0.12,0.12,0.12,0.12,0.13,0.13,0.13,0.14,0.14,0.14,0.14,0.14,0.15,0.15,0.15,0.15,0.15,0.15,0.15,0.15,0.15,0.15,0.15,0.15,0.15,0.15,0.14,0.14,0.14,0.14,0.14,0.14,0.14,0.14,0.14,0.14,0.14,0.13,0.13,0.13,0.13,0.13,0.12,0.12,0.12,0.12,0.12,0.12,0.12,0.12,0.13,0.13,0.13,0.13,0.13,0.13,0.12,0.12,0.12,0.12,0.12,0.12,0.12,0.12,0.12,0.12,0.13,0.13,0.13,0.14,0.14,0.14,0.14,0.14,0.14,0.14,0.15,0.15,0.15,0.15,0.16,0.16,0.16,0.16,0.17,0.17,0.17,0.17,0.16,0.16,0.16,0.15,0.14,0.14,0.14,0.13,0.13,0.13,0.13,0.13,0.13,0.13,0.13,0.13,0.13,0.13,0.13,0.13,0.13,0.13,0.13,0.13,0.13,0.13,0.13,0.13,0.14,0.14,0.15,0.15,0.16,0.17,0.17,0.18,0.19,0.19,0.20,0.20,0.21,0.21,0.22,0.22,0.22,0.23,0.23,0.24,0.24,0.24,0.24,0.25,0.25,0.25,0.25,0.25,0.26,0.26,0.26,0.26,0.26,0.26,0.26,0.27,0.27,0.28,0.28,0.28,0.28,0.28,0.28,0.27,0.27,0.27,0.26,0.25,0.25,0.24,0.23,0.23,0.23,0.23,0.23,0.23,0.23,0.23,0.23,0.23,0.24,0.24,0.25,0.26,0.26,0.27,0.28,0.28,0.29,0.30,0.31,0.31,0.32,0.32,0.32,0.32,0.32,0.32,0.32,0.32,0.32,0.32,0.33,0.33,0.33,0.34,0.35,0.36,0.37,0.38,0.39,0.40,0.41,0.42,0.43,0.44,0.45,0.46,0.47,0.48,0.49,0.49,0.50,0.51,0.51,0.52,0.52,0.53,0.53,0.54,0.54,0.55,0.55,0.56,0.56,0.57,0.58,0.59,0.60,0.61,0.62,0.63,0.63,0.64,0.65,0.65,0.66,0.66,0.65,0.65,0.65,0.65,0.65,0.65,0.64,0.64,0.64,0.63,0.63,0.62,0.62,0.61,0.60,0.60,0.59,0.58,0.58,0.57,0.57,0.56,0.56,0.56,0.56,0.56,0.56,0.56,0.56,0.56,0.57,0.57,0.57,0.57,0.57,0.57,0.56,0.56,0.56,0.56,0.56,0.56,0.56,0.56,0.56,0.56,0.55,0.56,0.55,0.55,0.55,0.54,0.54,0.54,0.54,0.54,0.53,0.53,0.53,0.53,0.52,0.52,0.52,0.51,0.51,0.51,0.51,0.51,0.51,0.50,0.50,0.50,0.50,0.50,0.50,0.50,0.50,0.51,0.51,0.51,0.51,0.51,0.52,0.52,0.52,0.53,0.53,0.54,0.54,0.55,0.55,0.56,0.57,0.57,0.58,0.59,0.60,0.61,0.62,0.62,0.63,0.64,0.65,0.66,0.66,0.67,0.67,0.68,0.68,0.68,0.69,0.69,0.69,0.70,0.70,0.70,0.70,0.70,0.70,0.70,0.70,0.70,0.71,0.71,0.71,0.71,0.71,0.71,0.71,0.71,0.71,0.71,0.72,0.72,0.72,0.72,0.72,0.72,0.72,0.72,0.72,0.72,0.72,0.71,0.71,0.71,0.71,0.71,0.71,0.71,0.71,0.71,0.71,0.71,0.71,0.70,0.70,0.70,0.70,0.70,0.70,0.70,0.70,0.70,0.70,0.70,0.70,0.70,0.69,0.69,0.69,0.69,0.69,0.68,0.68,0.68,0.68,0.68,0.68,0.68,0.67,0.68,0.68,0.68,0.68,0.68,0.68,0.68,0.68,0.68,0.68,0.68,0.68,0.68,0.68,0.68,0.69,0.68,0.68,0.68,0.68,0.67,0.67,0.67,0.66,0.65,0.65,0.64,0.64,0.63,0.63,0.63,0.62,0.62,0.62,0.62,0.61,0.61,0.61,0.61,0.61,0.61,0.61,0.61,0.61,0.61,0.61,0.61,0.61,0.60,0.60,0.60,0.60,0.59,0.59,0.59,0.59,0.59,0.59,0.59,0.59,0.59,0.59,0.59,0.60,0.60,0.61,0.61,0.61,0.62,0.62,0.63,0.64,0.64,0.65,0.65,0.65,0.65,0.66,0.66,0.66,0.66,0.66,0.66,0.66,0.67,0.67,0.67,0.67,0.67,0.67,0.67,0.67,0.67,0.67,0.67,0.67,0.67,0.67,0.67,0.67,0.67,0.67,0.68,0.68,0.68,0.68,0.68,0.68,0.68,0.68,0.68,0.68,0.68,0.67,0.67,0.67,0.67,0.67,0.67,0.67,0.67,0.67,0.67,0.67,0.67,0.67,0.66,0.66,0.66,0.66,0.66,0.66,0.66,0.66,0.65,0.65,0.65,0.65,0.65,0.65,0.65,0.65,0.65,0.65,0.65,0.65,0.65,0.65,0.65,0.65,0.65
Q9NYA1	0.25,0.24,0.23,0.23,0.22,0.22,0.22,0.22,0.21,0.21,0.20,0.20,0.19,0.19,0.18,0.18,0.17,0.17,0.16,0.16,0.16,0.14,0.12,0.11,0.09,0.08,0.06,0.05,0.04,0.04,0.04,0.04,0.04,0.04,0.04,0.04,0.04,0.04,0.04,0.04,0.04,0.04,0.04,0.04,0.04,0.04,0.03,0.03,0.03,0.02,0.02,0.02,0.02,0.02,0.02,0.02,0.02,0.02,0.02,0.02,0.03,0.03,0.03,0.03,0.03,0.03,0.03,0.03,0.03,0.03,0.03,0.03,0.03,0.03,0.03,0.03,0.03,0.02,0.02,0.02,0.02,0.02,0.02,0.02,0.02,0.02,0.02,0.02,0.02,0.02,0.03,0.03,0.04,0.04,0.04,0.04,0.04,0.04,0.04,0.04,0.04,0.04,0.04,0.04,0.04,0.04,0.04,0.04,0.04,0.04,0.04,0.04,0.04,0.04,0.04,0.04,0.04,0.04,0.04,0.04,0.04,0.04,0.04,0.04,0.04,0.04,0.04,0.04,0.04,0.04,0.04,0.04,0.03,0.03,0.03,0.03,0.03,0.03,0.03,0.03,0.03,0.03,0.03,0.03,0.03,0.03,0.03,0.03,0.03,0.03,0.03,0.03,0.03,0.03,0.03,0.03,0.03,0.03,0.03,0.03,0.04,0.04,0.04,0.04,0.04,0.05,0.05,0.05,0.05,0.05,0.06,0.06,0.06,0.06,0.06,0.06,0.06,0.06,0.06,0.06,0.06,0.06,0.06,0.06,0.06,0.06,0.06,0.06,0.06,0.06,0.06,0.06,0.06,0.06,0.06,0.06,0.06,0.07,0.07,0.08,0.09,0.09,0.09,0.10,0.10,0.10,0.10,0.10,0.10,0.11,0.11,0.11,0.11,0.11,0.11,0.11,0.11,0.11,0.11,0.11,0.10,0.10,0.10,0.10,0.10,0.10,0.11,0.11,0.11,0.11,0.11,0.11,0.11,0.11,0.11,0.11,0.10,0.10,0.10,0.09,0.08,0.07,0.07,0.06,0.06,0.05,0.05,0.04,0.04,0.04,0.04,0.04,0.03,0.03,0.03,0.03,0.03,0.03,0.03,0.04,0.04,0.04,0.04,0.04,0.04,0.04,0.03,0.03,0.03,0.03,0.03,0.03,0.03,0.03,0.03,0.03,0.03,0.03,0.03,0.03,0.03,0.03,0.03,0.04,0.04,0.04,0.04,0.04,0.04,0.04,0.03,0.03,0.03,0.03,0.03,0.03,0.03,0.03,0.03,0.03,0.03,0.02,0.02,0.02,0.02,0.02,0.02,0.02,0.02,0.02,0.02,0.03,0.03,0.03,0.03,0.04,0.04,0.04,0.04,0.04,0.04,0.04,0.04,0.04,0.05,0.05,0.05,0.05,0.05,0.05,0.05,0.05,0.05,0.05,0.05,0.05,0.05,0.05,0.05,0.05,0.05,0.05,0.05,0.06,0.07,0.08,0.09,0.11,0.12,0.14,0.15,0.17,0.18,0.20,0.21,0.22,0.24,0.25,0.27,0.28,0.29,0.31,0.32,0.33,0.33,0.34,0.35,0.36,0.36,0.37,0.38,0.39,0.41,0.42,0.43,0.45,0.46,0.48,0.49,0.51,0.53,0.55,0.58,0.60
Q9BTD1	0.60,0.61,0.61,0.61,0.62,0.62,0.62,0.62,0.63,0.63,0.63,0.63,0.64,0.64,0.64,0.64,0.64,0.64,0.64,0.63,0.63,0.63,0.63,0.63,0.63,0.63,0.62,0.62,0.62,0.62,0.62,0.62,0.62,0.62,0.61,0.61,0.61,0.61,0.61,0.60,0.60,0.60,0.60,0.60,0.60,0.59,0.59,0.59,0.59,0.59,0.58,0.58,0.58,0.57,0.57,0.57,0.56,0.56,0.56,0.56,0.56,0.57,0.57,0.57,0.57,0.57,0.58,0.58,0.58,0.58,0.58,0.58,0.58,0.58,0.58,0.58,0.58,0.59,0.59,0.59,0.59,0.59,0.59,0.60,0.59,0.59,0.59,0.59,0.59,0.59,0.60,0.60,0.60,0.60,0.60,0.60,0.61,0.61,0.61,0.61,0.61,0.62,0.62,0.62,0.62,0.62,0.62,0.62,0.62,0.62,0.63,0.63,0.63,0.64,0.64,0.64,0.64,0.63,0.63,0.63,0.63,0.63,0.63
Q7Z6J0	0.16,0.16,0.15,0.15,0.14,0.14,0.14,0.14,0.13,0.13,0.13,0.13,0.12,0.12,0.12,0.12,0.12,0.11,0.11,0.11,0.11,0.11,0.10,0.10,0.10,0.09,0.09,0.09,0.08,0.08,0.08,0.08,0.08,0.08,0.08,0.08,0.08,0.08,0.08,0.08,0.08,0.09,0.09,0.09,0.09,0.09,0.09,0.09,0.09,0.09,0.09,0.10,0.10,0.10,0.10,0.11,0.11,0.12,0.13,0.14,0.15,0.16,0.17,0.19,0.20,0.21,0.22,0.23,0.25,0.26,0.28,0.29,0.30,0.32,0.33,0.35,0.36,0.37,0.38,0.39,0.41,0.42,0.43,0.44,0.46,0.47,0.49,0.50,0.51,0.52,0.54,0.55,0.56,0.58,0.59,0.60,0.61,0.62,0.63,0.63,0.64,0.64,0.64,0.64,0.64,0.64,0.65,0.64,0.64,0.64,0.64,0.64,0.64,0.63,0.63,0.62,0.61,0.59,0.58,0.56,0.55,0.54,0.52,0.51,0.49,0.48,0.47,0.45,0.44,0.43,0.42,0.40,0.39,0.37,0.36,0.34,0.33,0.32,0.30,0.29,0.27,0.26,0.24,0.23,0.22,0.20,0.19,0.18,0.16,0.15,0.14,0.13,0.11,0.10,0.09,0.08,0.08,0.08,0.08,0.08,0.08,0.08,0.08,0.08,0.08,0.08,0.08,0.08,0.08,0.07,0.07,0.07,0.08,0.08,0.08,0.09,0.09,0.09,0.09,0.09,0.09,0.09,0.09,0.09,0.09,0.09,0.09,0.09,0.09,0.09,0.09,0.10,0.10,0.11,0.11,0.12,0.12,0.12,0.12,0.12,0.11,0.11,0.11,0.11,0.11,0.11,0.11,0.11,0.11,0.11,0.11,0.11,0.11,0.11,0.11,0.11,0.10,0.10,0.09,0.09,0.09,0.09,0.10,0.10,0.10,0.10,0.10,0.10,0.10,0.10,0.09,0.09,0.08,0.08,0.07,0.06,0.06,0.06,0.06,0.06,0.06,0.06,0.07,0.07,0.07,0.08,0.09,0.10,0.12,0.13,0.14,0.15,0.17,0.18,0.19,0.21,0.22,0.24,0.25,0.27,0.28,0.30,0.31,0.33,0.34,0.35,0.37,0.38,0.40,0.41,0.42,0.44,0.45,0.47,0.48,0.50,0.51,0.52,0.54,0.55,0.56,0.57,0.58,0.60,0.61,0.62,0.62,0.63,0.63,0.63,0.63,0.63,0.64,0.64,0.64,0.64,0.64,0.64,0.64,0.63,0.63,0.63,0.63,0.62,0.62,0.62,0.62,0.62,0.61,0.61,0.61,0.61,0.61,0.61,0.61,0.61,0.61,0.61,0.61,0.61,0.61,0.61,0.61,0.61,0.61,0.61,0.61,0.61,0.61,0.61,0.61,0.61,0.61,0.61,0.61,0.61,0.60,0.60,0.60,0.61,0.60,0.61,0.61,0.61,0.61,0.61,0.61,0.61,0.61,0.62,0.62,0.62,0.62,0.62,0.62,0.62,0.62,0.62,0.63,0.63,0.63,0.63,0.63,0.63,0.63,0.63,0.63,0.63,0.63,0.64,0.64,0.64,0.64,0.64,0.64,0.64,0.64,0.63,0.63,0.63,0.63,0.63,0.62,0.62,0.62,0.63,0.63,0.63,0.63,0.63,0.64,0.64,0.64,0.63,0.63,0.63,0.63,0.63,0.63,0.63,0.63,0.63,0.63,0.63,0.63,0.63,0.63,0.63,0.63,0.63,0.62,0.62,0.62,0.63,0.62,0.63,0.63,0.63,0.63,0.63,0.64,0.64,0.64,0.64,0.64,0.63,0.62,0.61,0.59,0.58,0.56,0.55,0.53,0.52,0.51,0.49,0.48,0.47,0.45,0.44,0.42,0.41,0.40,0.38,0.37,0.35,0.34,0.33,0.31,0.30,0.28,0.27,0.26,0.24,0.23,0.21,0.20,0.19,0.17,0.16,0.15,0.13,0.12,0.11,0.09,0.08,0.08,0.07,0.07,0.07,0.07,0.07,0.07,0.07,0.07,0.07,0.07,0.07,0.07,0.07,0.07,0.07,0.07,0.07,0.08,0.09,0.10,0.12,0.13,0.14,0.16,0.17,0.19,0.20,0.22,0.23,0.24,0.25,0.27,0.28,0.29,0.31,0.32,0.33,0.35,0.36,0.37,0.39,0.40,0.41,0.43,0.44,0.45,0.47,0.48,0.49,0.51,0.52,0.53,0.55,0.56,0.58,0.59,0.60,0.61,0.62,0.63,0.63,0.63,0.63,0.63,0.62,0.62,0.62,0.62,0.62,0.62,0.62,0.62,0.62,0.62,0.62,0.62,0.62,0.62,0.62,0.62,0.63,0.62,0.63,0.62,0.62,0.62,0.62,0.63,0.63,0.63,0.63,0.63,0.63,0.63,0.64,0.64,0.64,0.64,0.64,0.64,0.64,0.64,0.64,0.64,0.64,0.64,0.64,0.64,0.64,0.64,0.64,0.64,0.64,0.64,0.64,0.64,0.63,0.63,0.63,0.63,0.63,0.63,0.63,0.63,0.63,0.63,0.63,0.63,0.63,0.63,0.63,0.63,0.63,0.63,0.63,0.63,0.63,0.63,0.63,0.63,0.63,0.63,0.63,0.63,0.63,0.63,0.63,0.63,0.63,0.63,0.63,0.63,0.63,0.63,0.63,0.64,0.64,0.64,0.64,0.65,0.65,0.65,0.65,0.65,0.64,0.64,0.64,0.64,0.64,0.64,0.64,0.64,0.64,0.63,0.63,0.63,0.63,0.63,0.63,0.63,0.63,0.63,0.63,0.63,0.63,0.64,0.64,0.64,0.64,0.64,0.64,0.64,0.64,0.64,0.63,0.63,0.63,0.63,0.62,0.62,0.62,0.62,0.62,0.62,0.62,0.62,0.62,0.62,0.62,0.63,0.63,0.63,0.63,0.64,0.64,0.64,0.64,0.64,0.64,0.64,0.64,0.64,0.64,0.64,0.64,0.64,0.63,0.63,0.63,0.63,0.63,0.63,0.63,0.63,0.63,0.63,0.63,0.63,0.63,0.63,0.63,0.63,0.63,0.63,0.63,0.63,0.64,0.64,0.63,0.63,0.63,0.63,0.63,0.62,0.62,0.62,0.61,0.61,0.61,0.61,0.61,0.61,0.61,0.61,0.61,0.61,0.61,0.62,0.62,0.62,0.62,0.62,0.62,0.62,0.62,0.62,0.62,0.62,0.62,0.62,0.62,0.62,0.62,0.62,0.62,0.62,0.62,0.61,0.61,0.61,0.61,0.61,0.61,0.61,0.61,0.62,0.62,0.62,0.62,0.62,0.62,0.62,0.62,0.62,0.62,0.63,0.63,0.62,0.62,0.62,0.62,0.62,0.62,0.62,0.62,0.62,0.62,0.62,0.62,0.62,0.62,0.62,0.62,0.62,0.62,0.62,0.62,0.62,0.62,0.63,0.63,0.63,0.63,0.63,0.63,0.63,0.63,0.62,0.62,0.62,0.62,0.61,0.61,0.60,0.59,0.58,0.56,0.55,0.53,0.52,0.51,0.49,0.48,0.47,0.45,0.44,0.43,0.42,0.40,0.39,0.38,0.37,0.35,0.34,0.33,0.31,0.30,0.29,0.27,0.26,0.24,0.23,0.22,0.20,0.19,0.18,0.17,0.15,0.14,0.13,0.11,0.10,0.09,0.08,0.07,0.07,0.07,0.07,0.07,0.07,0.07,0.07,0.07,0.07,0.07,0.07,0.07,0.07,0.07,0.07,0.07,0.07,0.07,0.07,0.07,0.07,0.07,0.07,0.07,0.07,0.07,0.07,0.07,0.07,0.07,0.07,0.07,0.07,0.07,0.07,0.07
A0A1B0GVY4	0.15,0.14,0.14,0.14,0.14,0.14,0.14,0.14,0.14,0.15,0.15,0.16,0.17,0.18,0.18,0.19,0.20,0.21,0.22,0.22,0.23,0.23,0.24,0.24,0.25,0.25,0.26,0.27,0.28,0.29,0.30,0.31,0.32,0.33,0.34,0.35,0.36,0.37,0.38,0.39,0.40,0.41,0.42,0.43,0.44,0.45,0.45,0.46,0.46,0.47,0.47,0.48,0.48,0.48,0.48,0.48,0.48,0.48,0.48,0.48,0.48,0.48,0.48,0.48,0.47,0.47,0.47,0.47,0.47,0.47,0.46
Q9ULL8	0.25,0.25,0.24,0.23,0.22,0.22,0.21,0.21,0.21,0.20,0.20,0.20,0.20,0.19,0.19,0.19,0.18,0.18,0.18,0.17,0.17,0.16,0.15,0.13,0.12,0.11,0.10,0.10,0.09,0.09,0.09,0.09,0.10,0.10,0.10,0.10,0.10,0.09,0.09,0.09,0.09,0.09,0.09,0.09,0.09,0.09,0.09,0.10,0.10,0.10,0.09,0.09,0.09,0.09,0.09,0.09,0.09,0.09,0.09,0.09,0.10,0.10,0.10,0.09,0.09,0.09,0.09,0.09,0.09,0.09,0.09,0.10,0.11,0.12,0.13,0.15,0.16,0.18,0.19,0.20,0.22,0.23,0.25,0.26,0.27,0.29,0.30,0.31,0.32,0.34,0.35,0.37,0.38,0.39,0.41,0.42,0.44,0.45,0.47,0.48,0.50,0.51,0.52,0.54,0.55,0.57,0.58,0.60,0.62,0.63,0.64,0.66,0.67,0.67,0.67,0.68,0.68,0.68,0.68,0.68,0.68,0.68,0.68,0.69,0.69,0.69,0.69,0.69,0.69,0.69,0.69,0.69,0.69,0.69,0.68,0.68,0.68,0.68,0.68,0.67,0.67,0.67,0.67,0.66,0.66,0.66,0.66,0.66,0.66,0.66,0.66,0.66,0.66,0.66,0.65,0.65,0.65,0.65,0.65,0.65,0.65,0.64,0.64,0.64,0.64,0.64,0.64,0.64,0.63,0.63,0.63,0.63,0.64,0.64,0.64,0.64,0.65,0.65,0.65,0.65,0.66,0.66,0.66,0.67,0.67,0.67,0.67,0.67,0.67,0.67,0.67,0.67,0.67,0.67,0.67,0.67,0.67,0.68,0.68,0.68,0.68,0.68,0.68,0.68,0.68,0.68,0.68,0.68,0.69,0.69,0.69,0.69,0.69,0.69,0.69,0.69,0.69,0.69,0.69,0.69,0.69,0.69,0.68,0.68,0.68,0.68,0.68,0.68,0.68,0.68,0.68,0.68,0.68,0.69,0.68,0.68,0.68,0.68,0.68,0.68,0.68,0.68,0.68,0.68,0.68,0.68,0.68,0.68,0.67,0.67,0.67,0.67,0.66,0.66,0.66,0.66,0.65,0.65,0.65,0.65,0.65,0.65,0.65,0.65,0.65,0.64,0.64,0.64,0.64,0.64,0.64,0.64,0.64,0.64,0.64,0.64,0.64,0.64,0.64,0.64,0.64,0.64,0.64,0.64,0.64,0.64,0.65,0.65,0.65,0.65,0.66,0.66,0.66,0.67,0.67,0.67,0.68,0.68,0.68,0.68,0.68,0.69,0.69,0.69,0.69,0.70,0.70,0.70,0.70,0.71,0.71,0.71,0.71,0.71,0.71,0.72,0.72,0.72,0.72,0.72,0.72,0.72,0.72,0.72,0.72,0.72,0.71,0.71,0.71,0.71,0.71,0.71,0.71,0.71,0.71,0.71,0.71,0.71,0.71,0.71,0.71,0.71,0.71,0.71,0.71,0.71,0.71,0.71,0.71,0.71,0.70,0.70,0.70,0.70,0.70,0.70,0.70,0.70,0.70,0.70,0.70,0.70,0.70,0.70,0.70,0.70,0.70,0.70,0.70,0.70,0.70,0.70,0.70,0.70,0.70,0.70,0.70,0.70,0.70,0.70,0.70,0.70,0.70,0.69,0.69,0.69,0.69,0.69,0.69,0.69,0.69,0.69,0.68,0.68,0.68,0.68,0.68,0.68,0.68,0.68,0.67,0.67,0.67,0.67,0.67,0.67,0.67,0.66,0.66,0.66,0.66,0.66,0.66,0.66,0.66,0.65,0.65,0.65,0.65,0.65,0.65,0.65,0.65,0.65,0.65,0.65,0.65,0.65,0.65,0.65,0.65,0.65,0.65,0.65,0.65,0.65,0.65,0.65,0.65,0.65,0.65,0.65,0.65,0.65,0.65,0.65,0.65,0.65,0.65,0.65,0.65,0.65,0.65,0.65,0.65,0.65,0.66,0.66,0.66,0.66,0.66,0.66,0.66,0.66,0.67,0.67,0.67,0.67,0.67,0.67,0.67,0.67,0.67,0.67,0.67,0.67,0.67,0.67,0.67,0.67,0.67,0.68,0.68,0.68,0.68,0.68,0.68,0.69,0.69,0.69,0.69,0.69,0.69,0.69,0.69,0.70,0.70,0.70,0.70,0.70,0.70,0.70,0.70,0.70,0.70,0.70,0.70,0.70,0.70,0.70,0.70,0.70,0.70,0.70,0.70,0.70,0.70,0.70,0.70,0.70,0.70,0.70,0.70,0.69,0.70,0.69,0.69,0.69,0.69,0.69,0.69,0.69,0.68,0.68,0.68,0.68,0.68,0.68,0.67,0.67,0.67,0.67,0.67,0.67,0.67,0.67,0.67,0.67,0.66,0.66,0.66,0.66,0.66,0.65,0.65,0.65,0.65,0.64,0.64,0.63,0.62,0.62,0.61,0.60,0.59,0.58,0.57,0.55,0.54,0.53,0.52,0.50,0.49,0.48,0.46,0.45,0.44,0.42,0.41,0.40,0.38,0.37,0.36,0.35,0.34,0.34,0.34,0.33,0.33,0.34,0.34,0.34,0.34,0.34,0.35,0.35,0.35,0.35,0.36,0.37,0.37,0.38,0.39,0.40,0.41,0.42,0.43,0.44,0.45,0.46,0.47,0.48,0.50,0.51,0.53,0.54,0.55,0.57,0.58,0.59,0.61,0.62,0.63,0.64,0.65,0.65,0.65,0.66,0.65,0.65,0.65,0.65,0.65,0.65,0.65,0.65,0.65,0.65,0.65,0.65,0.65,0.65,0.65,0.64,0.64,0.64,0.64,0.64,0.64,0.64,0.65,0.65,0.65,0.65,0.65,0.65,0.65,0.65,0.65,0.65,0.65,0.65,0.65,0.65,0.65,0.65,0.66,0.66,0.66,0.67,0.67,0.67,0.67,0.67,0.67,0.67,0.67,0.67,0.67,0.67,0.67,0.68,0.68,0.68,0.68,0.68,0.68,0.69,0.69,0.69,0.69,0.69,0.69,0.69,0.69,0.69,0.69,0.70,0.70,0.70,0.70,0.70,0.70,0.70,0.70,0.70,0.69,0.70,0.69,0.69,0.69,0.69,0.68,0.68,0.68,0.68,0.68,0.68,0.68,0.68,0.68,0.68,0.67,0.67,0.67,0.67,0.67,0.67,0.67,0.66,0.66,0.66,0.66,0.66,0.66,0.66,0.66,0.66,0.66,0.66,0.66,0.66,0.66,0.66,0.65,0.65,0.65,0.64,0.63,0.63,0.62,0.62,0.61,0.61,0.60,0.59,0.59,0.58,0.57,0.56,0.56,0.56,0.56,0.55,0.55,0.56,0.55,0.55,0.55,0.55,0.55,0.55,0.55,0.55,0.55,0.55,0.55,0.55,0.55,0.55,0.55,0.55,0.55,0.55,0.54,0.55,0.55,0.55,0.56,0.57,0.57,0.58,0.59,0.59,0.60,0.61,0.62,0.63,0.63,0.64,0.65,0.65,0.66,0.66,0.66,0.66,0.66,0.66,0.66,0.66,0.67,0.67,0.67,0.67,0.67,0.67,0.67,0.67,0.67,0.67,0.67,0.67,0.67,0.67,0.66,0.67,0.66,0.66,0.66,0.66,0.66,0.66,0.66,0.66,0.66,0.66,0.66,0.66,0.66,0.66,0.66,0.66,0.66,0.66,0.66,0.66,0.66,0.66,0.66,0.66,0.66,0.66,0.66,0.66,0.66,0.66,0.66,0.66,0.66,0.66,0.66,0.66,0.66,0.66,0.66,0.66,0.66,0.67,0.67,0.67,0.67,0.67,0.67,0.67,0.67,0.68,0.68,0.67,0.67,0.67,0.67,0.67,0.67,0.66,0.66,0.66,0.66,0.66,0.65,0.65,0.65,0.64,0.64,0.63,0.63,0.63,0.63,0.62,0.62,0.62,0.62,0.62,0.62,0.62,0.62,0.62,0.61,0.61,0.61,0.61,0.61,0.61,0.61,0.61,0.61,0.61,0.61,0.61,0.61,0.61,0.61,0.61,0.61,0.62,0.62,0.62,0.63,0.63,0.63,0.63,0.64,0.64,0.65,0.65,0.65,0.66,0.66,0.66,0.66,0.67,0.67,0.67,0.67,0.68,0.68,0.68,0.68,0.68,0.68,0.69,0.68,0.69,0.69,0.69,0.69,0.69,0.69,0.69,0.69,0.69,0.69,0.69,0.68,0.68,0.68,0.68,0.68,0.68,0.68,0.68,0.68,0.68,0.68,0.68,0.68,0.68,0.68,0.68,0.68,0.68,0.68,0.68,0.68,0.68,0.68,0.67,0.67,0.67,0.67,0.67,0.67,0.67,0.67,0.67,0.67,0.67,0.67,0.67,0.67,0.67,0.67,0.67,0.67,0.67,0.67,0.67,0.67,0.67,0.67,0.67,0.67,0.67,0.67,0.67,0.66,0.66,0.66,0.66,0.66,0.65,0.65,0.65,0.65,0.65,0.65,0.65,0.65,0.65,0.65,0.65,0.65,0.65,0.65,0.65,0.65,0.65,0.65,0.65,0.65,0.65,0.65,0.65,0.65,0.65,0.65,0.65,0.65,0.65,0.65,0.65,0.65,0.65,0.65,0.65,0.65,0.65,0.65,0.65,0.65,0.65,0.65,0.66,0.66,0.66,0.66,0.66,0.66,0.66,0.66,0.66,0.66,0.66,0.66,0.66,0.66,0.65,0.65,0.65,0.65,0.64,0.63,0.62,0.62,0.61,0.60,0.59,0.58,0.57,0.56,0.55,0.54,0.53,0.52,0.51,0.50,0.49,0.48,0.46,0.45,0.44,0.43,0.41,0.40,0.39,0.37,0.36,0.35,0.34,0.32,0.31,0.30,0.29,0.28,0.27,0.26,0.25,0.24,0.23,0.22,0.21,0.21,0.20,0.20,0.20,0.19,0.19,0.19,0.19,0.18,0.19,0.19,0.19,0.19,0.19,0.20,0.20,0.21,0.21,0.22,0.23,0.24,0.25,0.26,0.27,0.29,0.30,0.31,0.32,0.33,0.34,0.36,0.37,0.38,0.39,0.40,0.41,0.42,0.43,0.44,0.45,0.46,0.47,0.48,0.50,0.51,0.52,0.53,0.54,0.55,0.56,0.57,0.58,0.59,0.60,0.61,0.62,0.63,0.63,0.64,0.64,0.65,0.65,0.65,0.65,0.66,0.66,0.66,0.66,0.66,0.66,0.66,0.67,0.67,0.67,0.67,0.67,0.67,0.67,0.67,0.67,0.67,0.67,0.67,0.67,0.67,0.67,0.67,0.67,0.67,0.67,0.67,0.67,0.67,0.67,0.68,0.67,0.67,0.67,0.67,0.67,0.67,0.67,0.67,0.67,0.67,0.67,0.67,0.67,0.67,0.67,0.67,0.67,0.67,0.67,0.67,0.67,0.68,0.68,0.68,0.68,0.68,0.68,0.68,0.68,0.68,0.68,0.67,0.67,0.67,0.67,0.67,0.66,0.66,0.66,0.66,0.66,0.65,0.65,0.64,0.63,0.63,0.62,0.61,0.60,0.59,0.58,0.57,0.56,0.55,0.54,0.53,0.53,0.52,0.52,0.52,0.51,0.51,0.51,0.50,0.50,0.50,0.49,0.49,0.49,0.48,0.47,0.47,0.46,0.44,0.43,0.42,0.41,0.40,0.38,0.37,0.36,0.34,0.33,0.32,0.31,0.30,0.30,0.29,0.29,0.28,0.27,0.27,0.26,0.25,0.25,0.24,0.23,0.22,0.21,0.20,0.18,0.17,0.16,0.14,0.13,0.12,0.11,0.09,0.08,0.07,0.06,0.06,0.05,0.05,0.04,0.04,0.04,0.04,0.04,0.04,0.04,0.04,0.04,0.04,0.04,0.04,0.04,0.04,0.04,0.04,0.04,0.04,0.04,0.04,0.05,0.05,0.05,0.05,0.05,0.05,0.05,0.05,0.05,0.05,0.05,0.05,0.05,0.05,0.05,0.05,0.05,0.05,0.06,0.06,0.06,0.06,0.06,0.06,0.06,0.06,0.06,0.07,0.07,0.08,0.09,0.09,0.09,0.09,0.10,0.10,0.10,0.10,0.10,0.10,0.10,0.10,0.10,0.10,0.10,0.10,0.10,0.09,0.09,0.09,0.09,0.09,0.09,0.09,0.09,0.09,0.09,0.09,0.09,0.09,0.09,0.09,0.09,0.08,0.08,0.08,0.08,0.08,0.07,0.07,0.06,0.05,0.05,0.05,0.05,0.05,0.05,0.05,0.05,0.05,0.04,0.04,0.05,0.05,0.05,0.05,0.05,0.05,0.05,0.05,0.05,0.05,0.05,0.05,0.05,0.05,0.05,0.05,0.05,0.05,0.05,0.06,0.06,0.06,0.06,0.06,0.06,0.06,0.06,0.06,0.06,0.06,0.06,0.06,0.06,0.06,0.07,0.07,0.08,0.10,0.11,0.12,0.13,0.14,0.14,0.15,0.15,0.15,0.16,0.16,0.16,0.17,0.17,0.17,0.18,0.18,0.19,0.19,0.19,0.20,0.21,0.21,0.22,0.23
P30874	0.67,0.68,0.68,0.68,0.68,0.69,0.69,0.69,0.69,0.68,0.68,0.68,0.67,0.66,0.66,0.65,0.64,0.63,0.62,0.61,0.60,0.58,0.57,0.56,0.54,0.53,0.51,0.50,0.48,0.47,0.45,0.43,0.42,0.40,0.39,0.37,0.36,0.34,0.33,0.31,0.29,0.27,0.26,0.24,0.22,0.21,0.19,0.18,0.16,0.15,0.13,0.13,0.12,0.11,0.10,0.09,0.09,0.08,0.08,0.07,0.07,0.07,0.07,0.07,0.06,0.06,0.06,0.06,0.06,0.06,0.06,0.06,0.06,0.06,0.06,0.06,0.06,0.06,0.07,0.07,0.07,0.07,0.07,0.07,0.07,0.07,0.08,0.08,0.08,0.08,0.08,0.07,0.07,0.07,0.06,0.06,0.06,0.06,0.06,0.05,0.05,0.05,0.05,0.05,0.05,0.06,0.06,0.06,0.06,0.06,0.06,0.06,0.06,0.06,0.06,0.06,0.06,0.06,0.06,0.06,0.06,0.06,0.06,0.06,0.06,0.06,0.06,0.06,0.06,0.06,0.06,0.07,0.07,0.07,0.07,0.07,0.07,0.07,0.07,0.07,0.07,0.07,0.07,0.07,0.07,0.07,0.07,0.07,0.07,0.07,0.07,0.07,0.07,0.07,0.07,0.07,0.07,0.07,0.07,0.07,0.07,0.07,0.07,0.07,0.07,0.07,0.07,0.07,0.07,0.07,0.07,0.07,0.07,0.07,0.07,0.07,0.07,0.07,0.08,0.08,0.09,0.09,0.09,0.09,0.10,0.10,0.10,0.10,0.10,0.10,0.10,0.11,0.11,0.11,0.11,0.11,0.11,0.11,0.11,0.10,0.10,0.10,0.10,0.10,0.10,0.10,0.10,0.09,0.09,0.09,0.09,0.09,0.09,0.09,0.09,0.09,0.09,0.10,0.10,0.11,0.11,0.12,0.12,0.13,0.13,0.14,0.14,0.15,0.15,0.15,0.16,0.16,0.16,0.16,0.17,0.17,0.17,0.17,0.17,0.17,0.17,0.18,0.18,0.18,0.18,0.18,0.18,0.18,0.18,0.18,0.18,0.18,0.18,0.18,0.18,0.18,0.17,0.17,0.17,0.17,0.16,0.16,0.15,0.15,0.15,0.15,0.14,0.14,0.14,0.14,0.14,0.13,0.13,0.13,0.13,0.13,0.13,0.13,0.12,0.12,0.12,0.12,0.12,0.12,0.12,0.12,0.12,0.12,0.12,0.12,0.12,0.12,0.12,0.12,0.12,0.13,0.13,0.13,0.13,0.12,0.12,0.12,0.12,0.11,0.11,0.10,0.10,0.10,0.10,0.11,0.12,0.12,0.13,0.14,0.15,0.17,0.18,0.19,0.20,0.21,0.22,0.24,0.25,0.26,0.27,0.28,0.29,0.30,0.30,0.31,0.32,0.32,0.33,0.33,0.34,0.34,0.35,0.35,0.35,0.36,0.36,0.37,0.38,0.38,0.39,0.40,0.41,0.42,0.43,0.43,0.43,0.43,0.43,0.43,0.43,0.42,0.42,0.41,0.41,0.40,0.40,0.39,0.39,0.38,0.38,0.37,0.37,0.37,0.37
O60284	0.55,0.55,0.55,0.55,0.55,0.56,0.56,0.56,0.56,0.56,0.56,0.57,0.57,0.57,0.57,0.57,0.57,0.57,0.57,0.57,0.57,0.57,0.57,0.57,0.58,0.58,0.58,0.58,0.59,0.59,0.59,0.59,0.59,0.59,0.59,0.59,0.58,0.59,0.58,0.58,0.58,0.58,0.58,0.58,0.58,0.58,0.57,0.57,0.57,0.57,0.57,0.57,0.57,0.57,0.57,0.57,0.57,0.57,0.58,0.57,0.58,0.58,0.58,0.58,0.58,0.58,0.58,0.58,0.58,0.58,0.58,0.58,0.58,0.58,0.59,0.59,0.59,0.59,0.59,0.59,0.60,0.60,0.60,0.60,0.61,0.61,0.61,0.62,0.62,0.62,0.62,0.63,0.63,0.63,0.63,0.62,0.62,0.62,0.62,0.61,0.61,0.61,0.60,0.59,0.59,0.58,0.57,0.56,0.56,0.55,0.54,0.54,0.53,0.53,0.53,0.53,0.53,0.53,0.53,0.53,0.53,0.53,0.54,0.54,0.54,0.54,0.54,0.53,0.53,0.53,0.53,0.53,0.53,0.53,0.53,0.53,0.53,0.54,0.54,0.54,0.55,0.55,0.55,0.56,0.56,0.57,0.58,0.59,0.59,0.60,0.61,0.61,0.61,0.62,0.62,0.62,0.62,0.62,0.62,0.62,0.62,0.62,0.62,0.62,0.61,0.61,0.61,0.62,0.61,0.61,0.61,0.61,0.61,0.60,0.61,0.60,0.60,0.60,0.60,0.60,0.60,0.60,0.60,0.61,0.61,0.61,0.61,0.61,0.61,0.61,0.61,0.61,0.61,0.61,0.61,0.62,0.62,0.62,0.62,0.62,0.62,0.62,0.62,0.62,0.62,0.62,0.62,0.61,0.61,0.61,0.61,0.62,0.62,0.62,0.62,0.62,0.62,0.62,0.62,0.62,0.62,0.62,0.62,0.63,0.63,0.63,0.63,0.63,0.63,0.63,0.63,0.63,0.63,0.63,0.63,0.63,0.63,0.63,0.63,0.63,0.63,0.63,0.63,0.63,0.63,0.63,0.63,0.63,0.63,0.64,0.63,0.63,0.63,0.64,0.64,0.63,0.63,0.63,0.63,0.63,0.63,0.63,0.63,0.63,0.63,0.63,0.63,0.63,0.63,0.63,0.63,0.62,0.63,0.63,0.63,0.62,0.62,0.62,0.62,0.62,0.62,0.61,0.60,0.59,0.58,0.57,0.56,0.55,0.54,0.53,0.52,0.51,0.50,0.49,0.48,0.47,0.47,0.47,0.46,0.46,0.45,0.45,0.44,0.44,0.43,0.42,0.41,0.40,0.39,0.38,0.37,0.36,0.35,0.34,0.33,0.33,0.32,0.32,0.32,0.32,0.32,0.32,0.33,0.33,0.34,0.35,0.36,0.37,0.38,0.39,0.40,0.41,0.42,0.43,0.44,0.44,0.45,0.46,0.46,0.46,0.47,0.47,0.48,0.49,0.49,0.49,0.49,0.49,0.49,0.49,0.49,0.49,0.49,0.49,0.48,0.48,0.48,0.47,0.46,0.45,0.44,0.43,0.43,0.41,0.41,0.40,0.39,0.38,0.37,0.36,0.35,0.34,0.33,0.32,0.31,0.30,0.30,0.29,0.28,0.27,0.27,0.26,0.25,0.25,0.25,0.24,0.24,0.25,0.25,0.26,0.26,0.26,0.26,0.26,0.26,0.26,0.26,0.26,0.26,0.26,0.26,0.26,0.25,0.25,0.25,0.25,0.25,0.25,0.25,0.25,0.25,0.24,0.24,0.24,0.24,0.24,0.23,0.23,0.22,0.22,0.21,0.21,0.20,0.20,0.19,0.19,0.19,0.19,0.19,0.19,0.20,0.21,0.22,0.23,0.24,0.25,0.26,0.28,0.29,0.30,0.31,0.33,0.34,0.35,0.37,0.38,0.39,0.40,0.41,0.43,0.44,0.45,0.46,0.48,0.49,0.50,0.52,0.53,0.54,0.56,0.57,0.58,0.59,0.60,0.61,0.62,0.63,0.63,0.63,0.64,0.64,0.64,0.64,0.63,0.63,0.63,0.63,0.63,0.63,0.62,0.62,0.61,0.61,0.60,0.59,0.58,0.57,0.56,0.56,0.55,0.54,0.53,0.53,0.52,0.52,0.52,0.52,0.52,0.52,0.52,0.52,0.52,0.52,0.52,0.52,0.52,0.52,0.52,0.52,0.52,0.52,0.52,0.52,0.53,0.53,0.53,0.53,0.53,0.53,0.53,0.53,0.53,0.54,0.54,0.55,0.56,0.57,0.57,0.58,0.59,0.60,0.61,0.62,0.62,0.62,0.62,0.63,0.63,0.63,0.63,0.63,0.63,0.63,0.62,0.62,0.62,0.61,0.61,0.60,0.59,0.58,0.57,0.57,0.55,0.55,0.54,0.53,0.52,0.51,0.50,0.49,0.49,0.48,0.48,0.48,0.48,0.47,0.47,0.47,0.47,0.47,0.47,0.47,0.47,0.47,0.47,0.47,0.48,0.48,0.48,0.48,0.47,0.47,0.47,0.47,0.46,0.46,0.46,0.45,0.45,0.45,0.45,0.45,0.46,0.46,0.47,0.47,0.47,0.48,0.49,0.50,0.50,0.51,0.51,0.52,0.52,0.52,0.52,0.53,0.52,0.53,0.53,0.53,0.52,0.52,0.52,0.52,0.52,0.52,0.52,0.52,0.52,0.52,0.52,0.52,0.52,0.53,0.54,0.55,0.56,0.57,0.57,0.58,0.59,0.59,0.59,0.60,0.60,0.60,0.61,0.61,0.61,0.61,0.61,0.61,0.61,0.61,0.61,0.61,0.60,0.61,0.60,0.61,0.61,0.61,0.60,0.61,0.61,0.61,0.61,0.60,0.60,0.60,0.60,0.60,0.60,0.60,0.60,0.60,0.60,0.60,0.60,0.60,0.60,0.60,0.60,0.60,0.60,0.60,0.60,0.60,0.60,0.60,0.60,0.60,0.59,0.59,0.59,0.59,0.59,0.60,0.60,0.60,0.60,0.60,0.60,0.60,0.59,0.59,0.59,0.59,0.58,0.57,0.57,0.56,0.55,0.54,0.53,0.52,0.51,0.49,0.48,0.47,0.46,0.45,0.45,0.44,0.43,0.42,0.41,0.40,0.39,0.38,0.37,0.36,0.35,0.34,0.33,0.32,0.31,0.30,0.29,0.28,0.28,0.27,0.26,0.26,0.25,0.25,0.25,0.25,0.25,0.25,0.25,0.26,0.27,0.27,0.27,0.27,0.27,0.27,0.28,0.28,0.27,0.28,0.28,0.28,0.27,0.27,0.27,0.27,0.28,0.28,0.28,0.28,0.27,0.27,0.27,0.27,0.27,0.27,0.27,0.27,0.27,0.26,0.26,0.27,0.27,0.27,0.27,0.28,0.28,0.28,0.29,0.29,0.29,0.30,0.30,0.31,0.32,0.33,0.34,0.34,0.35,0.35,0.35,0.35,0.35,0.35,0.35,0.35,0.35,0.35,0.35,0.35,0.35,0.35,0.35,0.35,0.35,0.35,0.35,0.34,0.34,0.34,0.34,0.33,0.32,0.32,0.31,0.30,0.29,0.28,0.27,0.26,0.25,0.24,0.24,0.24,0.24,0.24,0.24,0.24,0.25,0.25,0.26,0.27,0.28,0.30,0.31,0.32,0.33,0.35,0.36,0.37,0.38,0.39,0.39,0.39,0.39,0.40,0.40,0.40,0.41,0.41,0.41,0.41,0.41,0.41,0.41,0.41,0.41,0.41,0.41,0.41,0.41,0.40,0.40,0.39,0.38,0.37,0.36,0.36,0.34,0.33,0.32,0.32,0.31,0.30,0.29,0.29,0.28,0.28,0.27,0.27,0.27,0.27,0.27,0.28,0.28,0.29,0.30,0.31,0.31,0.32,0.33,0.34,0.35,0.35,0.36,0.36,0.37,0.36,0.36,0.36,0.36,0.36,0.35,0.35,0.35,0.34,0.34,0.34,0.33,0.33,0.32,0.32,0.31,0.31,0.30,0.29,0.28,0.27,0.26,0.24,0.23,0.22,0.21,0.19,0.18,0.17,0.16,0.14,0.13,0.12,0.11,0.09,0.08,0.07,0.06,0.05,0.04,0.03,0.03,0.03,0.03,0.03,0.03,0.03,0.03,0.03,0.03,0.03,0.03,0.03,0.03,0.03,0.03,0.03,0.03,0.03,0.03,0.04,0.04,0.04,0.04,0.05,0.05,0.05,0.05,0.06,0.06,0.06,0.07,0.07,0.08,0.09,0.09,0.10,0.11,0.12,0.13,0.13,0.14,0.14,0.15,0.15,0.16,0.16,0.16,0.16,0.17,0.17,0.17,0.18,0.18,0.18,0.18,0.19,0.19,0.19,0.20,0.21,0.21,0.22,0.23,0.23,0.24,0.24,0.24,0.25,0.25,0.25,0.25,0.25,0.25,0.25,0.24,0.24,0.23,0.23,0.22,0.22,0.22,0.22,0.22,0.22,0.22,0.22,0.23,0.23,0.23,0.23,0.23,0.24,0.24,0.24,0.24,0.25,0.25,0.25,0.25,0.25,0.25,0.24,0.24,0.23
Q5T6F2	0.58,0.58,0.58,0.59,0.59,0.59,0.59,0.59,0.59,0.59,0.59,0.59,0.58,0.57,0.55,0.54,0.53,0.52,0.51,0.50,0.50,0.49,0.48,0.48,0.47,0.47,0.46,0.46,0.46,0.45,0.44,0.43,0.42,0.40,0.39,0.38,0.36,0.35,0.33,0.32,0.31,0.29,0.28,0.26,0.25,0.24,0.22,0.21,0.20,0.18,0.17,0.16,0.15,0.14,0.14,0.14,0.13,0.13,0.13,0.13,0.13,0.12,0.12,0.12,0.11,0.10,0.10,0.09,0.08,0.07,0.07,0.07,0.08,0.09,0.10,0.11,0.12,0.13,0.14,0.15,0.15,0.17,0.18,0.19,0.20,0.21,0.23,0.24,0.25,0.27,0.28,0.29,0.31,0.32,0.34,0.35,0.36,0.37,0.38,0.40,0.41,0.42,0.43,0.45,0.46,0.47,0.49,0.50,0.51,0.53,0.54,0.55,0.56,0.56,0.57,0.57,0.57,0.58,0.58,0.58,0.59,0.59,0.59,0.60,0.59,0.60,0.60,0.60,0.60,0.60,0.60,0.60,0.60,0.60,0.60,0.60,0.60,0.60,0.60,0.60,0.60,0.60,0.60,0.60,0.60,0.60,0.60,0.60,0.60,0.59,0.59,0.59,0.59,0.59,0.59,0.59,0.59,0.59,0.59,0.59,0.59,0.59,0.59,0.59,0.59,0.59,0.59,0.59,0.59,0.59,0.59,0.58,0.58,0.58,0.57,0.57,0.57,0.56,0.56,0.56,0.56,0.57,0.57,0.57,0.57,0.57,0.57,0.57,0.58,0.58,0.58,0.58,0.58,0.58,0.58,0.59,0.59,0.59,0.59,0.59,0.59,0.59,0.59,0.59,0.59,0.59,0.59,0.59,0.59,0.59,0.59,0.59,0.60,0.60,0.60,0.60,0.61,0.61,0.61,0.61,0.62,0.62,0.62,0.61,0.61,0.61,0.61,0.61,0.61,0.61,0.61,0.61,0.61,0.61,0.61,0.60,0.60,0.60,0.59,0.59,0.58,0.58,0.57,0.57,0.56,0.56,0.56,0.55,0.55,0.55,0.54,0.54,0.54,0.53,0.53,0.54,0.54,0.53,0.53,0.54,0.54,0.54,0.54,0.54,0.54,0.54,0.54,0.54,0.54,0.53,0.53,0.53,0.52,0.52,0.52,0.51,0.52,0.52,0.52,0.53,0.53,0.54,0.54,0.55,0.56,0.56,0.57,0.57,0.58,0.59,0.59,0.60,0.60,0.61,0.61,0.61,0.61,0.62,0.62,0.62,0.62,0.62,0.62,0.61,0.61,0.61,0.61,0.61,0.62,0.61,0.62,0.62,0.62,0.63,0.63,0.63,0.64,0.64,0.64,0.63,0.63,0.64,0.63,0.63,0.63,0.63,0.63,0.63,0.63,0.63,0.63,0.63,0.63,0.62,0.62,0.62,0.62,0.62,0.62,0.62,0.62,0.62,0.62,0.62,0.62,0.61,0.62,0.61,0.61,0.61,0.61,0.61,0.61,0.62,0.62,0.62,0.62,0.62,0.62,0.61,0.61,0.61,0.61,0.61,0.61,0.61,0.61,0.61,0.61,0.61,0.61,0.61,0.61,0.61,0.61,0.61,0.61,0.61,0.61,0.62,0.62,0.62,0.62,0.63,0.63,0.63,0.63,0.63,0.63,0.64,0.64,0.63,0.63,0.63,0.63,0.63,0.63,0.64,0.64,0.64,0.64,0.64,0.64,0.64,0.64,0.64,0.64,0.64,0.63,0.63,0.63,0.63,0.62,0.62,0.62,0.62,0.62,0.61,0.61,0.61,0.60,0.60,0.60,0.59,0.59,0.59,0.59,0.59,0.59,0.59,0.59,0.59,0.59,0.59,0.59,0.59,0.59,0.59,0.59,0.59,0.59,0.59,0.59,0.59,0.59,0.59,0.59,0.59,0.59,0.59,0.60,0.60,0.60,0.61,0.61,0.61,0.62,0.62,0.62,0.63,0.63,0.63,0.64,0.64,0.64,0.64,0.64,0.64,0.64,0.64,0.63,0.63,0.64,0.64,0.64,0.64,0.64,0.64,0.64,0.64,0.64,0.64,0.64,0.64,0.64,0.64,0.64,0.64,0.64,0.64,0.64,0.63,0.63,0.63,0.63,0.62,0.62,0.61,0.61,0.60,0.59,0.59,0.58,0.57,0.57,0.57,0.57,0.56,0.56,0.56,0.55,0.55,0.55,0.54,0.54,0.53,0.53,0.53,0.52,0.52,0.52,0.51,0.51,0.51,0.51,0.51,0.51,0.50,0.50,0.50,0.50,0.51,0.51,0.51,0.51,0.51,0.52,0.52,0.52,0.53,0.53,0.54,0.54,0.55,0.56,0.56,0.56,0.56,0.56,0.57,0.57,0.57,0.58,0.58,0.58,0.59,0.59,0.60,0.60,0.60,0.61,0.61,0.61,0.61,0.62,0.62,0.62,0.62,0.62,0.62,0.62,0.62,0.62,0.63,0.63,0.63,0.63,0.63,0.63,0.63,0.63,0.63,0.63,0.64,0.64,0.64,0.64,0.64,0.64,0.64,0.64,0.64,0.64,0.64,0.64,0.64,0.64,0.64,0.65,0.65,0.65,0.64,0.64,0.64,0.64,0.64,0.64,0.64,0.64,0.64,0.64,0.64,0.64,0.64,0.64,0.64,0.64,0.64,0.64,0.64,0.64,0.64,0.64,0.64,0.64,0.64,0.64,0.64,0.64,0.64,0.64,0.64,0.64,0.64,0.64,0.64,0.64,0.64,0.65,0.64,0.64,0.64,0.64,0.64,0.65,0.65,0.65,0.66,0.66,0.66,0.66,0.66,0.67,0.66,0.66,0.66,0.66,0.66,0.66,0.67,0.67,0.66,0.66,0.66,0.66,0.66,0.66,0.66,0.66,0.66,0.66,0.66,0.65,0.65,0.65,0.65,0.65,0.65,0.65,0.65,0.65,0.65,0.65,0.65,0.65,0.65,0.65,0.65,0.65,0.65,0.65,0.64,0.64,0.64,0.64,0.64,0.64,0.64,0.64,0.64,0.64,0.64,0.64,0.64,0.64,0.65,0.65,0.65,0.65,0.65,0.65,0.65,0.65,0.66,0.66,0.66,0.66,0.66,0.66,0.66,0.66,0.66,0.66,0.66,0.66,0.66,0.66,0.66,0.66,0.66,0.66,0.66,0.66,0.66,0.66,0.66,0.66,0.66,0.67,0.67,0.67,0.67,0.67,0.67,0.67,0.67,0.67,0.67,0.66,0.66,0.66,0.66,0.66,0.66,0.65,0.65,0.65,0.65,0.65,0.65,0.65,0.65,0.65,0.65,0.65,0.64,0.64,0.64,0.64,0.64,0.64,0.63,0.63,0.63,0.62,0.62,0.62,0.61,0.61,0.60,0.60,0.59,0.59,0.58,0.57,0.57,0.57,0.57,0.57,0.56,0.56,0.56,0.55,0.55,0.55,0.55,0.55,0.55,0.54,0.54,0.54,0.53,0.53,0.52,0.51,0.50,0.49,0.49,0.48,0.47,0.46,0.45,0.45,0.44,0.44,0.44,0.44,0.44,0.45,0.45,0.45,0.45,0.46,0.46,0.47,0.47,0.48,0.48,0.48,0.48,0.49,0.49,0.49,0.49,0.49,0.50,0.50,0.50,0.50,0.50,0.50,0.51,0.51,0.51,0.52,0.53,0.54,0.55,0.55,0.56,0.57,0.58,0.58,0.59,0.59,0.60,0.60,0.60,0.61,0.61,0.61,0.61,0.61,0.61,0.61,0.61,0.61,0.61,0.61,0.61,0.61,0.61,0.61,0.62,0.62,0.62,0.62,0.62,0.62,0.62,0.62,0.62,0.62,0.62,0.62,0.61,0.61,0.61,0.61,0.61,0.61,0.61,0.61,0.61,0.61,0.61,0.61,0.61,0.61,0.61,0.61,0.61,0.61,0.61,0.61,0.60,0.60,0.60,0.60,0.59,0.59,0.59,0.58,0.58,0.57,0.57,0.57,0.57,0.57,0.57,0.57,0.57,0.57,0.57,0.57,0.57,0.57,0.57,0.57,0.57,0.57,0.57,0.57,0.57,0.57,0.57,0.58,0.58,0.58,0.57,0.57,0.57,0.58,0.58,0.58,0.58,0.58,0.58,0.58,0.58,0.58,0.58,0.59,0.59,0.59,0.60,0.60,0.60,0.60,0.60,0.60,0.60,0.60,0.60,0.60,0.60,0.60,0.60,0.60,0.61,0.61,0.61,0.61,0.61,0.61,0.61,0.61,0.62,0.61,0.61,0.61,0.62,0.62,0.62,0.62,0.62,0.63,0.63,0.63,0.63,0.63,0.63,0.63,0.63,0.63,0.63,0.63,0.63,0.63,0.63,0.63,0.63,0.63,0.63,0.64,0.64,0.63,0.63,0.63,0.63,0.63,0.62,0.62,0.62,0.62,0.62,0.61,0.61,0.61,0.61,0.60,0.60,0.60,0.60,0.59,0.59,0.59,0.58,0.58,0.58,0.58,0.58,0.58,0.58,0.59,0.59,0.59,0.59,0.59,0.59,0.58,0.58,0.58,0.57,0.57,0.57,0.57,0.57,0.57,0.57,0.57,0.57,0.57,0.57,0.57,0.57,0.57,0.57,0.57,0.57,0.57,0.57,0.57,0.57,0.57,0.57,0.57,0.57,0.57,0.57,0.57,0.57,0.57,0.57,0.57,0.57,0.57,0.57,0.57,0.56,0.56,0.56,0.57,0.57,0.57,0.57,0.57,0.57,0.57,0.57,0.57,0.58,0.58,0.58,0.58,0.58,0.57,0.57,0.57,0.57,0.57,0.57,0.57,0.57,0.57,0.57,0.57,0.57,0.57,0.57,0.57,0.57,0.57,0.57,0.57,0.57,0.56,0.57,0.57
A6NNY8	0.37,0.36,0.36,0.36,0.35,0.36,0.36,0.36,0.37,0.38,0.39,0.40,0.41,0.42,0.43,0.43,0.44,0.45,0.46,0.46,0.47,0.47,0.47,0.47,0.47,0.48,0.48,0.48,0.49,0.49,0.50,0.50,0.50,0.50,0.50,0.50,0.50,0.50,0.50,0.50,0.51,0.51,0.51,0.51,0.52,0.52,0.52,0.52,0.52,0.52,0.52,0.51,0.50,0.49,0.47,0.46,0.45,0.43,0.41,0.39,0.38,0.36,0.35,0.33,0.32,0.31,0.29,0.28,0.26,0.25,0.24,0.23,0.22,0.21,0.21,0.20,0.20,0.19,0.19,0.18,0.18,0.17,0.17,0.16,0.15,0.14,0.13,0.13,0.12,0.11,0.11,0.10,0.09,0.09,0.09,0.09,0.08,0.08,0.09,0.09,0.09,0.09,0.09,0.09,0.08,0.08,0.08,0.08,0.08,0.08,0.08,0.08,0.09,0.09,0.09,0.09,0.09,0.10,0.10,0.10,0.10,0.10,0.10,0.10,0.10,0.09,0.09,0.09,0.09,0.09,0.08,0.08,0.08,0.08,0.08,0.08,0.08,0.08,0.08,0.08,0.09,0.09,0.09,0.09,0.09,0.09,0.09,0.09,0.09,0.09,0.09,0.09,0.09,0.09,0.09,0.09,0.09,0.09,0.08,0.08,0.09,0.10,0.11,0.12,0.13,0.14,0.15,0.16,0.17,0.18,0.19,0.20,0.21,0.21,0.22,0.22,0.22,0.21,0.21,0.21,0.21,0.20,0.20,0.20,0.20,0.20,0.20,0.20,0.20,0.20,0.20,0.20,0.20,0.20,0.20,0.20,0.20,0.19,0.19,0.19,0.19,0.19,0.18,0.17,0.16,0.15,0.13,0.12,0.11,0.10,0.09,0.08,0.07,0.07,0.06,0.07,0.07,0.08,0.09,0.10,0.11,0.12,0.14,0.15,0.17,0.18,0.20,0.22,0.23,0.24,0.26,0.27,0.29,0.30,0.31,0.33,0.34,0.34,0.35,0.35,0.35,0.35,0.35,0.35,0.35,0.35,0.35,0.35,0.35,0.35,0.35,0.35,0.35,0.35,0.35,0.34,0.34,0.33,0.32,0.31,0.30,0.29,0.28,0.27,0.25,0.24,0.22,0.21,0.19,0.18,0.16,0.15,0.14,0.12,0.11,0.09,0.08,0.07,0.06,0.06,0.05,0.05,0.05,0.05,0.05,0.05,0.05,0.05,0.05,0.05,0.05,0.05,0.05,0.06,0.06,0.07,0.07,0.08,0.08,0.08,0.08,0.09,0.09,0.09,0.09,0.09,0.09,0.09,0.09,0.09,0.09,0.09,0.08,0.08,0.08,0.09,0.09,0.09,0.09,0.09,0.09,0.09,0.10,0.10,0.11,0.12,0.13,0.14,0.15,0.16,0.17,0.18,0.20,0.21,0.22,0.23,0.23,0.24,0.24,0.24,0.24,0.24,0.24,0.23,0.23,0.23,0.23,0.23,0.23,0.23,0.23,0.23,0.23,0.23,0.24,0.24,0.24,0.25,0.25,0.25,0.25,0.25,0.24,0.24,0.23,0.22,0.22,0.21,0.21,0.20,0.19,0.17,0.16,0.15,0.13,0.12,0.11,0.09,0.08,0.07,0.07,0.07,0.07,0.06,0.06,0.06,0.06,0.06,0.06,0.07,0.07,0.07,0.07,0.07,0.06,0.06,0.06,0.05,0.05,0.05,0.05,0.05,0.06,0.07,0.08,0.09,0.11,0.12,0.14,0.15,0.16,0.18,0.19,0.21,0.22,0.24,0.25,0.27,0.27,0.28,0.28,0.29,0.30,0.30,0.31,0.32,0.33,0.34,0.35,0.36,0.37,0.38,0.40,0.41,0.42,0.44,0.46,0.48
Q9BZX2	0.51,0.48,0.46,0.44,0.43,0.41,0.40,0.38,0.37,0.36,0.35,0.34,0.33,0.32,0.31,0.30,0.29,0.29,0.28,0.27,0.27,0.25,0.24,0.22,0.21,0.20,0.18,0.17,0.16,0.14,0.13,0.11,0.10,0.09,0.08,0.07,0.05,0.05,0.04,0.04,0.04,0.04,0.04,0.04,0.04,0.04,0.04,0.04,0.04,0.04,0.04,0.04,0.04,0.04,0.04,0.04,0.04,0.05,0.05,0.05,0.05,0.05,0.05,0.05,0.05,0.05,0.04,0.04,0.04,0.04,0.04,0.03,0.03,0.03,0.03,0.03,0.03,0.03,0.03,0.03,0.03,0.03,0.03,0.03,0.03,0.03,0.03,0.03,0.03,0.03,0.03,0.03,0.03,0.03,0.03,0.03,0.03,0.03,0.03,0.03,0.03,0.03,0.03,0.03,0.03,0.03,0.03,0.03,0.03,0.03,0.03,0.03,0.03,0.03,0.03,0.03,0.03,0.03,0.03,0.03,0.03,0.03,0.03,0.03,0.03,0.03,0.03,0.03,0.03,0.03,0.03,0.03,0.03,0.03,0.02,0.02,0.02,0.02,0.02,0.02,0.02,0.02,0.02,0.02,0.02,0.02,0.02,0.02,0.02,0.02,0.02,0.02,0.02,0.02,0.02,0.02,0.02,0.02,0.02,0.03,0.03,0.03,0.03,0.03,0.03,0.03,0.03,0.03,0.03,0.03,0.03,0.03,0.03,0.03,0.03,0.03,0.03,0.03,0.03,0.03,0.03,0.03,0.03,0.03,0.03,0.03,0.02,0.02,0.02,0.03,0.03,0.03,0.03,0.03,0.03,0.03,0.03,0.03,0.02,0.02,0.02,0.02,0.02,0.02,0.02,0.02,0.02,0.02,0.03,0.03,0.03,0.04,0.05,0.07,0.08,0.09,0.11,0.12,0.14,0.16,0.17,0.19,0.21,0.22,0.24,0.26,0.27,0.29,0.31,0.32,0.34,0.35,0.37,0.38,0.40,0.41,0.43,0.44,0.46,0.47,0.49,0.50,0.51,0.52,0.53,0.55,0.56,0.58,0.59,0.61,0.63,0.64,0.65,0.66,0.66,0.66,0.67,0.67,0.67,0.67,0.67
Q96RU2	0.65,0.63,0.61,0.59,0.57,0.56,0.55,0.53,0.52,0.51,0.50,0.49,0.48,0.47,0.46,0.46,0.45,0.44,0.43,0.43,0.42,0.41,0.39,0.38,0.37,0.36,0.34,0.33,0.32,0.30,0.29,0.28,0.27,0.25,0.24,0.23,0.22,0.20,0.20,0.19,0.20,0.21,0.22,0.23,0.24,0.26,0.27,0.28,0.30,0.31,0.32,0.34,0.35,0.36,0.37,0.38,0.40,0.41,0.42,0.43,0.45,0.46,0.47,0.48,0.50,0.51,0.53,0.54,0.55,0.56,0.58,0.59,0.60,0.61,0.62,0.63,0.64,0.65,0.66,0.66,0.66,0.66,0.65,0.65,0.64,0.64,0.63,0.63,0.62,0.62,0.62,0.62,0.62,0.61,0.62,0.62,0.62,0.62,0.62,0.62,0.62,0.62,0.62,0.62,0.62,0.62,0.62,0.62,0.62,0.62,0.62,0.62,0.62,0.63,0.63,0.63,0.63,0.64,0.64,0.65,0.65,0.66,0.66,0.67,0.68,0.68,0.68,0.68,0.68,0.67,0.66,0.64,0.63,0.62,0.60,0.59,0.57,0.56,0.55,0.53,0.52,0.50,0.49,0.47,0.45,0.44,0.43,0.42,0.41,0.39,0.38,0.37,0.35,0.33,0.32,0.30,0.29,0.27,0.26,0.24,0.22,0.21,0.19,0.18,0.16,0.15,0.13,0.12,0.11,0.10,0.10,0.10,0.10,0.10,0.10,0.11,0.11,0.11,0.12,0.12,0.13,0.13,0.14,0.14,0.15,0.15,0.15,0.16,0.15,0.15,0.15,0.15,0.15,0.15,0.15,0.15,0.15,0.15,0.15,0.15,0.15,0.15,0.15,0.15,0.15,0.15,0.15,0.15,0.14,0.14,0.14,0.14,0.14,0.14,0.14,0.14,0.13,0.13,0.13,0.12,0.12,0.12,0.12,0.12,0.12,0.13,0.13,0.14,0.15,0.16,0.17,0.18,0.19,0.20,0.21,0.21,0.22,0.23,0.23,0.23,0.24,0.24,0.25,0.25,0.25,0.25,0.25,0.26,0.26,0.26,0.26,0.26,0.27,0.27,0.27,0.27,0.28,0.28,0.29,0.29,0.30,0.31,0.31,0.31,0.31,0.30,0.29,0.29,0.27,0.26,0.25,0.24,0.22,0.21,0.20,0.19,0.18,0.18,0.17,0.17,0.17,0.17,0.17,0.17,0.17,0.17,0.17,0.17,0.17,0.16,0.16,0.16,0.16,0.16,0.16,0.16,0.15,0.15,0.14,0.14,0.13,0.13,0.12,0.11,0.11,0.10,0.10,0.10,0.10,0.10,0.10,0.10,0.10,0.10,0.10,0.10,0.11,0.12,0.13,0.15,0.16,0.17,0.18,0.20,0.21,0.22,0.23,0.24,0.25,0.25,0.26,0.26,0.26,0.26,0.26,0.26,0.25,0.25,0.25,0.25,0.25,0.25,0.25,0.24,0.24,0.24,0.25,0.25,0.25,0.25,0.26,0.26,0.26,0.26,0.27,0.27,0.27,0.26,0.26,0.25,0.24,0.23,0.22,0.20,0.19,0.18,0.16,0.15,0.14,0.13,0.12,0.11,0.11,0.11,0.11,0.11,0.11,0.11,0.11,0.11,0.11,0.11,0.11,0.11,0.11,0.11,0.11,0.11,0.11,0.11,0.10,0.10,0.10,0.09,0.09,0.09,0.08,0.08,0.08,0.07,0.07,0.06,0.06,0.06,0.05,0.05,0.05,0.05,0.05,0.05,0.06,0.06,0.06,0.06,0.06,0.06,0.07,0.07,0.07,0.07,0.07,0.07,0.07,0.07,0.07,0.07,0.07,0.06,0.07,0.07,0.07,0.07,0.07,0.07,0.07,0.08,0.09,0.10,0.11,0.13,0.14,0.16,0.17,0.18,0.20,0.21,0.23,0.24,0.26,0.27,0.28,0.30,0.31,0.32,0.34,0.35,0.36,0.38,0.39,0.40,0.42,0.43,0.45,0.46,0.48,0.49,0.51,0.52,0.54,0.55,0.56,0.58,0.59,0.60,0.61,0.62,0.63,0.64,0.64,0.64,0.64,0.64,0.64,0.64,0.64,0.64,0.64,0.64,0.64,0.64,0.64,0.64,0.64,0.64,0.65,0.65,0.65,0.65,0.65,0.65,0.65,0.65,0.65,0.65,0.65,0.64,0.63,0.62,0.61,0.60,0.58,0.57,0.56,0.55,0.54,0.53,0.51,0.50,0.49,0.48,0.46,0.45,0.43,0.42,0.41,0.39,0.38,0.36,0.35,0.33,0.32,0.30,0.29,0.27,0.26,0.24,0.22,0.21,0.19,0.18,0.16,0.14,0.13,0.11,0.10,0.09,0.08,0.07,0.07,0.07,0.07,0.07,0.06,0.06,0.06,0.06,0.06,0.06,0.06,0.06,0.06,0.05,0.05,0.05,0.05,0.05,0.05,0.05,0.05,0.05,0.05,0.05,0.06,0.06,0.07,0.07,0.08,0.09,0.09,0.09,0.09,0.09,0.09,0.09,0.09,0.09,0.09,0.10,0.10,0.10,0.10,0.10,0.10,0.10,0.10,0.10,0.09,0.09,0.09,0.09,0.09,0.09,0.09,0.09,0.09,0.09,0.09,0.09,0.09,0.09,0.09,0.09,0.09,0.09,0.09,0.09,0.09,0.09,0.08,0.08,0.08,0.08,0.08,0.08,0.08,0.08,0.08,0.08,0.08,0.08,0.08,0.08,0.09,0.10,0.11,0.13,0.14,0.16,0.17,0.18,0.20,0.21,0.22,0.23,0.24,0.25,0.26,0.27,0.27,0.28,0.28,0.28,0.28,0.28,0.28,0.28,0.28,0.27,0.27,0.27,0.27,0.26,0.26,0.26,0.26,0.26,0.26,0.26,0.27,0.27,0.27,0.26,0.26,0.25,0.25,0.24,0.23,0.22,0.21,0.20,0.19,0.19,0.19,0.19,0.20,0.20,0.21,0.21,0.22,0.23,0.24,0.26,0.27,0.28,0.29,0.31,0.32,0.34,0.35,0.37,0.38,0.40,0.41,0.43,0.44,0.46,0.47,0.49,0.50,0.52,0.53,0.55,0.56,0.58,0.59,0.60,0.61,0.62,0.63,0.64,0.65,0.65,0.65,0.65,0.64,0.64,0.63,0.62,0.62,0.61,0.60,0.59,0.58,0.58,0.57,0.56,0.55,0.54,0.53,0.53,0.52,0.51,0.51,0.50,0.50,0.49,0.48,0.48,0.47,0.47,0.46,0.45,0.44,0.43,0.42,0.41,0.40,0.39,0.38,0.36,0.35,0.34,0.33,0.33,0.32,0.31,0.30,0.30,0.29,0.29,0.28,0.27,0.27,0.26,0.26,0.25,0.25,0.24,0.23,0.23,0.22,0.21,0.21,0.20,0.19,0.18,0.17,0.16,0.15,0.14,0.13,0.12,0.12,0.11,0.11,0.11,0.11,0.11,0.12,0.12,0.12,0.12,0.12,0.12,0.12,0.12,0.12,0.12,0.12,0.12,0.12,0.12,0.12,0.12,0.12,0.12,0.12,0.12,0.12,0.12,0.12,0.12,0.12,0.12,0.12,0.12,0.12,0.12,0.12,0.12,0.13,0.13,0.13,0.13,0.14,0.14,0.14,0.14,0.14,0.14,0.13,0.13,0.13,0.13,0.13,0.13,0.13,0.13,0.13,0.13,0.13,0.13,0.13,0.13,0.14,0.14,0.15,0.15,0.16,0.16,0.16,0.16,0.17,0.17,0.17,0.17,0.17,0.17,0.17,0.17,0.17,0.17,0.17,0.16,0.16,0.15,0.15,0.15,0.14,0.14,0.14,0.14,0.14,0.14,0.14,0.14,0.14,0.14,0.14,0.14,0.14,0.14,0.14,0.13,0.13,0.13,0.12,0.12,0.11,0.11,0.10,0.10,0.10,0.10,0.10,0.10,0.10,0.10,0.10,0.10,0.10,0.10,0.10,0.10,0.10,0.10,0.10,0.10,0.10,0.10,0.11,0.11,0.11,0.11,0.11,0.11,0.11,0.11,0.11,0.11,0.11,0.11,0.10,0.10,0.10,0.10,0.10,0.10,0.10,0.10,0.10,0.10,0.10,0.10,0.10,0.10,0.11,0.11,0.11,0.11,0.11,0.11,0.11,0.11,0.11,0.11,0.11,0.11,0.11,0.11,0.11,0.11,0.11,0.11,0.11,0.11,0.11,0.11,0.11,0.11,0.12,0.12,0.13,0.14,0.14,0.14,0.14,0.15,0.15,0.15,0.15,0.15,0.15,0.15,0.15,0.15,0.15,0.14,0.14,0.14,0.14,0.14,0.14,0.14,0.15,0.15,0.15,0.15,0.15,0.16,0.16,0.16,0.16,0.16,0.16,0.16,0.16,0.16,0.16,0.16,0.16,0.16,0.16,0.15,0.15,0.15,0.16,0.17,0.17,0.18,0.19,0.20,0.20,0.20,0.21,0.21,0.22,0.22,0.23,0.24,0.25,0.26,0.27,0.27,0.28,0.28,0.28,0.28,0.28,0.28,0.28,0.28,0.28,0.28,0.29,0.29,0.29,0.29,0.30,0.31,0.32,0.33,0.34,0.35,0.37,0.38,0.39,0.39,0.38,0.38,0.38,0.38,0.38,0.38,0.38,0.39,0.39,0.40,0.40,0.40,0.39,0.39,0.39,0.39,0.38,0.38,0.39
P0CG35	0.22,0.23,0.23,0.23,0.24,0.24,0.25,0.25,0.25,0.26,0.26,0.26,0.26,0.26,0.26,0.26,0.26,0.26,0.26,0.26,0.26,0.26,0.26,0.26,0.27,0.27,0.27,0.27,0.27,0.28,0.28,0.28,0.28,0.29,0.29,0.30,0.30,0.30,0.31,0.31,0.31,0.32,0.32,0.32,0.32
P21675	0.68,0.68,0.68,0.68,0.68,0.68,0.68,0.68,0.68,0.68,0.68,0.68,0.68,0.67,0.67,0.67,0.67,0.66,0.66,0.65,0.64,0.64,0.63,0.63,0.62,0.62,0.61,0.60,0.59,0.59,0.58,0.57,0.56,0.56,0.55,0.55,0.54,0.54,0.53,0.52,0.51,0.50,0.49,0.48,0.48,0.47,0.47,0.46,0.46,0.45,0.45,0.44,0.44,0.44,0.44,0.44,0.43,0.44,0.44,0.44,0.44,0.44,0.45,0.46,0.46,0.47,0.47,0.48,0.49,0.50,0.50,0.51,0.52,0.52,0.53,0.53,0.54,0.54,0.55,0.56,0.57,0.58,0.59,0.60,0.60,0.61,0.62,0.62,0.63,0.63,0.63,0.64,0.64,0.64,0.64,0.65,0.65,0.65,0.65,0.65,0.65,0.65,0.65,0.65,0.65,0.65,0.64,0.64,0.64,0.64,0.64,0.64,0.64,0.64,0.64,0.64,0.64,0.64,0.64,0.64,0.64,0.64,0.64,0.64,0.63,0.64,0.64,0.64,0.64,0.64,0.64,0.64,0.64,0.64,0.64,0.64,0.64,0.64,0.64,0.64,0.64,0.64,0.64,0.65,0.65,0.65,0.66,0.66,0.66,0.66,0.66,0.67,0.67,0.67,0.67,0.67,0.67,0.67,0.67,0.68,0.68,0.68,0.68,0.68,0.68,0.69,0.69,0.69,0.69,0.69,0.70,0.70,0.70,0.70,0.70,0.70,0.70,0.70,0.70,0.70,0.70,0.70,0.71,0.71,0.71,0.71,0.71,0.70,0.70,0.70,0.70,0.69,0.69,0.68,0.68,0.67,0.67,0.66,0.66,0.65,0.65,0.64,0.64,0.63,0.63,0.62,0.61,0.60,0.60,0.59,0.58,0.57,0.56,0.55,0.55,0.54,0.54,0.54,0.53,0.53,0.52,0.51,0.51,0.50,0.50,0.49,0.49,0.49,0.49,0.49,0.49,0.49,0.49,0.49,0.50,0.50,0.50,0.50,0.50,0.50,0.51,0.51,0.52,0.52,0.52,0.53,0.53,0.54,0.55,0.55,0.56,0.57,0.57,0.58,0.59,0.59,0.60,0.60,0.61,0.62,0.62,0.63,0.63,0.64,0.65,0.65,0.66,0.66,0.66,0.66,0.67,0.67,0.67,0.67,0.67,0.67,0.67,0.66,0.66,0.65,0.64,0.64,0.63,0.63,0.62,0.62,0.61,0.61,0.60,0.60,0.59,0.58,0.58,0.57,0.57,0.57,0.56,0.56,0.56,0.56,0.56,0.56,0.56,0.55,0.55,0.55,0.55,0.55,0.55,0.55,0.55,0.55,0.55,0.55,0.55,0.55,0.54,0.54,0.54,0.54,0.53,0.53,0.53,0.53,0.53,0.53,0.52,0.51,0.51,0.50,0.50,0.49,0.49,0.48,0.47,0.47,0.46,0.45,0.45,0.44,0.43,0.42,0.42,0.41,0.40,0.39,0.38,0.37,0.36,0.35,0.35,0.35,0.35,0.35,0.35,0.35,0.35,0.36,0.36,0.37,0.38,0.38,0.39,0.40,0.40,0.41,0.42,0.43,0.44,0.45,0.46,0.47,0.48,0.49,0.50,0.52,0.53,0.54,0.54,0.55,0.55,0.56,0.57,0.57,0.58,0.59,0.59,0.60,0.61,0.61,0.61,0.61,0.60,0.60,0.59,0.59,0.59,0.59,0.58,0.58,0.57,0.57,0.57,0.57,0.57,0.57,0.58,0.58,0.57,0.57,0.57,0.57,0.57,0.57,0.56,0.56,0.56,0.56,0.55,0.55,0.55,0.55,0.54,0.54,0.54,0.54,0.53,0.53,0.53,0.52,0.53,0.53,0.53,0.54,0.54,0.55,0.55,0.55,0.56,0.56,0.57,0.57,0.57,0.57,0.57,0.57,0.57,0.57,0.57,0.57,0.57,0.56,0.56,0.55,0.55,0.54,0.53,0.53,0.52,0.52,0.51,0.51,0.51,0.50,0.50,0.49,0.49,0.48,0.48,0.47,0.47,0.46,0.46,0.45,0.44,0.43,0.43,0.42,0.42,0.41,0.40,0.40,0.40,0.39,0.39,0.39,0.38,0.38,0.37,0.37,0.38,0.38,0.39,0.39,0.40,0.41,0.41,0.42,0.43,0.44,0.45,0.46,0.47,0.48,0.49,0.50,0.51,0.52,0.54,0.55,0.56,0.57,0.58,0.59,0.60,0.61,0.61,0.61,0.62,0.62,0.62,0.62,0.63,0.63,0.63,0.63,0.64,0.64,0.64,0.65,0.65,0.65,0.65,0.65,0.66,0.66,0.66,0.66,0.66,0.65,0.65,0.65,0.64,0.64,0.63,0.62,0.62,0.61,0.60,0.59,0.59,0.58,0.57,0.57,0.57,0.56,0.56,0.57,0.57,0.57,0.57,0.57,0.57,0.57,0.58,0.58,0.57,0.56,0.55,0.54,0.52,0.51,0.49,0.48,0.46,0.44,0.43,0.41,0.40,0.38,0.37,0.35,0.34,0.33,0.32,0.31,0.30,0.29,0.29,0.27,0.27,0.26,0.25,0.24,0.23,0.21,0.20,0.19,0.17,0.16,0.15,0.13,0.12,0.10,0.09,0.08,0.07,0.06,0.06,0.06,0.06,0.06,0.06,0.06,0.06,0.06,0.06,0.06,0.06,0.06,0.06,0.06,0.06,0.06,0.06,0.06,0.06,0.06,0.05,0.05,0.06,0.06,0.06,0.06,0.06,0.06,0.06,0.06,0.07,0.07,0.07,0.07,0.07,0.07,0.07,0.07,0.07,0.07,0.07,0.07,0.07,0.07,0.07,0.07,0.07,0.07,0.07,0.07,0.07,0.07,0.07,0.07,0.07,0.06,0.06,0.06,0.06,0.06,0.06,0.06,0.06,0.06,0.06,0.06,0.06,0.06,0.05,0.05,0.05,0.05,0.04,0.04,0.04,0.04,0.04,0.04,0.04,0.04,0.04,0.04,0.04,0.04,0.05,0.05,0.05,0.05,0.05,0.05,0.05,0.05,0.05,0.05,0.05,0.05,0.05,0.06,0.06,0.06,0.06,0.06,0.06,0.06,0.07,0.07,0.07,0.07,0.07,0.07,0.07,0.07,0.07,0.07,0.07,0.07,0.07,0.07,0.07,0.07,0.07,0.06,0.06,0.06,0.06,0.06,0.06,0.06,0.05,0.05,0.05,0.05,0.05,0.05,0.05,0.05,0.05,0.05,0.05,0.05,0.04,0.04,0.04,0.04,0.04,0.04,0.04,0.04,0.04,0.04,0.04,0.04,0.04,0.04,0.04,0.04,0.04,0.03,0.03,0.03,0.04,0.04,0.04,0.04,0.04,0.04,0.04,0.04,0.04,0.04,0.04,0.04,0.04,0.04,0.04,0.04,0.04,0.04,0.04,0.04,0.04,0.04,0.04,0.04,0.04,0.05,0.05,0.04,0.04,0.05,0.05,0.05,0.05,0.05,0.05,0.05,0.05,0.05,0.05,0.06,0.06,0.06,0.06,0.06,0.06,0.06,0.06,0.06,0.06,0.06,0.06,0.06,0.06,0.06,0.06,0.06,0.06,0.06,0.06,0.06,0.06,0.06,0.06,0.06,0.06,0.07,0.07,0.08,0.09,0.10,0.10,0.10,0.10,0.10,0.10,0.10,0.10,0.10,0.10,0.10,0.10,0.10,0.10,0.10,0.10,0.10,0.10,0.10,0.10,0.10,0.10,0.10,0.10,0.09,0.09,0.09,0.09,0.09,0.09,0.09,0.09,0.09,0.09,0.09,0.09,0.09,0.08,0.08,0.07,0.06,0.05,0.05,0.05,0.05,0.05,0.06,0.06,0.06,0.07,0.07,0.08,0.09,0.10,0.11,0.12,0.14,0.15,0.16,0.17,0.17,0.18,0.19,0.20,0.20,0.21,0.21,0.21,0.21,0.21,0.22,0.22,0.22,0.22,0.22,0.22,0.22,0.22,0.22,0.22,0.22,0.22,0.22,0.22,0.22,0.22,0.22,0.21,0.21,0.21,0.20,0.20,0.19,0.18,0.17,0.16,0.15,0.13,0.12,0.12,0.11,0.10,0.09,0.08,0.08,0.07,0.07,0.07,0.06,0.06,0.06,0.07,0.07,0.07,0.08,0.09,0.10,0.11,0.12,0.14,0.15,0.16,0.18,0.19,0.20,0.22,0.23,0.24,0.26,0.27,0.28,0.30,0.31,0.32,0.33,0.34,0.35,0.36,0.37,0.37,0.38,0.38,0.38,0.38,0.38,0.39,0.39,0.39,0.40,0.40,0.40,0.40,0.40,0.40,0.40,0.39,0.39,0.38,0.37,0.36,0.35,0.34,0.33,0.32,0.31,0.30,0.28,0.27,0.26,0.25,0.24,0.23,0.22,0.21,0.20,0.19,0.18,0.18,0.17,0.17,0.17,0.17,0.18,0.18,0.19,0.20,0.20,0.21,0.21,0.22,0.22,0.23,0.24,0.24,0.25,0.25,0.25,0.25,0.26,0.26,0.26,0.26,0.26,0.25,0.25,0.25,0.25,0.25,0.24,0.24,0.24,0.23,0.23,0.23,0.22,0.22,0.22,0.21,0.21,0.20,0.19,0.19,0.18,0.18,0.17,0.16,0.16,0.16,0.16,0.17,0.17,0.18,0.18,0.19,0.19,0.20,0.20,0.21,0.22,0.22,0.23,0.24,0.24,0.25,0.25,0.26,0.27,0.27,0.28,0.29,0.30,0.31,0.32,0.33,0.34,0.35,0.36,0.37,0.38,0.39,0.40,0.40,0.41,0.41,0.42,0.42,0.42,0.42,0.41,0.41,0.41,0.40,0.39,0.39,0.38,0.37,0.37,0.37,0.37,0.38,0.38,0.39,0.40,0.40,0.41,0.42,0.42,0.43,0.44,0.44,0.45,0.46,0.46,0.47,0.47,0.47,0.48,0.48,0.48,0.49,0.49,0.50,0.50,0.51,0.51,0.51,0.51,0.51,0.50,0.50,0.50,0.50,0.49,0.49,0.49,0.48,0.48,0.47,0.47,0.46,0.45,0.43,0.42,0.41,0.40,0.39,0.37,0.36,0.35,0.34,0.33,0.32,0.31,0.30,0.29,0.28,0.27,0.26,0.25,0.24,0.23,0.23,0.22,0.21,0.21,0.20,0.20,0.21,0.21,0.21,0.22,0.23,0.23,0.24,0.25,0.25,0.26,0.26,0.27,0.27,0.27,0.28,0.28,0.29,0.29,0.29,0.29,0.30,0.30,0.30,0.30,0.30,0.30,0.30,0.30,0.30,0.30,0.30,0.31,0.31,0.31,0.31,0.32,0.32,0.33,0.33,0.34,0.35,0.35,0.36,0.37,0.37,0.38,0.38,0.39,0.39,0.40,0.40,0.41,0.41,0.42,0.42,0.43,0.43,0.43,0.43,0.43,0.43,0.43,0.42,0.42,0.42,0.42,0.42,0.42,0.42,0.42,0.42,0.42,0.42,0.42,0.41,0.41,0.41,0.41,0.40,0.40,0.40,0.40,0.41,0.41,0.41,0.41,0.41,0.41,0.41,0.41,0.41,0.40,0.39,0.38,0.38,0.38,0.37,0.37,0.37,0.38,0.38,0.38,0.39,0.40,0.40,0.41,0.42,0.43,0.43,0.44,0.44,0.44,0.45,0.45,0.45,0.46,0.46,0.47,0.47,0.47,0.47,0.46,0.45,0.44,0.43,0.42,0.41,0.40,0.39,0.38,0.37,0.37,0.37,0.36,0.36,0.36,0.37,0.37,0.38,0.38,0.39,0.40,0.40,0.41,0.41,0.41,0.41,0.41,0.41,0.42,0.43,0.43,0.44,0.45,0.45,0.46,0.47,0.47,0.47,0.48,0.49,0.50,0.51,0.52,0.53,0.53,0.54,0.55,0.56,0.57,0.58,0.59,0.59,0.60,0.60,0.60,0.60,0.59,0.58,0.56,0.55,0.54,0.52,0.51,0.50,0.49,0.47,0.46,0.45,0.44,0.42,0.41,0.39,0.38,0.37,0.36,0.34,0.33,0.32,0.31,0.29,0.28,0.26,0.25,0.24,0.23,0.22,0.20,0.19,0.18,0.17,0.16,0.14,0.13,0.12,0.11,0.11,0.11,0.11,0.11,0.11,0.10,0.10,0.10,0.10,0.10,0.10,0.10,0.10,0.10,0.10,0.10,0.11,0.11,0.11,0.11,0.11,0.11,0.11,0.11,0.10,0.10,0.10,0.10,0.10,0.10,0.10,0.10,0.10,0.09,0.09,0.09,0.09,0.09,0.09,0.09,0.09,0.09,0.09,0.09,0.09,0.09,0.09,0.09,0.09,0.09,0.09,0.09,0.09,0.09,0.09,0.09,0.09,0.09,0.09,0.09,0.08,0.08,0.08,0.08,0.09,0.09,0.09,0.09,0.09,0.10,0.10,0.10,0.10,0.11,0.11,0.11,0.12,0.13,0.13,0.14,0.14,0.14,0.14,0.14,0.14,0.15,0.15,0.15,0.15,0.15,0.15,0.15,0.15,0.15,0.15,0.15,0.15,0.15,0.15,0.15,0.15,0.15,0.15,0.15,0.15,0.15,0.15,0.14,0.14,0.14,0.14,0.14,0.14,0.14,0.13,0.13,0.13,0.13,0.12,0.11,0.11,0.10,0.10,0.10,0.10,0.10,0.09,0.09,0.09,0.09,0.09,0.09,0.09,0.09,0.09,0.09,0.09,0.09,0.09,0.09,0.09,0.09,0.09,0.09,0.09,0.09,0.09,0.09,0.09,0.09,0.09,0.09,0.09,0.09,0.08,0.08,0.08,0.08,0.07,0.07,0.07,0.07,0.07,0.07,0.07,0.08,0.08,0.08,0.08,0.08,0.08,0.08,0.08,0.08,0.08,0.08,0.08,0.08,0.07,0.07,0.07,0.07,0.07,0.07,0.07,0.07,0.07,0.07,0.08,0.08,0.08,0.08,0.08,0.09,0.09,0.09,0.09,0.09,0.09,0.10,0.10,0.10,0.11,0.11,0.11,0.12,0.12,0.13,0.13,0.14,0.15,0.16,0.17,0.18,0.19,0.21,0.22,0.24,0.25,0.27,0.28,0.30,0.31,0.33,0.34,0.36,0.37,0.39,0.40,0.41,0.43,0.44,0.46,0.47,0.48,0.50,0.51,0.52,0.54,0.55,0.57,0.58,0.59,0.60,0.61,0.62,0.63,0.64,0.65,0.66,0.67,0.67,0.68,0.68,0.68,0.68,0.68,0.69,0.69,0.69,0.68,0.69,0.69,0.69,0.69,0.69,0.68,0.68,0.68,0.68,0.68,0.68,0.68,0.67,0.67,0.67,0.67,0.67,0.67,0.67,0.67,0.67,0.67,0.67,0.67,0.68,0.68,0.68,0.68,0.68,0.68,0.69,0.69,0.69,0.69,0.69,0.69,0.69,0.69,0.69,0.69,0.69,0.69,0.69,0.69,0.69,0.69,0.69,0.69,0.69,0.69,0.69,0.69,0.70,0.70,0.70,0.70,0.70,0.70,0.70,0.70,0.70,0.70,0.70,0.70,0.70,0.70,0.70,0.70,0.70,0.70,0.70,0.69,0.69,0.69,0.69,0.70,0.70,0.69,0.69,0.69,0.69,0.69,0.69,0.69,0.69,0.70,0.70,0.70,0.69,0.70,0.69,0.69,0.70,0.69,0.70,0.70,0.70,0.70,0.70,0.70,0.70,0.70,0.69,0.69,0.69,0.69,0.69,0.69,0.69,0.69,0.69,0.69,0.69,0.69,0.69,0.69,0.69,0.69,0.69,0.69,0.69,0.69,0.69,0.69,0.69,0.68,0.68,0.68,0.68,0.68,0.68,0.68,0.68,0.68,0.68,0.68,0.68,0.68,0.68,0.68,0.68,0.68,0.68,0.68,0.68,0.68,0.67,0.67,0.67,0.67,0.67,0.67,0.67,0.67,0.67,0.67,0.67,0.67,0.67,0.67,0.67,0.67,0.67,0.67,0.67,0.67,0.68,0.68,0.68,0.68,0.68,0.67,0.67,0.67,0.67,0.67,0.66,0.66,0.66,0.66,0.66,0.66,0.65,0.65,0.65,0.65,0.65,0.65,0.65,0.65,0.65,0.65,0.65,0.65,0.65,0.64,0.64,0.64,0.64,0.64,0.64,0.64,0.64,0.64,0.63,0.63,0.63,0.63,0.62,0.62,0.62
Q7Z7C8	0.66,0.65,0.64,0.62,0.61,0.59,0.57,0.56,0.55,0.53,0.52,0.51,0.49,0.48,0.47,0.46,0.45,0.44,0.43,0.42,0.41,0.40,0.38,0.37,0.35,0.34,0.33,0.31,0.30,0.28,0.26,0.25,0.23,0.22,0.20,0.18,0.17,0.16,0.14,0.13,0.11,0.10,0.09,0.08,0.08,0.08,0.07,0.07,0.07,0.06,0.06,0.06,0.06,0.05,0.05,0.05,0.05,0.05,0.05,0.05,0.05,0.05,0.05,0.05,0.05,0.05,0.05,0.05,0.05,0.05,0.05,0.05,0.05,0.05,0.05,0.05,0.05,0.05,0.05,0.05,0.05,0.05,0.05,0.05,0.05,0.05,0.05,0.05,0.06,0.06,0.06,0.06,0.06,0.07,0.07,0.07,0.08,0.08,0.08,0.09,0.09,0.10,0.10,0.11,0.11,0.12,0.12,0.13,0.13,0.14,0.14,0.15,0.15,0.16,0.17,0.17,0.18,0.18,0.19,0.19,0.20,0.20,0.20,0.20,0.20,0.20,0.20,0.21,0.21,0.21,0.21,0.21,0.21,0.21,0.21,0.21,0.21,0.21,0.21,0.21,0.21,0.21,0.21,0.21,0.21,0.21,0.21,0.21,0.20,0.20,0.20,0.20,0.19,0.19,0.18,0.17,0.17,0.16,0.16,0.15,0.15,0.15,0.14,0.14,0.14,0.14,0.14,0.14,0.13,0.13,0.13,0.13,0.13,0.13,0.13,0.13,0.12,0.12,0.12,0.12,0.12,0.12,0.12,0.11,0.11,0.11,0.11,0.11,0.11,0.11,0.11,0.11,0.11,0.11,0.12,0.12,0.12,0.12,0.13,0.13,0.13,0.13,0.13,0.13,0.14,0.14,0.14,0.14,0.15,0.15,0.15,0.16,0.16,0.16,0.16,0.17,0.17,0.18,0.18,0.19,0.19,0.20,0.21,0.22,0.23,0.24,0.25,0.26,0.27,0.28,0.29,0.30,0.31,0.32,0.33,0.35,0.36,0.37,0.39,0.40,0.41,0.43,0.44,0.46,0.47,0.49,0.50,0.51,0.53,0.54,0.55,0.57,0.58,0.59,0.60,0.62,0.62,0.64,0.65,0.66,0.67,0.67,0.68,0.68,0.69,0.69,0.69,0.69,0.68,0.68,0.67,0.66,0.66,0.65,0.64,0.63,0.62,0.62,0.61,0.60,0.59,0.58,0.57,0.57,0.56,0.55,0.55,0.54,0.54,0.53,0.53,0.52,0.52,0.51,0.51,0.50,0.50,0.49,0.48,0.48,0.47,0.46,0.45,0.44,0.43,0.42,0.41,0.41,0.40,0.40
Q9NP81	0.69,0.70,0.70,0.70,0.70,0.70,0.70,0.70,0.70,0.70,0.70,0.70,0.70,0.70,0.70,0.70,0.70,0.69,0.69,0.68,0.67,0.65,0.63,0.62,0.60,0.58,0.57,0.55,0.54,0.52,0.50,0.49,0.47,0.46,0.44,0.42,0.41,0.39,0.38,0.36,0.35,0.34,0.32,0.31,0.29,0.28,0.27,0.25,0.24,0.22,0.20,0.19,0.17,0.16,0.14,0.12,0.11,0.09,0.08,0.07,0.06,0.06,0.06,0.06,0.06,0.06,0.06,0.06,0.06,0.07,0.07,0.07,0.07,0.07,0.07,0.07,0.07,0.07,0.07,0.06,0.06,0.06,0.05,0.05,0.05,0.04,0.04,0.04,0.04,0.04,0.04,0.03,0.03,0.03,0.03,0.03,0.03,0.04,0.04,0.04,0.04,0.04,0.04,0.05,0.05,0.06,0.06,0.06,0.07,0.07,0.07,0.07,0.08,0.08,0.08,0.08,0.08,0.08,0.08,0.08,0.08,0.08,0.08,0.08,0.08,0.08,0.08,0.08,0.08,0.08,0.08,0.08,0.08,0.08,0.08,0.08,0.08,0.08,0.08,0.08,0.08,0.08,0.07,0.07,0.07,0.06,0.06,0.05,0.05,0.04,0.04,0.04,0.04,0.03,0.03,0.03,0.03,0.03,0.03,0.03,0.03,0.03,0.03,0.03,0.03,0.03,0.03,0.03,0.03,0.02,0.02,0.02,0.02,0.02,0.02,0.02,0.02,0.02,0.02,0.02,0.02,0.02,0.02,0.02,0.02,0.02,0.02,0.02,0.02,0.02,0.02,0.02,0.02,0.02,0.02,0.02,0.02,0.02,0.02,0.02,0.02,0.02,0.02,0.02,0.02,0.02,0.02,0.02,0.02,0.02,0.02,0.02,0.02,0.02,0.02,0.02,0.02,0.02,0.02,0.02,0.02,0.02,0.02,0.02,0.02,0.02,0.02,0.02,0.02,0.02,0.02,0.02,0.02,0.02,0.02,0.02,0.02,0.02,0.02,0.02,0.02,0.02,0.02,0.02,0.02,0.02,0.01,0.01,0.01,0.01,0.01,0.01,0.01,0.01,0.02,0.02,0.02,0.03,0.03,0.03,0.03,0.03,0.04,0.04,0.04,0.04,0.04,0.04,0.04,0.04,0.04,0.04,0.04,0.04,0.04,0.04,0.04,0.04,0.04,0.04,0.04,0.04,0.04,0.04,0.04,0.04,0.04,0.04,0.04,0.04,0.04,0.04,0.04,0.04,0.04,0.04,0.03,0.03,0.03,0.02,0.02,0.02,0.02,0.02,0.02,0.02,0.02,0.02,0.02,0.02,0.02,0.02,0.02,0.03,0.04,0.05,0.05,0.06,0.06,0.07,0.07,0.07,0.07,0.07,0.07,0.07,0.07,0.07,0.07,0.07,0.07,0.07,0.07,0.07,0.07,0.07,0.07,0.07,0.07,0.08,0.08,0.08,0.08,0.08,0.08,0.08,0.08,0.08,0.08,0.08,0.08,0.08,0.07,0.07,0.06,0.05,0.04,0.04,0.03,0.03,0.02,0.02,0.02,0.02,0.02,0.02,0.02,0.02,0.02,0.02,0.02,0.02,0.02,0.02,0.02,0.02,0.02,0.02,0.02,0.02,0.01,0.01,0.01,0.01,0.01,0.01,0.01,0.01,0.01,0.01,0.01,0.01,0.01,0.01,0.01,0.01,0.01,0.01,0.01,0.01,0.02,0.01,0.01,0.01,0.01,0.01,0.02,0.02,0.02,0.02,0.02,0.02,0.02,0.02,0.02,0.02,0.02,0.02,0.02,0.02,0.02,0.02,0.02,0.02,0.02,0.02,0.02,0.02,0.02,0.02,0.02,0.02,0.02,0.02,0.02,0.02,0.02,0.02,0.02,0.02,0.02,0.02,0.02,0.02,0.02,0.02,0.02,0.02,0.02,0.02,0.02,0.02,0.02,0.02,0.02,0.02,0.02,0.02,0.02,0.02,0.02,0.01,0.01,0.01,0.01,0.01,0.01,0.01,0.01,0.01,0.01,0.01,0.02,0.02,0.02,0.02,0.02,0.02,0.02,0.02,0.02,0.02,0.02,0.02,0.02,0.03,0.03,0.04,0.05,0.06,0.08,0.09,0.10,0.11,0.13,0.14,0.15,0.16,0.17,0.17,0.18,0.18,0.19,0.19,0.20,0.20,0.21,0.21,0.22,0.23,0.23,0.24,0.25,0.26,0.27,0.28,0.29,0.30
Q9NYW6	0.12,0.12,0.11,0.11,0.11,0.10,0.10,0.10,0.10,0.10,0.09,0.09,0.09,0.09,0.10,0.10,0.10,0.10,0.10,0.10,0.10,0.09,0.08,0.08,0.08,0.07,0.07,0.07,0.07,0.06,0.06,0.06,0.06,0.06,0.06,0.06,0.05,0.05,0.05,0.05,0.05,0.06,0.06,0.06,0.06,0.06,0.07,0.07,0.07,0.08,0.08,0.08,0.09,0.09,0.10,0.10,0.11,0.11,0.11,0.11,0.12,0.12,0.12,0.12,0.12,0.12,0.12,0.12,0.12,0.12,0.12,0.12,0.13,0.13,0.13,0.13,0.13,0.12,0.12,0.12,0.12,0.12,0.12,0.12,0.12,0.12,0.11,0.11,0.11,0.11,0.10,0.10,0.10,0.09,0.09,0.09,0.08,0.07,0.07,0.06,0.06,0.06,0.06,0.06,0.05,0.05,0.05,0.05,0.05,0.05,0.05,0.05,0.05,0.05,0.05,0.05,0.05,0.05,0.05,0.05,0.05,0.05,0.05,0.05,0.05,0.05,0.05,0.06,0.06,0.06,0.06,0.06,0.07,0.07,0.07,0.08,0.08,0.09,0.09,0.10,0.11,0.11,0.12,0.13,0.14,0.15,0.15,0.16,0.16,0.17,0.18,0.18,0.19,0.19,0.20,0.20,0.20,0.21,0.21,0.21,0.22,0.22,0.22,0.22,0.23,0.23,0.23,0.23,0.22,0.22,0.22,0.22,0.21,0.21,0.21,0.20,0.20,0.19,0.18,0.18,0.17,0.16,0.16,0.15,0.14,0.13,0.13,0.12,0.11,0.11,0.11,0.10,0.10,0.10,0.09,0.09,0.09,0.09,0.09,0.09,0.09,0.09,0.10,0.10,0.10,0.10,0.10,0.10,0.10,0.10,0.10,0.10,0.10,0.10,0.10,0.10,0.10,0.10,0.11,0.11,0.11,0.11,0.11,0.11,0.11,0.11,0.11,0.11,0.11,0.11,0.11,0.11,0.12,0.12,0.12,0.12,0.13,0.13,0.14,0.14,0.15,0.15,0.15,0.15,0.15,0.15,0.16,0.16,0.16,0.16,0.16,0.16,0.16,0.16,0.17,0.17,0.17,0.17,0.17,0.17,0.17,0.16,0.16,0.16,0.16,0.16,0.16,0.16,0.16,0.16,0.16,0.16,0.15,0.15,0.15,0.14,0.14,0.13,0.13,0.12,0.12,0.12,0.12,0.12,0.13,0.13,0.14,0.15,0.16,0.17,0.18,0.19,0.20,0.21,0.21,0.22,0.23,0.23,0.23,0.24,0.25,0.25,0.26,0.26,0.27,0.28,0.29,0.29,0.30,0.31,0.32,0.33,0.34,0.35,0.37,0.38
Q8N5C8	0.25,0.25,0.25,0.24,0.24,0.24,0.23,0.23,0.22,0.22,0.22,0.21,0.21,0.21,0.21,0.20,0.20,0.20,0.20,0.20,0.20,0.18,0.17,0.16,0.15,0.14,0.14,0.13,0.13,0.13,0.13,0.14,0.14,0.14,0.15,0.16,0.17,0.18,0.19,0.20,0.21,0.22,0.23,0.24,0.25,0.26,0.27,0.28,0.29,0.30,0.31,0.32,0.33,0.34,0.35,0.36,0.38,0.39,0.40,0.41,0.43,0.44,0.45,0.47,0.48,0.49,0.50,0.51,0.53,0.54,0.55,0.55,0.56,0.57,0.58,0.59,0.59,0.59,0.59,0.59,0.59,0.59,0.59,0.59,0.59,0.60,0.60,0.60,0.60,0.60,0.61,0.61,0.61,0.62,0.62,0.62,0.62,0.62,0.63,0.63,0.63,0.63,0.63,0.62,0.62,0.62,0.63,0.63,0.63,0.63,0.63,0.63,0.64,0.64,0.64,0.64,0.64,0.64,0.64,0.64,0.64,0.64,0.64,0.64,0.64,0.64,0.64,0.64,0.64,0.64,0.64,0.64,0.63,0.63,0.63,0.63,0.62,0.62,0.62,0.62,0.61,0.61,0.61,0.61,0.61,0.61,0.61,0.60,0.60,0.60,0.60,0.60,0.59,0.59,0.59,0.58,0.58,0.57,0.56,0.55,0.55,0.55,0.55,0.55,0.55,0.55,0.55,0.55,0.54,0.54,0.54,0.54,0.54,0.55,0.54,0.55,0.55,0.55,0.55,0.56,0.56,0.56,0.56,0.56,0.56,0.57,0.56,0.57,0.57,0.57,0.57,0.57,0.57,0.57,0.58,0.58,0.58,0.59,0.59,0.60,0.61,0.62,0.62,0.62,0.62,0.62,0.62,0.62,0.62,0.62,0.63,0.62,0.63,0.63,0.63,0.63,0.63,0.63,0.63,0.63,0.63,0.62,0.62,0.63,0.62,0.62,0.62,0.62,0.62,0.62,0.62,0.62,0.62,0.62,0.62,0.62,0.62,0.62,0.62,0.62,0.62,0.62,0.62,0.62,0.61,0.61,0.61,0.61,0.61,0.60,0.60,0.60,0.60,0.60,0.60,0.60,0.60,0.60,0.60,0.60,0.60,0.60,0.60,0.60,0.59,0.60,0.59,0.60,0.60,0.60,0.60,0.60,0.60,0.60,0.59,0.59,0.59,0.59,0.59,0.59,0.59,0.59,0.59,0.59,0.59,0.59,0.59,0.59,0.60,0.60,0.60,0.60,0.60,0.61,0.60,0.60,0.60,0.60,0.60,0.60,0.60,0.59,0.59,0.58,0.58,0.58,0.58,0.57,0.57,0.57,0.57,0.57,0.57,0.57,0.57,0.57,0.57,0.57,0.57,0.57,0.57,0.57,0.57,0.58,0.58,0.58,0.58,0.58,0.58,0.58,0.58,0.58,0.58,0.59,0.59,0.59,0.59,0.59,0.59,0.59,0.59,0.60,0.60,0.61,0.61,0.61,0.61,0.61,0.61,0.61,0.61,0.61,0.62,0.62,0.61,0.62,0.62,0.62,0.62,0.62,0.62,0.62,0.62,0.62,0.62,0.61,0.61,0.61,0.61,0.61,0.61,0.61,0.61,0.61,0.61,0.61,0.61,0.60,0.60,0.61,0.60,0.60,0.61,0.61,0.61,0.61,0.61,0.61,0.61,0.61,0.61,0.61,0.61,0.61,0.61,0.61,0.61,0.61,0.61,0.60,0.60,0.60,0.60,0.60,0.61,0.60,0.60,0.60,0.60,0.60,0.61,0.60,0.60,0.60,0.60,0.60,0.60,0.60,0.60,0.60,0.60,0.60,0.60,0.60,0.60,0.60,0.60,0.60,0.60,0.59,0.60,0.60,0.60,0.60,0.60,0.60,0.60,0.60,0.60,0.60,0.60,0.60,0.60,0.60,0.60,0.60,0.60,0.60,0.60,0.60,0.60,0.60,0.60,0.60,0.60,0.60,0.60,0.61,0.60,0.60,0.60,0.60,0.59,0.59,0.59,0.59,0.59,0.58,0.58,0.58,0.58,0.58,0.58,0.58,0.58,0.57,0.57,0.57,0.57,0.57,0.57,0.57,0.57,0.57,0.56,0.56,0.55,0.55,0.54,0.52,0.51,0.50,0.49,0.47,0.46,0.44,0.43,0.41,0.40,0.39,0.37,0.36,0.35,0.34,0.33,0.32,0.30,0.29,0.28,0.27,0.26,0.24,0.23,0.22,0.20,0.19,0.18,0.17,0.15,0.14,0.13,0.11,0.10,0.09,0.07,0.06,0.05,0.04,0.03,0.03,0.03,0.03,0.02,0.02,0.02,0.03,0.03,0.03,0.03,0.04,0.04,0.04,0.05,0.06,0.07,0.08,0.09,0.09,0.10,0.10,0.10,0.11,0.11,0.11,0.11,0.11,0.11,0.11,0.11,0.11,0.12,0.12,0.12,0.12,0.12,0.12,0.12,0.12,0.12,0.12,0.12,0.12,0.12,0.12,0.12,0.12,0.12,0.12,0.13,0.13,0.13,0.13,0.14,0.14,0.14,0.14,0.14,0.14,0.14,0.14,0.15,0.15,0.16,0.16,0.17,0.17,0.18,0.18,0.19,0.20,0.21,0.22,0.23,0.24,0.26,0.27,0.28,0.29,0.30,0.32,0.33,0.34,0.35,0.36,0.38,0.39,0.40,0.41,0.42,0.42,0.43,0.44,0.44,0.44,0.45,0.45,0.46,0.46,0.47,0.47,0.47,0.48,0.49,0.49,0.50,0.50,0.51,0.51,0.52,0.53,0.53,0.54,0.54,0.54,0.55,0.55,0.55,0.55,0.55,0.55,0.55,0.56,0.56,0.56,0.56,0.57,0.57,0.57,0.57,0.58,0.58,0.57,0.57,0.57,0.56,0.55,0.54,0.53,0.51,0.50,0.49,0.48,0.47,0.46,0.45,0.43,0.42,0.41,0.40,0.39,0.37,0.36,0.35,0.34,0.32,0.31,0.30,0.29,0.27,0.26,0.25,0.24,0.23,0.22,0.21,0.20,0.19,0.18,0.16,0.15,0.13,0.12,0.11,0.10,0.09,0.09,0.09,0.09,0.09,0.09,0.09,0.09
A6NER0	0.19,0.19,0.18,0.18,0.18,0.18,0.18,0.19,0.20,0.21,0.21,0.22,0.23,0.23,0.24,0.25,0.26,0.26,0.27,0.28,0.28,0.28,0.28,0.28,0.28,0.28,0.28,0.27,0.27,0.27,0.27,0.27,0.28,0.28,0.28,0.29,0.29,0.29,0.30,0.30,0.30,0.31,0.31,0.31,0.32,0.32,0.32,0.31,0.31,0.30,0.29,0.29,0.28,0.27,0.26,0.25,0.24,0.23,0.22,0.21,0.20,0.18,0.18,0.17,0.16,0.16,0.15,0.15,0.15,0.15,0.15,0.14,0.14,0.14,0.13,0.13,0.13,0.12,0.12,0.11,0.11,0.11,0.11,0.10,0.10,0.10,0.10,0.09,0.09,0.09,0.09,0.08,0.08,0.08,0.08,0.08,0.08,0.08,0.08,0.08,0.08,0.08,0.08,0.08,0.08,0.08,0.08,0.08,0.08,0.07,0.07,0.07,0.07,0.07,0.07,0.07,0.07,0.07,0.07,0.07,0.07,0.07,0.07,0.07,0.07,0.07,0.07,0.07,0.07,0.07,0.07,0.07,0.07,0.08,0.08,0.08,0.08,0.08,0.08,0.09,0.09,0.09,0.09,0.09,0.09,0.09,0.09,0.09,0.09,0.09,0.09,0.09,0.09,0.09,0.09,0.09,0.09,0.09,0.09,0.09,0.09,0.09,0.09,0.10,0.10,0.10,0.11,0.11,0.11,0.11,0.11,0.11,0.11,0.11,0.11,0.11,0.10,0.10,0.10,0.10,0.10,0.10,0.09,0.09,0.09,0.09,0.09,0.09,0.09,0.09,0.09,0.09,0.10,0.10,0.10,0.11,0.12,0.12,0.13,0.14,0.15,0.16,0.17,0.18,0.19,0.20,0.22,0.23,0.24,0.25,0.27,0.28,0.29,0.30,0.32,0.33,0.34,0.36,0.37,0.38,0.40,0.41,0.42,0.44,0.45,0.47,0.48,0.50,0.51,0.53,0.54,0.56,0.57,0.58,0.60,0.61,0.62,0.63,0.64,0.64,0.65,0.65,0.65,0.65,0.64,0.64,0.63,0.63,0.62,0.61,0.60,0.60,0.59,0.59,0.58,0.57,0.57,0.56,0.55,0.54,0.52,0.51,0.50,0.49,0.48,0.46,0.45,0.44,0.42,0.41,0.40,0.38,0.37,0.35,0.34,0.33,0.32,0.30,0.29,0.28,0.27,0.25,0.24,0.24,0.23,0.23,0.22,0.22,0.22,0.22,0.22,0.22,0.22,0.22,0.23,0.23,0.24,0.24,0.25,0.26,0.27,0.28,0.29,0.31,0.32,0.34,0.35,0.37,0.38,0.39,0.40,0.41,0.42,0.43,0.43,0.44,0.44,0.43,0.43,0.43,0.43,0.43,0.42,0.42,0.42,0.41,0.41,0.41,0.40,0.40,0.39,0.39,0.39,0.39,0.38,0.38,0.38,0.38,0.38,0.38,0.39,0.39,0.39,0.39,0.39,0.39,0.39,0.38,0.38,0.38,0.39,0.39,0.39,0.39,0.40,0.41,0.42,0.43,0.44,0.45,0.47,0.48,0.49,0.51,0.52,0.54,0.55,0.56,0.58,0.59,0.60,0.61,0.62,0.62,0.63,0.64,0.65,0.65,0.65,0.65,0.66,0.66,0.66,0.67,0.67,0.67,0.67,0.67,0.67,0.68,0.68,0.68,0.68,0.68,0.68,0.68,0.69,0.69,0.69,0.69,0.69,0.70,0.70,0.70,0.70,0.70,0.70,0.71,0.71,0.71,0.71,0.72,0.72,0.72,0.73,0.73,0.73,0.73,0.73,0.73,0.73,0.73,0.72,0.72,0.72,0.72,0.71,0.71,0.71,0.71,0.71,0.70,0.70,0.70,0.70,0.70,0.70,0.70,0.70,0.70,0.70,0.70,0.70,0.70,0.70,0.70,0.70,0.70,0.70,0.70,0.69,0.69,0.69,0.69,0.69,0.69,0.68,0.68,0.68,0.67,0.67,0.67,0.67,0.67,0.67,0.67,0.67,0.67,0.67,0.68,0.68,0.68,0.68,0.69,0.69,0.69,0.69,0.69,0.69,0.68,0.69,0.69,0.69,0.69,0.69,0.68,0.68,0.68,0.68,0.68,0.68,0.68,0.68,0.68,0.68,0.68,0.68,0.68,0.68,0.68,0.68,0.69,0.69,0.69,0.69,0.69,0.69,0.69,0.69,0.69,0.69,0.69,0.68,0.68,0.69,0.69,0.69,0.69,0.69,0.69,0.69,0.69,0.69,0.69,0.69,0.69,0.69,0.69,0.69,0.69,0.69,0.69,0.70,0.70,0.70,0.70,0.70,0.70,0.70,0.70,0.70,0.70,0.70,0.70,0.70,0.71,0.71,0.71,0.71
Q8WVE7	0.43,0.42,0.42,0.42,0.42,0.42,0.41,0.41,0.42,0.42,0.42,0.42,0.42,0.42,0.42,0.42,0.42,0.41,0.41,0.41,0.40,0.39,0.38,0.37,0.36,0.35,0.34,0.33,0.32,0.31,0.30,0.29,0.28,0.27,0.27,0.26,0.26,0.25,0.25,0.25,0.24,0.24,0.23,0.23,0.22,0.22,0.21,0.21,0.20,0.19,0.19,0.18,0.18,0.17,0.17,0.17,0.17,0.16,0.17,0.17,0.17,0.17,0.17,0.17,0.18,0.18,0.18,0.18,0.19,0.19,0.19,0.20,0.20,0.20,0.20,0.20,0.20,0.20,0.20,0.20,0.20,0.20,0.19,0.19,0.19,0.19,0.18,0.18,0.18,0.18,0.17,0.17,0.17,0.17,0.16,0.16,0.16,0.15,0.15,0.14,0.14,0.13,0.13,0.12,0.12,0.12,0.11,0.11,0.11,0.10,0.10,0.10,0.10,0.10,0.10,0.10,0.10,0.10,0.10,0.10,0.11,0.11,0.11,0.12,0.12,0.12,0.12,0.12,0.12,0.12,0.13,0.13,0.13,0.13,0.13,0.13,0.13,0.13,0.13,0.12,0.12,0.13,0.13,0.13
Q7L7X3	0.22,0.22,0.21,0.20,0.20,0.19,0.19,0.18,0.18,0.18,0.17,0.17,0.17,0.17,0.17,0.17,0.17,0.18,0.18,0.18,0.18,0.17,0.15,0.14,0.13,0.12,0.12,0.11,0.11,0.11,0.10,0.10,0.10,0.10,0.10,0.10,0.09,0.09,0.09,0.10,0.10,0.10,0.10,0.11,0.11,0.11,0.11,0.12,0.12,0.12,0.12,0.12,0.12,0.12,0.12,0.12,0.11,0.10,0.10,0.09,0.09,0.08,0.08,0.08,0.08,0.08,0.08,0.08,0.08,0.08,0.08,0.08,0.08,0.08,0.08,0.08,0.08,0.08,0.08,0.08,0.08,0.08,0.07,0.07,0.06,0.06,0.06,0.06,0.05,0.05,0.05,0.05,0.05,0.05,0.05,0.05,0.05,0.05,0.05,0.05,0.05,0.05,0.05,0.05,0.05,0.05,0.05,0.05,0.05,0.05,0.05,0.05,0.05,0.05,0.05,0.05,0.05,0.05,0.04,0.04,0.04,0.04,0.04,0.04,0.04,0.04,0.04,0.04,0.04,0.04,0.04,0.04,0.04,0.04,0.04,0.04,0.03,0.03,0.03,0.03,0.03,0.03,0.03,0.03,0.03,0.03,0.03,0.03,0.03,0.03,0.03,0.04,0.04,0.04,0.04,0.04,0.04,0.05,0.05,0.05,0.06,0.06,0.06,0.06,0.07,0.07,0.07,0.07,0.07,0.07,0.07,0.07,0.07,0.08,0.08,0.09,0.10,0.11,0.12,0.12,0.13,0.13,0.13,0.13,0.13,0.13,0.13,0.13,0.13,0.12,0.12,0.12,0.12,0.12,0.12,0.11,0.11,0.11,0.11,0.11,0.10,0.10,0.10,0.10,0.10,0.10,0.10,0.10,0.10,0.11,0.11,0.12,0.12,0.12,0.12,0.12,0.11,0.11,0.10,0.09,0.08,0.08,0.08,0.08,0.08,0.08,0.08,0.09,0.09,0.09,0.09,0.09,0.09,0.09,0.09,0.09,0.09,0.09,0.09,0.09,0.09,0.09,0.09,0.09,0.09,0.09,0.09,0.08,0.08,0.07,0.07,0.07,0.06,0.06,0.05,0.05,0.05,0.05,0.04,0.04,0.04,0.04,0.04,0.04,0.04,0.04,0.04,0.04,0.04,0.03,0.03,0.03,0.03,0.03,0.03,0.03,0.04,0.04,0.04,0.04,0.04,0.05,0.05,0.06,0.06,0.06,0.07,0.07,0.08,0.08,0.09,0.10,0.10,0.11,0.12,0.13,0.14,0.15,0.16,0.17,0.19,0.20,0.22,0.23,0.25,0.26,0.28,0.29,0.31,0.33,0.34,0.36,0.38,0.39,0.41,0.43,0.44,0.46,0.47,0.49,0.50,0.52,0.53,0.55,0.56,0.57,0.58,0.60,0.61,0.62,0.63,0.64,0.65,0.66,0.67,0.68,0.69,0.70,0.71,0.71,0.71,0.71,0.71,0.71,0.71,0.71,0.71,0.71,0.71,0.71,0.71,0.71,0.71,0.72,0.72,0.72,0.72,0.72,0.72,0.72,0.72,0.72,0.72,0.72,0.72,0.72,0.72,0.73,0.73,0.73,0.73,0.73,0.73,0.73,0.73,0.73,0.73,0.73,0.73,0.73,0.73,0.73,0.74,0.74,0.74,0.74,0.74,0.74,0.74,0.74,0.74,0.74,0.74,0.74,0.74,0.74,0.74,0.74,0.73,0.73,0.73,0.73,0.72,0.72,0.72,0.72,0.72,0.71,0.71,0.71,0.71,0.71,0.70,0.70,0.70,0.69,0.68,0.68,0.67,0.65,0.64,0.63,0.61,0.60,0.59,0.58,0.57,0.56,0.55,0.54,0.53,0.52,0.51,0.50,0.50,0.49,0.48,0.48,0.47,0.47,0.46,0.45,0.44,0.44,0.43,0.42,0.41,0.40,0.39,0.38,0.36,0.35,0.34,0.32,0.31,0.30,0.29,0.28,0.27,0.26,0.26,0.26,0.25,0.25,0.24,0.24,0.23,0.22,0.22,0.21,0.21,0.20,0.19,0.18,0.17,0.16,0.16,0.15,0.14,0.13,0.12,0.11,0.10,0.09,0.09,0.08,0.07,0.07,0.06,0.06,0.05,0.05,0.05,0.04,0.04,0.04,0.04,0.04,0.04,0.03,0.03,0.04,0.04,0.04,0.04,0.04,0.04,0.04,0.04,0.04,0.04,0.05,0.05,0.05,0.05,0.05,0.05,0.05,0.05,0.05,0.05,0.05,0.05,0.05,0.05,0.05,0.06,0.06,0.06,0.06,0.06,0.06,0.06,0.06,0.06,0.07,0.07,0.07,0.07,0.07,0.08,0.08,0.08,0.08,0.08,0.09,0.09,0.09,0.09,0.10,0.10,0.11,0.12,0.12,0.13,0.13,0.14,0.14,0.14,0.15,0.15,0.15,0.16,0.16,0.16,0.16,0.16,0.16,0.17,0.17,0.17,0.17,0.17,0.17,0.17,0.17,0.17,0.17,0.17,0.17,0.17,0.17,0.17,0.16,0.16,0.16,0.16,0.16,0.15,0.15,0.15,0.14,0.14,0.13,0.12,0.12,0.11,0.11,0.11,0.10,0.10,0.10,0.09,0.09,0.09,0.09,0.08,0.08,0.08,0.08,0.08,0.07,0.07,0.07,0.07,0.07,0.07,0.06,0.06,0.06,0.06,0.06,0.06,0.06,0.06,0.06,0.06,0.06,0.05,0.05,0.05,0.05,0.05,0.05,0.05,0.04,0.04,0.04,0.04,0.04,0.04,0.04,0.04,0.03,0.03,0.03,0.03,0.03,0.03,0.03,0.03,0.03,0.03,0.03,0.03,0.03,0.03,0.03,0.03,0.03,0.03,0.03,0.04,0.04,0.04,0.04,0.04,0.04,0.05,0.05,0.05,0.05,0.06,0.06,0.06,0.06,0.06,0.06,0.07,0.07,0.07,0.07,0.07,0.07,0.07,0.07,0.07,0.08,0.08,0.08,0.08,0.08,0.08,0.09,0.09,0.09,0.09,0.09,0.09,0.09,0.09,0.09,0.09,0.09,0.09,0.09,0.09,0.09,0.09,0.08,0.08,0.08,0.08,0.08,0.08,0.08,0.08,0.08,0.08,0.08,0.08,0.08,0.08,0.08,0.08,0.08,0.08,0.08,0.09,0.09,0.09,0.08,0.08,0.08,0.08,0.08,0.08,0.08,0.08,0.08,0.08,0.08,0.08,0.08,0.09,0.09,0.09,0.09,0.09,0.09,0.09,0.09,0.09,0.09,0.09,0.09,0.09,0.09,0.08,0.08,0.08,0.08,0.08,0.08,0.08,0.08,0.08,0.08,0.08,0.08,0.08,0.08,0.08,0.07,0.07,0.07,0.07,0.07,0.07,0.07,0.07,0.07,0.07,0.06,0.06,0.06,0.06,0.06,0.06,0.06,0.06,0.06,0.06,0.06,0.07,0.07,0.07,0.07,0.07,0.07,0.07,0.07,0.07,0.07,0.07,0.07,0.07,0.07,0.07,0.07,0.07,0.07,0.07,0.06,0.06,0.06,0.06,0.06,0.06,0.06,0.06,0.06,0.06,0.06,0.06,0.06,0.06,0.05,0.05,0.05,0.05,0.05,0.05,0.05,0.04,0.04,0.04,0.04,0.04,0.03,0.03,0.03,0.03,0.03,0.03,0.03,0.03,0.03,0.03,0.03,0.03,0.03,0.03,0.03,0.03,0.03,0.03,0.03,0.03,0.04,0.04,0.04,0.04,0.04,0.05,0.05,0.05,0.06,0.06,0.07,0.08,0.09,0.09,0.11,0.12,0.13,0.15,0.16,0.18,0.19,0.21,0.22,0.24,0.25,0.27,0.28,0.30,0.32,0.33,0.35,0.37,0.38,0.40,0.42,0.43,0.45,0.46,0.48,0.50,0.51,0.53,0.54,0.56,0.57,0.59,0.60,0.62,0.63,0.64,0.65,0.66,0.67,0.68,0.69,0.69,0.69,0.69,0.70,0.70,0.70,0.70,0.71,0.71,0.71,0.71,0.71,0.71,0.71,0.72,0.71,0.72,0.72,0.72,0.72,0.72,0.72,0.72,0.72,0.72,0.72,0.72,0.72,0.72,0.72,0.72,0.72,0.73,0.73,0.72,0.73,0.73,0.73,0.73,0.73,0.73,0.73,0.73,0.73,0.73,0.73,0.73,0.73,0.73,0.74,0.73,0.73,0.73,0.73,0.73,0.73,0.74,0.73,0.73,0.73,0.73,0.73,0.73,0.72,0.72,0.72,0.72,0.72,0.72,0.72,0.72,0.72,0.72,0.72,0.72,0.72,0.72,0.72,0.71,0.71,0.71,0.71,0.71,0.71,0.71,0.71,0.71
Q96LR4	0.30,0.29,0.28,0.27,0.26,0.26,0.25,0.25,0.24,0.24,0.24,0.24,0.24,0.24,0.25,0.25,0.26,0.27,0.27,0.28,0.29,0.28,0.28,0.28,0.28,0.28,0.27,0.27,0.26,0.25,0.25,0.24,0.24,0.23,0.23,0.23,0.22,0.22,0.22,0.22,0.23,0.23,0.23,0.23,0.23,0.23,0.23,0.24,0.24,0.23,0.23,0.23,0.23,0.22,0.21,0.21,0.20,0.18,0.17,0.16,0.15,0.13,0.12,0.11,0.10,0.09,0.08,0.08,0.07,0.07,0.07,0.07,0.07,0.07,0.07,0.06,0.06,0.06,0.06,0.06,0.06,0.05,0.05,0.05,0.05,0.04,0.04,0.04,0.04,0.03,0.03,0.03,0.03,0.03,0.03,0.03,0.03,0.02,0.02,0.02,0.02,0.02,0.02,0.02,0.02,0.02,0.02,0.02,0.02,0.02,0.02,0.02,0.02,0.02,0.02,0.02,0.02,0.02,0.03,0.03,0.03,0.03,0.03,0.03,0.03,0.03,0.03,0.03,0.03,0.03,0.03,0.04,0.04,0.04,0.04,0.04,0.04,0.04,0.04,0.04
Q2MV58	0.69,0.70,0.70,0.70,0.70,0.71,0.71,0.70,0.71,0.71,0.71,0.71,0.71,0.71,0.72,0.72,0.72,0.72,0.72,0.72,0.72,0.73,0.73,0.74,0.74,0.74,0.74,0.75,0.74,0.75,0.75,0.75,0.75,0.74,0.74,0.74,0.74,0.73,0.73,0.73,0.72,0.72,0.71,0.70,0.70,0.69,0.69,0.68,0.67,0.66,0.65,0.64,0.63,0.61,0.60,0.59,0.57,0.55,0.54,0.52,0.50,0.49,0.47,0.46,0.44,0.43,0.41,0.39,0.38,0.36,0.35,0.33,0.32,0.30,0.29,0.28,0.26,0.25,0.24,0.22,0.21,0.20,0.19,0.18,0.17,0.15,0.15,0.14,0.13,0.12,0.11,0.11,0.10,0.10,0.10,0.10,0.10,0.10,0.11,0.11,0.11,0.11,0.11,0.11,0.11,0.11,0.11,0.11,0.11,0.11,0.11,0.11,0.11,0.12,0.12,0.12,0.12,0.12,0.12,0.12,0.12,0.12,0.12,0.12,0.12,0.13,0.13,0.13,0.13,0.14,0.14,0.14,0.14,0.14,0.14,0.15,0.15,0.15,0.16,0.16,0.17,0.18,0.18,0.19,0.20,0.21,0.22,0.22,0.23,0.23,0.24,0.24,0.24,0.24,0.24,0.25,0.25,0.25,0.26,0.26,0.27,0.28,0.29,0.30,0.31,0.32,0.33,0.35,0.36,0.37,0.38,0.40,0.41,0.42,0.43,0.44,0.45,0.46,0.47,0.48,0.48,0.49,0.49,0.49,0.48,0.47,0.46,0.46,0.46,0.45,0.45,0.45,0.44,0.44,0.44,0.44,0.43,0.43,0.43,0.42,0.41,0.41,0.40,0.39,0.38,0.37,0.36,0.35,0.33,0.32,0.31,0.29,0.28,0.26,0.25,0.23,0.22,0.21,0.19,0.18,0.17,0.16,0.15,0.14,0.13,0.13,0.12,0.12,0.12,0.12,0.12,0.12,0.12,0.12,0.12,0.12,0.12,0.12,0.12,0.12,0.12,0.12,0.12,0.12,0.12,0.11,0.11,0.10,0.10,0.10,0.10,0.09,0.09,0.09,0.09,0.09,0.09,0.09,0.09,0.09,0.09,0.09,0.09,0.08,0.08,0.08,0.08,0.08,0.08,0.08,0.07,0.07,0.07,0.07,0.07,0.07,0.08,0.08,0.08,0.08,0.08,0.08,0.08,0.08,0.08,0.08,0.09,0.09,0.09,0.09,0.09,0.09,0.09,0.10,0.10,0.11,0.11,0.11,0.11,0.11,0.11,0.11,0.11,0.11,0.11,0.11,0.11,0.11,0.10,0.10,0.10,0.10,0.11,0.10,0.11,0.11,0.11,0.10,0.10,0.10,0.10,0.10,0.10,0.10,0.09,0.09,0.09,0.09,0.09,0.09,0.09,0.09,0.09,0.09,0.09,0.09,0.09,0.09,0.09,0.09,0.09,0.08,0.08,0.08,0.09,0.09,0.09,0.09,0.10,0.10,0.11,0.12,0.13,0.13,0.14,0.15,0.15,0.16,0.16,0.17,0.17,0.17,0.18,0.18,0.18,0.18,0.18,0.18,0.19,0.19,0.19,0.19,0.19,0.19,0.19,0.19,0.20,0.20,0.20,0.20,0.21,0.21,0.22,0.22,0.23,0.23,0.23,0.23,0.23,0.23,0.22,0.22,0.21,0.20,0.20,0.19,0.18,0.18,0.17,0.17,0.16,0.16,0.16,0.17,0.17,0.18,0.18,0.18,0.18,0.18,0.18,0.18,0.18,0.17,0.17,0.16,0.16,0.15,0.14,0.14,0.14,0.13,0.13,0.13,0.13,0.13,0.13,0.13,0.13,0.13,0.13,0.14,0.14,0.14,0.14,0.14,0.14,0.13,0.13,0.13,0.13,0.13,0.13,0.13,0.12,0.12,0.12,0.12,0.11,0.11,0.11,0.11,0.11,0.11,0.12,0.12,0.12,0.12,0.13,0.13,0.13,0.13,0.14,0.14,0.13,0.13,0.13,0.12,0.12,0.11,0.11,0.11,0.11,0.11,0.12,0.12,0.13,0.14,0.15,0.15,0.15,0.16,0.16,0.16,0.16,0.15,0.15,0.15,0.15,0.15,0.15,0.15,0.14,0.14,0.14,0.14,0.15,0.15,0.15,0.15,0.15,0.15,0.15,0.15,0.14,0.14,0.14,0.14,0.14,0.14,0.14,0.14,0.14,0.14,0.13,0.13,0.13,0.12,0.12,0.12,0.13,0.13,0.14,0.15,0.15,0.16,0.16,0.16,0.17,0.17,0.17,0.17,0.17,0.17,0.17,0.17,0.16,0.16,0.16,0.15,0.15,0.15,0.15,0.15,0.16,0.16,0.17,0.18,0.18,0.19,0.20,0.20,0.21,0.21,0.22,0.22,0.22,0.22,0.22,0.21,0.21,0.20,0.19,0.19,0.18,0.18,0.18,0.18,0.18,0.18,0.18,0.18,0.19,0.19,0.20,0.20,0.21,0.21,0.22,0.22,0.23,0.24,0.24,0.24,0.24,0.24,0.24
Q92994	0.20,0.20,0.19,0.19,0.18,0.18,0.18,0.18,0.17,0.17,0.17,0.17,0.17,0.17,0.17,0.17,0.17,0.18,0.18,0.18,0.18,0.17,0.16,0.16,0.16,0.16,0.16,0.16,0.16,0.16,0.16,0.16,0.17,0.17,0.18,0.18,0.18,0.19,0.19,0.20,0.20,0.21,0.22,0.23,0.24,0.25,0.25,0.27,0.28,0.29,0.30,0.31,0.32,0.33,0.34,0.35,0.35,0.36,0.36,0.36,0.36,0.36,0.36,0.36,0.35,0.35,0.35,0.35,0.35,0.34,0.34,0.34,0.33,0.33,0.32,0.32,0.31,0.30,0.30,0.29,0.28,0.28,0.27,0.26,0.25,0.24,0.23,0.21,0.20,0.19,0.18,0.16,0.15,0.14,0.13,0.11,0.10,0.09,0.09,0.08,0.07,0.07,0.07,0.07,0.07,0.07,0.07,0.07,0.07,0.07,0.07,0.07,0.07,0.07,0.07,0.07,0.07,0.07,0.07,0.07,0.07,0.07,0.07,0.07,0.07,0.07,0.07,0.07,0.07,0.07,0.07,0.07,0.07,0.07,0.07,0.07,0.07,0.07,0.07,0.07,0.07,0.07,0.07,0.06,0.06,0.06,0.06,0.06,0.06,0.06,0.06,0.06,0.06,0.06,0.07,0.07,0.07,0.07,0.07,0.08,0.08,0.08,0.08,0.08,0.08,0.08,0.08,0.08,0.08,0.08,0.08,0.08,0.08,0.08,0.08,0.08,0.08,0.08,0.08,0.08,0.08,0.08,0.08,0.08,0.08,0.08,0.08,0.08,0.08,0.08,0.08,0.08,0.08,0.08,0.08,0.08,0.08,0.08,0.08,0.08,0.08,0.08,0.08,0.08,0.08,0.08,0.08,0.08,0.08,0.08,0.08,0.08,0.08,0.07,0.07,0.07,0.07,0.07,0.07,0.07,0.07,0.07,0.07,0.07,0.08,0.08,0.08,0.08,0.08,0.08,0.08,0.08,0.08,0.08,0.08,0.08,0.07,0.07,0.07,0.07,0.07,0.07,0.07,0.07,0.07,0.07,0.07,0.07,0.07,0.07,0.07,0.07,0.07,0.08,0.08,0.08,0.08,0.08,0.08,0.09,0.09,0.09,0.09,0.09,0.09,0.10,0.10,0.10,0.11,0.11,0.11,0.11,0.11,0.11,0.11,0.11,0.11,0.11,0.12,0.12,0.12,0.12,0.12,0.12,0.12,0.12,0.12,0.12,0.12,0.12,0.12,0.11,0.11,0.11,0.11,0.11,0.11,0.11,0.11,0.10,0.10,0.10,0.10,0.10,0.10,0.10,0.09,0.09,0.09,0.09,0.09,0.09,0.09,0.10,0.10,0.11,0.11,0.12,0.13,0.14,0.16,0.17,0.18,0.19,0.20,0.21,0.22,0.23,0.25,0.26,0.27,0.29,0.30,0.31,0.33,0.34,0.35,0.37,0.38,0.39,0.41,0.42,0.43,0.44,0.45,0.46,0.47,0.47,0.48,0.48,0.49,0.49,0.49,0.49,0.50,0.50,0.50,0.50,0.49,0.49,0.49,0.48,0.48,0.48,0.48,0.47,0.48,0.48,0.48,0.48,0.48,0.48,0.48,0.49,0.49,0.49,0.49,0.49,0.49,0.49,0.49,0.49,0.50,0.50,0.50,0.50,0.51,0.51,0.52,0.53,0.53,0.54,0.55,0.55,0.56,0.56,0.56,0.57,0.57,0.57,0.57,0.57,0.57,0.57,0.57,0.57,0.56,0.56,0.55,0.54,0.54,0.53,0.53,0.53,0.53,0.53,0.52,0.52,0.52,0.52,0.51,0.51,0.51,0.50,0.50,0.50,0.49,0.49,0.48,0.47,0.47,0.46,0.45,0.45,0.44,0.43,0.43,0.43,0.42,0.42,0.41,0.41,0.40,0.40,0.39,0.38,0.38,0.37,0.37,0.36,0.36,0.35,0.34,0.33,0.32,0.31,0.30,0.29,0.28,0.27,0.26,0.25,0.24,0.23,0.22,0.21,0.20,0.20,0.19,0.19,0.18,0.18,0.18,0.17,0.17,0.17,0.17,0.17,0.17,0.17,0.17,0.17,0.18,0.19,0.20,0.20,0.21,0.22,0.23,0.24,0.25,0.26,0.27,0.28,0.28,0.29,0.30,0.30,0.30,0.30,0.31,0.31,0.31,0.31,0.31,0.32,0.32,0.32,0.32,0.33,0.33,0.34,0.34,0.34,0.35,0.35,0.36,0.36,0.36,0.36,0.36,0.36,0.36,0.36,0.35,0.35,0.35,0.35,0.35,0.35,0.35,0.36,0.36,0.36,0.37,0.38,0.38,0.39,0.40,0.41,0.42,0.43,0.44,0.45,0.46,0.46,0.47,0.48,0.49,0.50,0.50,0.51,0.52,0.52,0.53,0.53,0.54,0.55,0.55,0.56,0.57,0.58,0.59,0.59,0.60,0.60,0.61,0.61,0.61,0.61,0.61,0.61,0.61,0.61,0.61,0.61,0.61,0.60,0.60,0.60,0.60,0.60,0.60,0.60,0.60,0.60,0.60,0.60,0.61,0.61,0.61,0.61,0.61,0.61,0.61,0.62,0.62,0.62,0.62,0.62,0.62,0.62,0.62,0.62,0.62,0.62,0.62,0.62,0.62,0.62,0.62,0.62,0.62,0.62,0.62,0.62,0.62,0.62,0.63,0.63,0.63,0.63,0.63,0.63,0.63,0.63,0.62,0.62,0.62,0.62,0.62,0.62,0.62,0.62,0.61,0.61,0.60,0.60,0.60,0.59,0.59,0.59,0.59,0.59,0.59,0.59,0.59,0.58,0.59,0.59,0.58,0.59,0.59,0.58,0.58,0.58,0.57,0.57,0.57,0.57,0.57,0.57,0.56,0.56,0.56,0.56,0.56,0.56,0.56,0.55,0.55,0.55,0.55,0.55,0.55,0.54,0.55
Q5QJE6	0.53,0.53,0.54,0.54,0.54,0.54,0.54,0.54,0.54,0.55,0.54,0.55,0.55,0.55,0.55,0.55,0.55,0.55,0.55,0.55,0.55,0.54,0.55,0.55,0.55,0.55,0.55,0.56,0.56,0.55,0.56,0.55,0.56,0.56,0.56,0.56,0.56,0.56,0.56,0.56,0.56,0.56,0.56,0.56,0.56,0.56,0.56,0.56,0.56,0.56,0.56,0.56,0.56,0.56,0.56,0.57,0.57,0.57,0.57,0.57,0.57,0.57,0.57,0.57,0.57,0.57,0.57,0.57,0.57,0.57,0.57,0.57,0.57,0.57,0.57,0.57,0.57,0.57,0.57,0.57,0.57,0.56,0.56,0.56,0.55,0.54,0.54,0.53,0.52,0.52,0.51,0.50,0.49,0.49,0.48,0.48,0.47,0.47,0.47,0.46,0.46,0.46,0.46,0.46,0.46,0.46,0.46,0.45,0.46,0.46,0.46,0.46,0.46,0.46,0.46,0.46,0.46,0.46,0.46,0.46,0.45,0.46,0.45,0.46,0.46,0.46,0.47,0.48,0.48,0.49,0.50,0.50,0.51,0.51,0.52,0.52,0.52,0.53,0.53,0.54,0.54,0.54,0.54,0.54,0.54,0.54,0.55,0.55,0.55,0.55,0.55,0.55,0.55,0.55,0.55,0.55,0.55,0.55,0.56,0.56,0.56,0.56,0.55,0.56,0.55,0.55,0.55,0.55,0.55,0.55,0.55,0.55,0.55,0.56,0.56,0.56,0.56,0.56,0.57,0.56,0.56,0.56,0.56,0.56,0.56,0.56,0.56,0.56,0.56,0.56,0.56,0.56,0.56,0.56,0.56,0.56,0.55,0.55,0.55,0.55,0.55,0.55,0.55,0.56,0.56,0.56,0.56,0.57,0.57,0.57,0.57,0.57,0.57,0.57,0.57,0.57,0.57,0.57,0.57,0.57,0.57,0.57,0.58,0.58,0.58,0.58,0.58,0.59,0.59,0.59,0.59,0.59,0.59,0.59,0.59,0.59,0.59,0.59,0.59,0.59,0.59,0.59,0.59,0.59,0.59,0.59,0.59,0.59,0.59,0.59,0.59,0.59,0.60,0.60,0.60,0.60,0.60,0.60,0.60,0.60,0.60,0.60,0.60,0.60,0.60,0.60,0.60,0.60,0.60,0.60,0.60,0.60,0.59,0.59,0.60,0.60,0.60,0.60,0.60,0.60,0.60,0.60,0.60,0.60,0.60,0.60,0.60,0.60,0.60,0.60,0.60,0.61,0.60,0.60,0.60,0.60,0.60,0.61,0.61,0.61,0.61,0.61,0.61,0.61,0.61,0.61,0.62,0.62,0.62,0.62,0.62,0.62,0.62,0.62,0.62,0.62,0.62,0.62,0.62,0.62,0.62,0.62,0.62,0.62,0.62,0.62,0.62,0.62,0.62,0.62,0.62,0.62,0.62,0.62,0.62,0.62,0.62,0.61,0.61,0.60,0.60,0.59,0.59,0.59,0.58,0.58,0.58,0.58,0.57,0.57,0.57,0.57,0.57,0.57,0.57,0.57,0.57,0.57,0.57,0.57,0.57,0.57,0.58,0.57,0.57,0.57,0.57,0.57,0.57,0.57,0.57,0.57,0.57,0.57,0.57,0.57,0.57,0.57,0.58,0.58,0.58,0.59,0.59,0.59,0.60,0.60,0.60,0.60,0.60,0.61,0.61,0.60,0.61,0.61,0.60,0.60,0.60,0.60,0.60,0.60,0.60,0.60,0.60,0.60,0.59,0.60,0.60,0.60,0.60,0.60,0.61,0.61,0.61,0.61,0.61,0.61,0.61,0.61,0.61,0.61,0.62,0.62,0.62,0.61,0.61,0.61,0.61,0.60,0.60,0.60,0.60,0.60,0.60,0.59,0.59,0.59,0.59,0.59,0.59,0.59,0.58,0.59,0.59,0.59,0.59,0.59,0.59,0.59,0.59,0.59,0.59,0.59,0.59,0.59,0.59,0.59,0.59,0.59,0.59,0.59,0.60,0.60,0.60,0.60,0.60,0.60,0.59,0.59,0.58,0.58,0.57,0.56,0.56,0.55,0.55,0.54,0.54,0.54,0.53,0.53,0.53,0.52,0.52,0.52,0.51,0.51,0.50,0.50,0.50,0.50,0.50,0.50,0.50,0.50,0.50,0.50,0.49,0.49,0.49,0.49,0.49,0.49,0.49,0.49,0.49,0.49,0.49,0.50,0.51,0.51,0.52,0.53,0.54,0.54,0.55,0.55,0.56,0.56,0.56,0.56,0.57,0.57,0.58,0.58,0.58,0.58,0.58,0.58,0.58,0.58,0.58,0.57,0.57,0.56,0.56,0.55,0.55,0.55,0.55,0.54,0.54,0.54,0.53,0.52,0.52,0.51,0.50,0.50,0.49,0.48,0.48,0.47,0.47,0.46,0.46,0.45,0.45,0.45,0.44,0.44,0.43,0.43,0.43,0.42,0.42,0.42,0.42,0.42,0.41,0.41,0.41,0.41,0.41,0.41,0.40,0.40,0.40,0.40,0.39,0.39,0.38,0.37,0.37,0.36,0.36,0.36,0.36,0.35,0.35,0.34,0.34,0.34,0.33,0.33,0.32,0.32,0.31,0.31,0.31,0.30,0.30,0.29,0.29,0.28,0.27,0.27,0.26,0.25,0.24,0.23,0.22,0.21,0.20,0.20,0.19,0.18,0.18,0.17,0.16,0.16,0.15,0.15,0.15,0.14,0.14,0.13,0.13,0.13,0.12,0.12,0.12,0.12,0.11,0.11,0.11,0.10,0.10,0.10,0.09,0.09,0.09,0.08,0.08,0.08,0.07,0.07,0.07,0.07,0.07,0.07,0.07,0.07,0.07,0.07,0.07,0.07,0.07,0.07,0.07,0.07,0.07,0.07,0.07,0.07,0.07,0.07,0.07,0.07,0.07,0.07,0.07,0.07,0.07,0.07,0.07,0.07,0.07,0.07,0.07,0.07,0.07,0.07,0.07,0.07,0.07,0.07,0.07,0.07,0.07,0.07,0.07,0.07,0.07,0.07,0.07,0.07,0.07,0.07,0.07,0.07,0.07,0.07,0.06,0.06,0.06,0.06,0.06,0.06,0.06,0.06,0.06,0.06,0.06,0.06,0.05,0.05,0.05,0.05,0.05,0.05,0.05,0.05,0.05,0.05,0.05,0.06,0.06,0.07,0.07,0.08,0.09,0.10,0.10,0.11,0.12,0.13,0.13,0.14,0.14,0.14,0.14,0.15,0.15,0.15,0.16,0.16,0.16,0.17,0.17,0.18,0.18,0.19,0.19,0.20,0.21,0.22
O60507	0.18,0.17,0.17,0.17,0.17,0.17,0.18,0.18,0.19,0.19,0.20,0.20,0.21,0.22,0.22,0.23,0.24,0.24,0.25,0.26,0.27,0.27,0.28,0.29,0.30,0.31,0.32,0.33,0.33,0.34,0.34,0.34,0.34,0.35,0.35,0.36,0.36,0.37,0.37,0.38,0.38,0.38,0.39,0.38,0.38,0.38,0.37,0.37,0.36,0.35,0.35,0.34,0.33,0.32,0.31,0.30,0.29,0.28,0.26,0.25,0.24,0.22,0.21,0.19,0.18,0.16,0.15,0.13,0.12,0.11,0.10,0.10,0.09,0.09,0.08,0.07,0.07,0.06,0.05,0.04,0.04,0.03,0.02,0.02,0.02,0.02,0.02,0.02,0.02,0.01,0.01,0.02,0.02,0.02,0.02,0.02,0.02,0.02,0.02,0.02,0.02,0.02,0.02,0.02,0.02,0.02,0.02,0.02,0.02,0.02,0.02,0.02,0.02,0.02,0.02,0.02,0.02,0.02,0.02,0.02,0.02,0.02,0.02,0.02,0.02,0.02,0.02,0.02,0.03,0.03,0.03,0.03,0.03,0.03,0.03,0.03,0.03,0.03,0.03,0.03,0.02,0.02,0.02,0.02,0.02,0.02,0.02,0.02,0.02,0.02,0.02,0.02,0.02,0.02,0.02,0.02,0.02,0.02,0.02,0.02,0.02,0.02,0.02,0.02,0.02,0.02,0.02,0.02,0.02,0.02,0.02,0.02,0.01,0.01,0.01,0.01,0.01,0.02,0.02,0.02,0.02,0.02,0.02,0.02,0.02,0.02,0.02,0.02,0.02,0.02,0.02,0.02,0.02,0.02,0.02,0.02,0.02,0.02,0.02,0.02,0.02,0.02,0.02,0.02,0.02,0.02,0.02,0.02,0.02,0.02,0.02,0.02,0.02,0.02,0.02,0.02,0.02,0.02,0.02,0.02,0.02,0.02,0.01,0.01,0.01,0.01,0.01,0.01,0.01,0.01,0.01,0.01,0.01,0.01,0.01,0.01,0.01,0.01,0.01,0.01,0.01,0.01,0.01,0.01,0.01,0.01,0.01,0.01,0.01,0.01,0.01,0.01,0.02,0.02,0.02,0.02,0.02,0.02,0.02,0.02,0.02,0.02,0.02,0.03,0.03,0.03,0.03,0.03,0.03,0.03,0.03,0.03,0.03,0.03,0.03,0.03,0.03,0.03,0.03,0.03,0.03,0.03,0.03,0.03,0.03,0.03,0.03,0.03,0.03,0.03,0.03,0.03,0.03,0.03,0.03,0.03,0.03,0.03,0.03,0.03,0.03,0.03,0.03,0.02,0.02,0.02,0.02,0.02,0.02,0.02,0.02,0.02,0.02,0.02,0.02,0.02,0.02,0.02,0.02,0.02,0.02,0.02,0.02,0.02,0.02,0.02,0.02,0.02,0.02,0.03,0.03,0.03,0.03,0.03,0.03,0.04,0.04,0.04,0.04,0.05,0.05,0.06,0.07,0.07,0.09,0.10,0.11,0.12,0.13,0.15,0.15,0.15,0.16,0.16,0.16,0.17,0.17,0.17,0.18,0.18,0.19,0.19,0.20,0.21,0.21,0.22,0.23,0.24,0.24,0.25
Q2T9K0	0.43,0.43,0.43,0.42,0.42,0.41,0.40,0.39,0.38,0.38,0.37,0.36,0.35,0.35,0.34,0.33,0.32,0.32,0.31,0.31,0.30,0.29,0.28,0.27,0.27,0.26,0.25,0.25,0.24,0.24,0.23,0.23,0.22,0.22,0.22,0.23,0.23,0.23,0.24,0.24,0.24,0.23,0.23,0.23,0.23,0.23,0.23,0.23,0.23,0.23,0.23,0.23,0.23,0.23,0.23,0.24,0.24,0.24,0.24,0.25,0.25,0.26,0.26,0.26,0.27,0.27,0.27,0.27,0.27,0.27,0.27,0.27,0.26,0.26,0.25,0.24,0.24,0.23,0.22,0.21,0.21,0.20,0.20,0.20,0.20,0.20,0.21,0.21,0.21,0.21,0.22,0.23,0.24,0.25,0.26,0.27,0.28,0.29,0.29,0.30,0.30,0.31,0.31,0.31,0.31,0.32,0.32,0.32,0.33,0.33,0.33,0.34,0.35,0.35,0.36,0.36,0.37,0.37,0.37,0.38,0.38,0.39,0.39,0.40,0.40,0.40,0.40,0.41,0.41,0.41,0.41,0.41,0.41,0.41,0.41,0.41,0.40,0.41,0.41,0.41,0.42,0.42,0.43,0.43,0.43,0.43,0.44,0.44,0.44,0.45,0.45,0.45,0.45,0.46,0.46,0.46,0.46,0.45,0.45,0.45,0.44,0.44,0.44,0.43,0.42,0.42,0.42,0.41,0.40,0.40,0.39,0.39,0.38,0.38,0.37,0.37,0.36,0.35,0.35,0.34,0.34,0.33,0.33,0.33,0.33,0.33,0.33,0.33,0.33,0.33,0.34,0.34,0.34,0.34,0.34,0.35,0.35,0.36,0.36,0.37,0.38,0.39,0.39,0.40,0.41,0.42,0.43,0.44,0.45,0.46,0.47,0.48,0.49,0.50,0.51,0.51,0.52,0.53,0.53,0.54,0.54,0.55,0.55,0.56,0.56,0.56,0.57,0.57,0.58,0.58,0.58,0.58,0.58,0.58,0.59,0.59,0.58,0.58,0.57,0.56,0.56,0.55,0.54,0.53,0.52,0.51,0.49,0.48,0.47,0.46,0.45,0.43,0.42,0.41,0.40,0.39,0.38,0.37,0.36,0.35,0.34,0.33,0.32,0.31,0.30,0.29,0.28,0.27,0.26,0.25,0.24,0.23,0.22,0.21,0.19,0.18,0.17,0.16,0.16,0.15,0.15,0.15,0.15,0.15,0.15,0.15,0.15,0.15,0.15,0.15,0.16,0.16,0.16,0.16,0.17,0.17,0.17,0.18,0.18,0.19,0.19,0.19,0.20,0.20,0.21,0.22,0.23,0.24,0.25,0.26,0.27,0.27,0.28,0.29,0.30,0.30,0.31,0.32,0.33,0.34,0.35,0.36,0.37,0.38,0.39,0.40,0.41,0.43,0.44,0.45,0.46,0.48,0.49,0.50,0.51,0.51,0.52,0.53,0.54,0.55,0.56,0.56,0.57,0.58,0.58,0.59,0.59,0.58,0.58,0.58,0.58,0.57,0.57,0.57,0.57,0.57,0.57,0.58,0.58,0.58,0.58,0.58,0.58,0.58,0.58,0.58,0.58,0.59,0.59,0.59,0.59,0.59,0.58,0.58,0.58,0.58,0.58,0.58,0.58,0.58,0.58,0.58,0.58,0.58,0.57,0.57,0.57,0.57,0.58,0.57,0.57,0.57,0.58,0.57,0.57,0.57,0.57,0.57,0.57,0.57,0.58,0.58,0.58,0.58,0.58,0.58,0.58,0.58,0.58,0.58,0.57,0.57,0.57,0.57,0.57,0.57,0.57,0.57,0.57,0.56,0.56,0.56,0.55,0.55,0.55,0.55,0.55,0.55,0.55,0.55,0.56,0.56,0.56,0.57,0.57,0.57,0.58,0.58,0.58,0.58,0.58,0.58,0.58,0.58,0.58,0.58,0.58,0.58,0.58,0.58,0.58,0.58,0.58,0.57,0.57,0.57,0.57,0.58,0.58,0.58,0.59,0.59,0.59,0.60,0.60,0.60,0.60,0.60,0.60,0.60,0.60,0.60,0.59,0.59,0.59
Q96LD4	0.25,0.25,0.24,0.24,0.24,0.23,0.23,0.22,0.22,0.21,0.21,0.21,0.21,0.21,0.21,0.21,0.21,0.21,0.22,0.23,0.24,0.23,0.23,0.23,0.24,0.24,0.25,0.26,0.27,0.28,0.29,0.29,0.29,0.29,0.29,0.29,0.29,0.30,0.30,0.30,0.30,0.31,0.31,0.32,0.32,0.32,0.33,0.33,0.33,0.33,0.33,0.34,0.34,0.34,0.34,0.34,0.34,0.33,0.33,0.33,0.32,0.32,0.33,0.33,0.33,0.33,0.33,0.33,0.34,0.34,0.35,0.36,0.36,0.38,0.39,0.41,0.42,0.43,0.45,0.46,0.47,0.48,0.49,0.50,0.51,0.52,0.53,0.54,0.55,0.57,0.58,0.59,0.60,0.62,0.63,0.64,0.65,0.65,0.66,0.66,0.67,0.67,0.66,0.66,0.64,0.63,0.61,0.60,0.58,0.57,0.55,0.53,0.52,0.50,0.49,0.47,0.46,0.44,0.43,0.41,0.40,0.38,0.36,0.35,0.33,0.32,0.30,0.29,0.27,0.26,0.24,0.23,0.21,0.20,0.18,0.17,0.16,0.14,0.13,0.12,0.11,0.10,0.09,0.09,0.08,0.08,0.08,0.08,0.08,0.08,0.08,0.08,0.08,0.08,0.08,0.08,0.09,0.09,0.09,0.09,0.09,0.09,0.09,0.09,0.09,0.09,0.09,0.09,0.09,0.09,0.09,0.09,0.09,0.09,0.09,0.09,0.09,0.09,0.09,0.09,0.09,0.09,0.09,0.09,0.09,0.09,0.09,0.09,0.09,0.09,0.09,0.09,0.09,0.09,0.08,0.08,0.08,0.08,0.08,0.08,0.07,0.07,0.07,0.07,0.07,0.07,0.07,0.07,0.07,0.07,0.06,0.06,0.07,0.07,0.06,0.06,0.07,0.07,0.07,0.07,0.07,0.07,0.07,0.07,0.08,0.08,0.09,0.09,0.09,0.09,0.09,0.09,0.10,0.10,0.10,0.10,0.10,0.10,0.10,0.10,0.10,0.11,0.10,0.10,0.10,0.10,0.10,0.10,0.10,0.10,0.10,0.10,0.10,0.10,0.10,0.09,0.09,0.09,0.09,0.09,0.09,0.09,0.08,0.08,0.08,0.07,0.07,0.06,0.06,0.05,0.05,0.05,0.05,0.05,0.04,0.04,0.04,0.04,0.04,0.04,0.04,0.04,0.04,0.04,0.05,0.05,0.05,0.05,0.05,0.05,0.05,0.05,0.06,0.06,0.06,0.06,0.06,0.06,0.06,0.06,0.06,0.06,0.06,0.07,0.07,0.07,0.07,0.07,0.07,0.07,0.08,0.08,0.07,0.07,0.07,0.07,0.07,0.07,0.07,0.07,0.07,0.07,0.07,0.07,0.07,0.08,0.09,0.09,0.10,0.10,0.11,0.11,0.12,0.12,0.13,0.13,0.13,0.14,0.14,0.14,0.14,0.14,0.14,0.14,0.14,0.14,0.14,0.14,0.14,0.13,0.14,0.13,0.13,0.14,0.14,0.14,0.14,0.14,0.14,0.14,0.15,0.15,0.15,0.15,0.16,0.17,0.17,0.17,0.18,0.19,0.20,0.21,0.22,0.23,0.24,0.25,0.26,0.28,0.29,0.31,0.32,0.34,0.35,0.37,0.38,0.40,0.42,0.43,0.45,0.46,0.48,0.49,0.51,0.52,0.54,0.55,0.56,0.56,0.57,0.57,0.57,0.57,0.57,0.57,0.57,0.57,0.56,0.55,0.54,0.52,0.51,0.49,0.48,0.46,0.45,0.43,0.41,0.39,0.38,0.36,0.34,0.33,0.31,0.29,0.28,0.26,0.25,0.23,0.22,0.20,0.18,0.17,0.16,0.14,0.13,0.11,0.10,0.09,0.08,0.08,0.08,0.07,0.07,0.07,0.06,0.06,0.06,0.06,0.05,0.05,0.05,0.05,0.05,0.05,0.05,0.05,0.05,0.06,0.06,0.06,0.06,0.06,0.06,0.06,0.06,0.06,0.06,0.06,0.06,0.06,0.06,0.06,0.06,0.06,0.06,0.06,0.05,0.05,0.05,0.05,0.05,0.05,0.05,0.05,0.05,0.05,0.05,0.06,0.06,0.06,0.06,0.06,0.06,0.06,0.06,0.06,0.06,0.06,0.06,0.06,0.05,0.05,0.05,0.05,0.05,0.05,0.06,0.06,0.06,0.06,0.05,0.05,0.05,0.05,0.05,0.05,0.05,0.06,0.06,0.06,0.06,0.06,0.07,0.07,0.07,0.07,0.07,0.07,0.06,0.06,0.06,0.06,0.06,0.06,0.06,0.06,0.06,0.06,0.06,0.06,0.06,0.06,0.07,0.07,0.07,0.07,0.08,0.08,0.08,0.08,0.08,0.08,0.08,0.08,0.08,0.08,0.08,0.09,0.09,0.10,0.11,0.12,0.13,0.14,0.15,0.16,0.17,0.18,0.19,0.20,0.20,0.20,0.20,0.20,0.20,0.20,0.20,0.20,0.20,0.21,0.21,0.21,0.21,0.21,0.21,0.20,0.20,0.19,0.19,0.19,0.18,0.18,0.18,0.18,0.18,0.18,0.18,0.18,0.18,0.18,0.17,0.16,0.15,0.14,0.13,0.13,0.13,0.12,0.13,0.13,0.13,0.14,0.15,0.16,0.18,0.19,0.20,0.21,0.21,0.22,0.22,0.23,0.23,0.23,0.24,0.25,0.25,0.26,0.27,0.28,0.28,0.29,0.31,0.32,0.33,0.34,0.36,0.37
Q9NR97	0.44,0.44,0.45,0.45,0.46,0.47,0.47,0.48,0.48,0.49,0.48,0.48,0.48,0.47,0.46,0.45,0.44,0.44,0.43,0.42,0.42,0.41,0.40,0.39,0.38,0.37,0.36,0.35,0.35,0.34,0.33,0.33,0.32,0.32,0.31,0.30,0.30,0.29,0.28,0.27,0.26,0.25,0.24,0.23,0.22,0.21,0.19,0.18,0.16,0.15,0.14,0.13,0.12,0.12,0.11,0.11,0.11,0.10,0.10,0.10,0.10,0.09,0.09,0.09,0.09,0.09,0.09,0.09,0.09,0.09,0.09,0.09,0.08,0.08,0.08,0.08,0.08,0.08,0.08,0.09,0.09,0.10,0.11,0.12,0.13,0.15,0.16,0.17,0.19,0.20,0.21,0.22,0.22,0.22,0.22,0.22,0.22,0.22,0.22,0.22,0.22,0.22,0.22,0.22,0.22,0.21,0.21,0.21,0.21,0.21,0.21,0.21,0.21,0.21,0.21,0.21,0.21,0.21,0.21,0.21,0.21,0.20,0.19,0.18,0.16,0.15,0.14,0.12,0.11,0.10,0.08,0.07,0.07,0.06,0.06,0.07,0.07,0.07,0.07,0.07,0.07,0.07,0.07,0.07,0.07,0.08,0.08,0.08,0.08,0.09,0.09,0.09,0.09,0.09,0.08,0.08,0.08,0.08,0.08,0.08,0.08,0.09,0.09,0.10,0.10,0.11,0.11,0.11,0.12,0.12,0.12,0.12,0.12,0.12,0.12,0.12,0.12,0.12,0.12,0.12,0.12,0.12,0.12,0.12,0.11,0.11,0.11,0.10,0.10,0.10,0.10,0.10,0.10,0.10,0.10,0.10,0.11,0.11,0.11,0.11,0.10,0.10,0.10,0.09,0.08,0.08,0.07,0.07,0.06,0.06,0.06,0.06,0.06,0.06,0.06,0.06,0.06,0.06,0.05,0.05,0.05,0.05,0.05,0.05,0.05,0.05,0.05,0.05,0.05,0.05,0.05,0.05,0.05,0.05,0.05,0.05,0.05,0.05,0.05,0.05,0.05,0.06,0.06,0.07,0.08,0.08,0.09,0.09,0.09,0.09,0.09,0.09,0.09,0.09,0.09,0.09,0.09,0.09,0.09,0.09,0.09,0.09,0.09,0.09,0.09,0.09,0.09,0.09,0.09,0.09,0.09,0.09,0.09,0.09,0.09,0.09,0.08,0.08,0.08,0.08,0.08,0.08,0.07,0.06,0.06,0.05,0.05,0.04,0.04,0.04,0.04,0.04,0.04,0.04,0.04,0.04,0.04,0.04,0.04,0.04,0.04,0.04,0.04,0.04,0.04,0.04,0.04,0.04,0.04,0.04,0.04,0.05,0.05,0.05,0.05,0.04,0.04,0.04,0.04,0.04,0.04,0.04,0.04,0.04,0.04,0.04,0.04,0.05,0.05,0.05,0.05,0.05,0.05,0.05,0.05,0.05,0.05,0.05,0.05,0.05,0.05,0.05,0.05,0.05,0.05,0.05,0.05,0.05,0.05,0.05,0.05,0.05,0.05,0.05,0.05,0.05,0.05,0.05,0.05,0.05,0.05,0.05,0.05,0.05,0.05,0.05,0.05,0.05,0.05,0.05,0.05,0.05,0.05,0.05,0.05,0.05,0.05,0.05,0.05,0.05,0.05,0.05,0.05,0.05,0.05,0.05,0.05,0.05,0.05,0.06,0.06,0.06,0.06,0.06,0.07,0.07,0.07,0.07,0.07,0.07,0.07,0.07,0.07,0.07,0.07,0.07,0.07,0.07,0.07,0.07,0.07,0.07,0.08,0.09,0.10,0.11,0.12,0.14,0.15,0.16,0.18,0.19,0.20,0.21,0.22,0.23,0.24,0.25,0.26,0.27,0.28,0.29,0.30,0.31,0.33,0.34,0.36,0.37,0.38,0.39,0.41,0.41,0.42,0.43,0.44,0.45,0.46,0.46,0.47,0.48,0.49,0.49,0.49,0.49,0.48,0.47,0.46,0.45,0.44,0.43,0.41,0.40,0.39,0.38,0.37,0.36,0.35,0.34,0.33,0.32,0.30,0.29,0.28,0.27,0.25,0.24,0.22,0.21,0.20,0.18,0.17,0.16,0.16,0.15,0.15,0.14,0.13,0.12,0.11,0.10,0.09,0.09,0.08,0.08,0.07,0.07,0.07,0.07,0.07,0.07,0.07,0.07,0.07,0.07,0.07,0.07,0.07,0.07,0.07,0.07,0.07,0.07,0.07,0.07,0.07,0.07,0.07,0.06,0.06,0.06,0.05,0.05,0.05,0.05,0.04,0.04,0.04,0.04,0.04,0.04,0.04,0.04,0.04,0.04,0.04,0.04,0.04,0.04,0.04,0.04,0.04,0.04,0.04,0.04,0.04,0.04,0.04,0.03,0.03,0.03,0.03,0.03,0.03,0.04,0.04,0.04,0.04,0.04,0.04,0.04,0.04,0.04,0.04,0.04,0.04,0.04,0.04,0.04,0.04,0.04,0.04,0.03,0.03,0.03,0.03,0.03,0.03,0.03,0.03,0.04,0.04,0.04,0.04,0.04,0.04,0.04,0.04,0.04,0.04,0.04,0.04,0.04,0.04,0.04,0.04,0.04,0.03,0.03,0.03,0.03,0.03,0.03,0.03,0.03,0.03,0.04,0.04,0.05,0.05,0.05,0.05,0.05,0.05,0.05,0.05,0.05,0.05,0.05,0.05,0.05,0.05,0.05,0.05,0.05,0.05,0.04,0.04,0.04,0.04,0.04,0.04,0.04,0.05,0.05,0.05,0.05,0.05,0.05,0.05,0.05,0.05,0.05,0.05,0.05,0.05,0.05,0.04,0.04,0.04,0.03,0.03,0.03,0.03,0.03,0.03,0.03,0.03,0.03,0.03,0.03,0.03,0.03,0.03,0.03,0.04,0.04,0.04,0.04,0.04,0.04,0.04,0.04,0.04,0.04,0.04,0.03,0.03,0.03,0.03,0.03,0.03,0.03,0.03,0.03,0.04,0.04,0.04,0.04,0.05,0.05,0.05,0.05,0.05,0.05,0.06,0.06,0.06,0.05,0.05,0.05,0.05,0.05,0.05,0.05,0.05,0.05,0.05,0.05,0.06,0.06,0.07,0.07,0.08,0.09,0.09,0.10,0.10,0.10,0.11,0.11,0.11,0.11,0.11,0.10,0.10,0.10,0.10,0.10,0.09,0.09,0.09,0.10,0.10,0.11,0.11,0.12,0.12,0.13,0.14,0.15,0.16,0.17,0.17,0.17,0.18,0.18,0.18,0.18,0.17,0.17,0.17,0.16,0.16,0.15,0.15,0.14,0.14,0.14,0.14,0.14,0.14,0.15,0.15,0.15,0.15,0.16,0.16,0.16,0.17,0.17,0.17,0.17,0.17,0.17,0.17,0.17,0.16,0.16,0.16,0.15,0.14,0.13,0.13,0.12,0.12,0.12,0.12,0.12,0.13,0.13,0.13,0.13,0.13,0.13,0.14,0.14,0.14,0.14,0.15,0.15,0.15,0.15,0.16,0.16,0.17,0.17,0.17,0.17,0.17,0.17,0.17,0.17,0.16,0.16,0.16,0.16,0.16,0.16,0.16,0.15,0.15,0.15,0.15,0.15,0.16,0.16,0.16,0.16,0.16,0.17,0.17,0.17,0.17,0.18,0.18,0.18,0.19,0.19,0.19,0.19,0.19,0.19,0.19,0.19,0.19,0.19,0.20,0.20,0.21,0.22,0.23,0.24,0.26,0.27,0.28,0.29,0.30,0.30,0.31,0.31,0.31,0.31,0.31,0.31,0.31,0.31,0.31,0.30,0.30,0.30,0.30,0.30,0.30,0.29,0.29,0.28,0.28,0.28,0.27,0.27,0.27,0.26,0.26,0.25,0.25,0.24,0.24,0.24,0.24,0.23,0.23,0.22,0.21,0.20,0.18,0.17,0.16,0.15,0.15,0.14,0.14,0.14,0.14,0.15,0.15,0.15,0.15,0.15,0.15,0.15,0.15,0.15,0.15,0.15,0.15,0.15,0.15,0.15,0.15,0.15,0.15,0.15,0.15,0.15,0.15,0.15,0.15,0.15,0.14,0.14,0.13,0.13,0.13,0.13,0.13,0.13,0.13,0.13,0.13,0.13,0.12,0.12,0.13,0.12,0.12,0.12,0.13,0.13,0.13,0.13,0.14,0.14,0.14,0.15,0.14,0.14,0.14,0.14,0.14,0.14,0.14,0.14,0.15,0.15,0.15,0.16,0.16,0.16,0.16,0.16,0.16,0.17,0.17,0.17,0.17,0.17,0.17,0.18,0.18,0.18,0.18,0.18,0.18,0.18,0.18,0.18,0.18,0.18,0.18,0.18,0.18,0.17,0.17,0.17,0.16,0.16,0.17,0.17,0.17,0.17,0.17,0.17,0.17,0.17,0.17,0.17,0.18,0.18,0.19,0.20,0.20,0.21,0.21,0.22,0.22,0.23,0.24,0.24,0.25,0.26,0.27,0.27,0.27,0.28,0.28,0.29,0.29,0.29,0.30,0.30,0.31,0.31,0.32,0.32,0.33,0.34,0.35,0.36,0.37,0.38,0.39
P23510	0.52,0.51,0.50,0.49,0.48,0.47,0.46,0.45,0.44,0.42,0.41,0.40,0.39,0.38,0.37,0.37,0.36,0.35,0.34,0.34,0.33,0.32,0.31,0.29,0.29,0.28,0.27,0.27,0.27,0.26,0.26,0.26,0.26,0.26,0.26,0.26,0.25,0.25,0.24,0.23,0.23,0.22,0.21,0.21,0.20,0.20,0.19,0.19,0.19,0.19,0.19,0.19,0.19,0.19,0.19,0.19,0.19,0.19,0.19,0.20,0.20,0.21,0.21,0.22,0.22,0.22,0.21,0.21,0.20,0.19,0.18,0.17,0.16,0.14,0.13,0.12,0.11,0.10,0.10,0.09,0.09,0.09,0.09,0.09,0.09,0.09,0.09,0.08,0.08,0.08,0.08,0.08,0.08,0.08,0.08,0.08,0.07,0.07,0.07,0.07,0.07,0.06,0.05,0.05,0.04,0.04,0.04,0.04,0.04,0.04,0.03,0.03,0.03,0.03,0.03,0.03,0.03,0.03,0.03,0.03,0.03,0.03,0.03,0.03,0.03,0.03,0.03,0.03,0.03,0.03,0.03,0.03,0.03,0.03,0.03,0.04,0.04,0.05,0.05,0.06,0.06,0.06,0.06,0.06,0.06,0.06,0.06,0.06,0.06,0.06,0.06,0.06,0.06,0.06,0.06,0.06,0.07,0.07,0.08,0.08,0.08,0.08,0.08,0.09,0.09,0.09,0.09,0.09,0.09,0.10,0.10,0.10,0.10,0.10,0.11,0.11,0.11,0.10,0.09,0.09,0.09,0.08,0.08
Q06643	0.48,0.47,0.47,0.46,0.45,0.45,0.44,0.44,0.43,0.42,0.41,0.41,0.40,0.39,0.39,0.38,0.37,0.37,0.36,0.35,0.35,0.34,0.33,0.32,0.31,0.30,0.30,0.29,0.29,0.29,0.29,0.29,0.29,0.30,0.30,0.31,0.31,0.31,0.32,0.33,0.33,0.34,0.35,0.36,0.36,0.37,0.38,0.39,0.40,0.41,0.42,0.43,0.44,0.46,0.47,0.48,0.49,0.50,0.51,0.52,0.53,0.54,0.55,0.56,0.57,0.57,0.57,0.56,0.55,0.54,0.53,0.52,0.50,0.49,0.48,0.46,0.45,0.44,0.44,0.43,0.42,0.41,0.39,0.38,0.36,0.35,0.34,0.32,0.31,0.29,0.28,0.26,0.24,0.23,0.21,0.20,0.19,0.17,0.16,0.15,0.14,0.13,0.11,0.10,0.09,0.08,0.08,0.08,0.08,0.08,0.08,0.08,0.08,0.08,0.08,0.08,0.08,0.07,0.07,0.06,0.05,0.05,0.05,0.05,0.05,0.06,0.06,0.07,0.08,0.09,0.09,0.10,0.11,0.12,0.12,0.12,0.12,0.12,0.12,0.12,0.12,0.12,0.12,0.12,0.11,0.12,0.12,0.12,0.13,0.13,0.14,0.14,0.15,0.15,0.16,0.16,0.16,0.16,0.16,0.16,0.16,0.16,0.16,0.16,0.15,0.15,0.15,0.15,0.15,0.14,0.14,0.14,0.14,0.14,0.14,0.15,0.15,0.15,0.16,0.16,0.16,0.16,0.16,0.16,0.16,0.16,0.16,0.16,0.15,0.15,0.14,0.13,0.13,0.12,0.12,0.12,0.12,0.12,0.12,0.12,0.12,0.12,0.12,0.13,0.13,0.13,0.12,0.12,0.12,0.11,0.11,0.10,0.09,0.09,0.08,0.07,0.06,0.05,0.05,0.05,0.04,0.04,0.04,0.05,0.05,0.05,0.05,0.05,0.05,0.05,0.05,0.05,0.05,0.05,0.05,0.05,0.05,0.05,0.05,0.05,0.05,0.05,0.05,0.05
Q9NV29	0.65,0.65,0.66,0.66,0.65,0.65,0.65,0.65,0.65,0.65,0.65,0.64,0.64,0.63,0.63,0.63,0.62,0.62,0.61,0.61,0.60,0.60,0.59,0.59,0.58,0.58,0.57,0.57,0.56,0.55,0.55,0.54,0.53,0.52,0.51,0.50,0.49,0.48,0.46,0.45,0.44,0.43,0.41,0.40,0.39,0.38,0.36,0.35,0.34,0.33,0.31,0.30,0.30,0.29,0.28,0.27,0.26,0.26,0.25,0.25,0.25,0.24,0.24,0.23,0.23,0.22,0.22,0.21,0.21,0.20,0.19,0.19,0.18,0.18,0.17,0.17,0.17,0.17,0.16,0.16,0.16,0.16,0.16,0.17,0.17,0.17,0.17,0.17,0.17,0.17,0.18,0.18,0.18,0.18,0.19,0.19,0.19,0.20,0.20,0.21,0.21,0.21,0.21,0.21,0.22,0.22,0.22,0.23,0.23,0.23,0.24,0.24,0.24,0.25,0.25,0.26,0.26,0.26,0.27,0.27,0.28,0.28,0.28,0.29,0.29,0.30,0.30,0.30,0.31,0.31,0.32,0.32,0.33,0.33
Q7Z402	0.68,0.68,0.68,0.68,0.68,0.68,0.68,0.69,0.69,0.69,0.69,0.69,0.69,0.69,0.69,0.69,0.69,0.68,0.68,0.68,0.67,0.67,0.67,0.66,0.66,0.66,0.65,0.65,0.64,0.64,0.64,0.63,0.63,0.63,0.63,0.63,0.63,0.63,0.63,0.63,0.63,0.63,0.63,0.63,0.63,0.63,0.63,0.63,0.63,0.63,0.63,0.62,0.62,0.62,0.62,0.62,0.62,0.62,0.62,0.62,0.62,0.62,0.62,0.62,0.62,0.62,0.62,0.62,0.62,0.62,0.61,0.61,0.60,0.60,0.59,0.58,0.57,0.55,0.54,0.53,0.52,0.51,0.50,0.48,0.47,0.46,0.45,0.44,0.43,0.42,0.41,0.40,0.40,0.39,0.38,0.37,0.37,0.36,0.35,0.35,0.34,0.33,0.33,0.32,0.31,0.31,0.30,0.30,0.29,0.29,0.28,0.28,0.28,0.28,0.28,0.29,0.29,0.30,0.30,0.31,0.31,0.32,0.32,0.32,0.32,0.31,0.31,0.31,0.31,0.30,0.30,0.29,0.29,0.29,0.29,0.29,0.29,0.28,0.28,0.28,0.27,0.27,0.27,0.26,0.26,0.25,0.25,0.24,0.23,0.23,0.22,0.22,0.21,0.21,0.20,0.19,0.18,0.17,0.16,0.15,0.14,0.14,0.13,0.12,0.12,0.11,0.11,0.11,0.11,0.11,0.11,0.11,0.11,0.10,0.10,0.10,0.10,0.10,0.09,0.09,0.09,0.09,0.10,0.10,0.11,0.11,0.12,0.13,0.14,0.15,0.15,0.16,0.16,0.17,0.17,0.18,0.18,0.19,0.20,0.21,0.22,0.23,0.24,0.25,0.25,0.26,0.26,0.26,0.27,0.27,0.27,0.27,0.27,0.27,0.27,0.27,0.27,0.27,0.27,0.27,0.27,0.27,0.26,0.26,0.25,0.25,0.24,0.23,0.23,0.22,0.22,0.21,0.21,0.21,0.21,0.21,0.20,0.20,0.20,0.19,0.18,0.17,0.17,0.16,0.15,0.15,0.14,0.14,0.13,0.13,0.13,0.13,0.12,0.12,0.12,0.11,0.11,0.11,0.10,0.10,0.10,0.09,0.09,0.09,0.09,0.09,0.09,0.09,0.10,0.10,0.10,0.10,0.10,0.11,0.11,0.12,0.12,0.13,0.13,0.14,0.14,0.15,0.15,0.16,0.16,0.16,0.17,0.17,0.17,0.17,0.18,0.18,0.18,0.19,0.19,0.19,0.20,0.20,0.21,0.21,0.21,0.22,0.22,0.23,0.23,0.23,0.23,0.24,0.24,0.24,0.24,0.24,0.24,0.24,0.23,0.23,0.23,0.23,0.22,0.22,0.21,0.21,0.20,0.20,0.20,0.20,0.20,0.20,0.20,0.20,0.20,0.20,0.20,0.20,0.20,0.20,0.19,0.19,0.19,0.19,0.19,0.18,0.18,0.18,0.17,0.17,0.16,0.16,0.16,0.15,0.15,0.15,0.14,0.14,0.14,0.13,0.13,0.12,0.12,0.12,0.11,0.11,0.11,0.10,0.10,0.10,0.10,0.10,0.10,0.10,0.10,0.11,0.11,0.12,0.13,0.14,0.14,0.15,0.16,0.16,0.17,0.17,0.18,0.18,0.18,0.18,0.19,0.19,0.19,0.19,0.19,0.19,0.19,0.19,0.19,0.19,0.19,0.19,0.19,0.19,0.19,0.19,0.20,0.20,0.20,0.20,0.20,0.20,0.20,0.20,0.19,0.19,0.19,0.18,0.18,0.17,0.17,0.17,0.16,0.16,0.16,0.15,0.15,0.15,0.15,0.15,0.14,0.14,0.15,0.15,0.15,0.15,0.15,0.15,0.15,0.15,0.15,0.15,0.15,0.15,0.15,0.15,0.15,0.15,0.15,0.15,0.15,0.16,0.16,0.16,0.17,0.18,0.18,0.18,0.18,0.18,0.18,0.18,0.18,0.18,0.18,0.18,0.18,0.18,0.18,0.18,0.18,0.17,0.17,0.17,0.17,0.17,0.17,0.17,0.17,0.17,0.17,0.16,0.16,0.16,0.16,0.16,0.16,0.16,0.16,0.16,0.15,0.15,0.15,0.14,0.14,0.13,0.13,0.12,0.12,0.11,0.11,0.11,0.11,0.11,0.11,0.11,0.11,0.11,0.11,0.11,0.12,0.12,0.12,0.13,0.13,0.14,0.15,0.15,0.16,0.16,0.17,0.17,0.18,0.18,0.18,0.19,0.19,0.19,0.19,0.19,0.19,0.19,0.19,0.19,0.19,0.19,0.19,0.18,0.18,0.18,0.18,0.17,0.17,0.17,0.16,0.16,0.16,0.15,0.15,0.14,0.14,0.13,0.12,0.12,0.11,0.10,0.10,0.09,0.08,0.07,0.07,0.07,0.06,0.06,0.06,0.06,0.06,0.06,0.06,0.06,0.06,0.07,0.08,0.09,0.10,0.11,0.12,0.13,0.14,0.15,0.16,0.17,0.18,0.18,0.18,0.19,0.19,0.19,0.19,0.19,0.19,0.19,0.19,0.20,0.20,0.20,0.20,0.20,0.20,0.20,0.20,0.20,0.20,0.20,0.20,0.20,0.20,0.20,0.20,0.20,0.19,0.19,0.19,0.18,0.18,0.17,0.16,0.15,0.14,0.13,0.12,0.12,0.11,0.10,0.10,0.10,0.10,0.09,0.09,0.09,0.10,0.10,0.10,0.10,0.10,0.10,0.10,0.10,0.10,0.10,0.10,0.11,0.11,0.11,0.11,0.11,0.11,0.11,0.11,0.11,0.11,0.11,0.11,0.11,0.10,0.10,0.10,0.10,0.10,0.10,0.09,0.09,0.09,0.09,0.09,0.09,0.09,0.09,0.09,0.09,0.09,0.09,0.09,0.09,0.09,0.09,0.09,0.09,0.09,0.09,0.09,0.09,0.09,0.09,0.09,0.09,0.09,0.10,0.10,0.10,0.10,0.10,0.10,0.10,0.10,0.10,0.11,0.11,0.11,0.11,0.11,0.12,0.12,0.12,0.13,0.14,0.14,0.14,0.15,0.15,0.15,0.15,0.15,0.15,0.15,0.16,0.16,0.16,0.16,0.16,0.16,0.16,0.16,0.17,0.17,0.17,0.17
Q9BVT8	0.38,0.38,0.38,0.37,0.37,0.37,0.36,0.36,0.36,0.35,0.35,0.36,0.36,0.37,0.37,0.38,0.38,0.39,0.39,0.39,0.39,0.39,0.39,0.40,0.40,0.40,0.41,0.41,0.42,0.42,0.43,0.43,0.44,0.44,0.45,0.45,0.46,0.47,0.47,0.48,0.48,0.49,0.49,0.50,0.51,0.51,0.52,0.53,0.54,0.54,0.55,0.56,0.56,0.56,0.56,0.56,0.56,0.56,0.56,0.57,0.57,0.57,0.57,0.57,0.57,0.57,0.58,0.58,0.58,0.58,0.58,0.58,0.58,0.57,0.57,0.57,0.57,0.57,0.57,0.56,0.55,0.54,0.54,0.52,0.51,0.50,0.49,0.47,0.46,0.45,0.44,0.43,0.42,0.41,0.40,0.39,0.38,0.36,0.35,0.34,0.33,0.32,0.31,0.29,0.28,0.27,0.26,0.25,0.24,0.22,0.21,0.20,0.19,0.18,0.17,0.17,0.16,0.15,0.14,0.13,0.13,0.12,0.12,0.12,0.12,0.12,0.13,0.13,0.13,0.13,0.13,0.13,0.13,0.13,0.13,0.13,0.13,0.14,0.14,0.14,0.14,0.14,0.14,0.14,0.14,0.14,0.14,0.14,0.14,0.14,0.14,0.15,0.15,0.16,0.17,0.17,0.18,0.19,0.19,0.20,0.21,0.22,0.23,0.24,0.25,0.26,0.27,0.28,0.28,0.29,0.30,0.31,0.32,0.32,0.33,0.33,0.34,0.34,0.34,0.34,0.35,0.35,0.35,0.35,0.35,0.35,0.35,0.36,0.36,0.36,0.36,0.37,0.37,0.37,0.36,0.35,0.35,0.35,0.34,0.34,0.34,0.33,0.32,0.32,0.31,0.31,0.30,0.29,0.29,0.28,0.28,0.27,0.26,0.25,0.25,0.25,0.24,0.24,0.24,0.24,0.24,0.24,0.24,0.24,0.24,0.25,0.25,0.25,0.25,0.25,0.25,0.26,0.26,0.26,0.26,0.26,0.26,0.26,0.26,0.25,0.25,0.25,0.24,0.24,0.24,0.24
Q8IU68	0.52,0.51,0.50,0.49,0.47,0.47,0.46,0.45,0.44,0.44,0.43,0.43,0.42,0.42,0.42,0.41,0.41,0.40,0.40,0.40,0.39,0.38,0.37,0.36,0.35,0.34,0.33,0.32,0.31,0.30,0.29,0.28,0.28,0.27,0.27,0.27,0.27,0.28,0.28,0.29,0.29,0.29,0.29,0.29,0.29,0.29,0.29,0.29,0.28,0.28,0.28,0.27,0.27,0.27,0.26,0.26,0.26,0.25,0.25,0.25,0.25,0.25,0.26,0.26,0.26,0.27,0.27,0.28,0.28,0.28,0.28,0.28,0.27,0.27,0.26,0.26,0.25,0.24,0.23,0.22,0.22,0.22,0.22,0.21,0.21,0.21,0.21,0.21,0.20,0.20,0.20,0.20,0.20,0.20,0.19,0.19,0.19,0.19,0.18,0.18,0.18,0.17,0.17,0.16,0.16,0.15,0.14,0.13,0.12,0.12,0.11,0.11,0.11,0.11,0.11,0.11,0.11,0.11,0.12,0.12,0.13,0.14,0.14,0.15,0.16,0.17,0.18,0.19,0.20,0.21,0.22,0.23,0.24,0.25,0.26,0.27,0.28,0.30,0.31,0.33,0.34,0.35,0.37,0.38,0.39,0.40,0.41,0.41,0.42,0.42,0.42,0.43,0.43,0.43,0.43,0.43,0.44,0.44,0.44,0.43,0.43,0.42,0.41,0.41,0.40,0.39,0.38,0.37,0.36,0.35,0.34,0.34,0.33,0.33,0.33,0.33,0.32,0.31,0.30,0.29,0.27,0.26,0.25,0.24,0.23,0.22,0.21,0.20,0.19,0.19,0.19,0.18,0.18,0.17,0.17,0.17,0.16,0.16,0.15,0.15,0.15,0.14,0.14,0.14,0.14,0.14,0.15,0.15,0.15,0.16,0.16,0.17,0.17,0.17,0.18,0.18,0.19,0.19,0.19,0.19,0.20,0.20,0.20,0.21,0.21,0.21,0.21,0.21,0.22,0.22,0.22,0.22,0.22,0.22,0.23,0.23,0.23,0.23,0.23,0.23,0.24,0.24,0.24,0.24,0.24,0.24,0.24,0.24,0.24,0.24,0.23,0.23,0.22,0.21,0.21,0.20,0.19,0.19,0.18,0.17,0.17,0.17,0.17,0.17,0.17,0.17,0.17,0.17,0.17,0.17,0.17,0.17,0.17,0.17,0.17,0.17,0.17,0.17,0.17,0.17,0.17,0.17,0.17,0.17,0.16,0.16,0.16,0.16,0.16,0.15,0.15,0.15,0.14,0.14,0.13,0.13,0.13,0.12,0.12,0.11,0.11,0.11,0.11,0.10,0.10,0.10,0.10,0.11,0.11,0.12,0.12,0.13,0.13,0.14,0.14,0.14,0.14,0.14,0.14,0.14,0.14,0.14,0.14,0.14,0.14,0.14,0.14,0.14,0.14,0.14,0.14,0.14,0.14,0.14,0.14,0.14,0.15,0.15,0.15,0.15,0.15,0.16,0.16,0.16,0.17,0.17,0.17,0.17,0.17,0.17,0.16,0.15,0.15,0.14,0.14,0.13,0.13,0.13,0.13,0.12,0.12,0.12,0.12,0.12,0.12,0.12,0.12,0.12,0.12,0.12,0.12,0.12,0.12,0.12,0.12,0.12,0.12,0.13,0.13,0.13,0.13,0.14,0.14,0.14,0.14,0.14,0.14,0.14,0.14,0.14,0.14,0.14,0.15,0.15,0.15,0.15,0.16,0.16,0.16,0.16,0.17,0.17,0.17,0.17,0.17,0.17,0.17,0.17,0.17,0.17,0.17,0.17,0.17,0.17,0.17,0.17,0.16,0.16,0.16,0.16,0.15,0.15,0.14,0.14,0.14,0.13,0.13,0.13,0.12,0.12,0.12,0.11,0.11,0.11,0.11,0.11,0.11,0.11,0.11,0.11,0.11,0.12,0.12,0.13,0.13,0.14,0.14,0.14,0.15,0.15,0.15,0.16,0.16,0.16,0.16,0.16,0.16,0.16,0.16,0.16,0.16,0.16,0.16,0.16,0.16,0.15,0.15,0.15,0.15,0.15,0.14,0.14,0.14,0.14,0.13,0.13,0.13,0.12,0.12,0.12,0.11,0.11,0.10,0.10,0.09,0.09,0.08,0.07,0.07,0.07,0.06,0.06,0.06,0.06,0.06,0.06,0.07,0.07,0.08,0.08,0.09,0.10,0.11,0.12,0.13,0.14,0.15,0.16,0.17,0.17,0.18,0.18,0.18,0.18,0.18,0.18,0.18,0.18,0.18,0.18,0.18,0.18,0.18,0.18,0.18,0.18,0.18,0.18,0.18,0.18,0.18,0.18,0.18,0.18,0.18,0.18,0.18,0.18,0.18,0.18,0.18,0.17,0.17,0.16,0.15,0.14,0.14,0.13,0.12,0.12,0.12,0.11,0.11,0.11,0.11,0.12,0.12,0.12,0.12,0.13,0.13,0.14,0.14,0.14,0.15,0.15,0.15,0.15,0.15,0.15,0.16,0.16,0.16,0.16,0.16,0.16,0.16,0.16,0.16,0.15,0.15,0.14,0.14,0.14,0.14,0.13,0.13,0.13,0.12,0.12,0.12,0.12,0.12,0.12,0.12,0.11,0.11,0.11,0.11,0.11,0.11,0.11,0.10,0.10,0.10,0.10,0.10,0.10,0.10,0.10,0.10,0.10,0.10,0.10,0.10,0.10,0.10,0.10,0.10,0.10,0.10,0.10,0.10,0.11,0.11,0.11,0.11,0.11,0.11,0.12,0.13,0.13,0.15,0.16,0.17,0.18,0.20,0.21,0.22,0.24,0.25,0.27,0.28,0.29,0.31,0.32,0.33,0.35,0.36,0.38,0.39,0.41,0.42,0.43,0.45,0.46,0.47,0.49,0.50,0.52,0.53,0.54,0.56,0.57,0.59,0.60,0.62,0.63,0.65,0.66,0.68,0.68,0.69,0.70,0.70,0.71,0.71,0.71,0.72,0.72,0.72,0.72,0.72,0.72,0.73,0.73,0.73,0.73,0.73,0.73,0.73,0.73,0.73,0.73,0.73,0.73,0.73,0.73,0.73,0.73,0.73,0.73,0.72,0.72,0.72,0.72,0.72,0.71,0.71,0.71,0.71,0.71,0.71,0.71,0.71,0.71,0.70,0.70,0.70,0.70,0.69,0.69,0.69,0.68,0.69,0.68
A0A0B4J274	0.27,0.27,0.26,0.25,0.24,0.23,0.23,0.22,0.21,0.21,0.20,0.19,0.19,0.19,0.18,0.18,0.18,0.17,0.17,0.17,0.16,0.15,0.15,0.14,0.14,0.13,0.13,0.13,0.12,0.12,0.12,0.12,0.11,0.11,0.10,0.09,0.08,0.08,0.07,0.06,0.05,0.04,0.04,0.04,0.04,0.04,0.04,0.04,0.04,0.04,0.04,0.04,0.03,0.03,0.03,0.03,0.03,0.03,0.03,0.03,0.03,0.03,0.03,0.03,0.03,0.03,0.03,0.03,0.03,0.03,0.02,0.02,0.02,0.02,0.02,0.02,0.02,0.02,0.02,0.02,0.03,0.03,0.03,0.03,0.03,0.03,0.03,0.03,0.03,0.03,0.03,0.03,0.03,0.03,0.03,0.03,0.03,0.03,0.03,0.03,0.03,0.03,0.03,0.03,0.03,0.03,0.03,0.04,0.04,0.04,0.04,0.04
A0A576	0.31,0.30,0.29,0.28,0.27,0.26,0.25,0.24,0.24,0.23,0.22,0.22,0.21,0.21,0.20,0.20,0.19,0.19,0.18,0.18,0.18,0.17,0.16,0.15,0.14,0.14,0.13,0.12,0.12,0.11,0.11,0.10,0.10,0.09,0.08,0.08,0.07,0.07,0.06,0.06,0.05,0.05,0.05,0.05,0.05,0.05,0.05,0.05,0.05,0.05,0.05,0.05,0.05,0.05,0.05,0.05,0.05,0.05,0.06,0.06,0.06,0.06,0.06,0.06,0.06,0.06,0.06,0.06,0.06,0.06,0.06,0.06,0.06,0.06,0.06,0.06,0.06,0.05,0.05,0.05,0.04,0.04,0.04,0.04,0.04,0.04,0.04,0.04,0.04,0.04,0.04,0.04,0.04,0.04,0.04,0.04,0.04,0.04,0.04,0.04,0.03,0.03,0.03,0.03,0.03,0.03,0.03,0.03,0.03,0.03,0.03,0.03,0.03,0.04
Q9BX84	0.44,0.43,0.41,0.40,0.39,0.38,0.37,0.36,0.36,0.36,0.35,0.35,0.35,0.35,0.36,0.36,0.36,0.36,0.36,0.37,0.37,0.36,0.36,0.35,0.35,0.34,0.34,0.33,0.32,0.32,0.31,0.30,0.29,0.28,0.28,0.27,0.27,0.28,0.28,0.28,0.28,0.29,0.29,0.30,0.31,0.32,0.33,0.34,0.35,0.36,0.36,0.37,0.38,0.38,0.39,0.39,0.39,0.39,0.39,0.39,0.38,0.38,0.37,0.37,0.36,0.36,0.35,0.35,0.34,0.34,0.33,0.33,0.33,0.33,0.32,0.32,0.32,0.32,0.31,0.31,0.31,0.31,0.31,0.32,0.32,0.31,0.31,0.30,0.29,0.28,0.27,0.25,0.24,0.23,0.21,0.20,0.19,0.18,0.17,0.17,0.16,0.16,0.16,0.15,0.15,0.15,0.15,0.15,0.15,0.15,0.15,0.15,0.15,0.15,0.15,0.15,0.15,0.15,0.15,0.15,0.15,0.15,0.14,0.13,0.12,0.12,0.11,0.11,0.11,0.11,0.11,0.11,0.11,0.12,0.12,0.12,0.12,0.12,0.12,0.12,0.12,0.12,0.12,0.12,0.12,0.12,0.12,0.12,0.12,0.13,0.13,0.12,0.12,0.12,0.12,0.12,0.12,0.12,0.12,0.12,0.12,0.12,0.12,0.12,0.12,0.12,0.12,0.12,0.12,0.12,0.11,0.11,0.12,0.12,0.12,0.13,0.14,0.14,0.15,0.16,0.16,0.17,0.17,0.16,0.16,0.16,0.16,0.16,0.16,0.16,0.16,0.15,0.15,0.16,0.16,0.16,0.16,0.17,0.17,0.17,0.17,0.17,0.17,0.18,0.18,0.18,0.18,0.19,0.19,0.19,0.19,0.20,0.20,0.20,0.20,0.19,0.19,0.18,0.18,0.17,0.16,0.16,0.15,0.16,0.16,0.16,0.16,0.16,0.16,0.16,0.16,0.15,0.15,0.16,0.16,0.16,0.16,0.16,0.16,0.16,0.16,0.16,0.16,0.16,0.15,0.15,0.15,0.15,0.15,0.15,0.14,0.14,0.14,0.13,0.13,0.13,0.13,0.13,0.13,0.14,0.14,0.15,0.16,0.16,0.16,0.16,0.16,0.16,0.16,0.17,0.17,0.16,0.16,0.16,0.16,0.16,0.16,0.16,0.16,0.16,0.15,0.15,0.15,0.15,0.15,0.15,0.15,0.15,0.15,0.16,0.16,0.16,0.16,0.16,0.15,0.15,0.15,0.15,0.15,0.14,0.14,0.13,0.12,0.12,0.11,0.11,0.11,0.11,0.11,0.11,0.11,0.11,0.12,0.12,0.13,0.14,0.14,0.15,0.15,0.16,0.16,0.16,0.16,0.17,0.17,0.17,0.17,0.17,0.17,0.17,0.16,0.16,0.16,0.17,0.17,0.17,0.17,0.17,0.17,0.17,0.17,0.17,0.17,0.17,0.17,0.17,0.18,0.18,0.18,0.18,0.18,0.18,0.17,0.17,0.17,0.16,0.16,0.15,0.15,0.14,0.14,0.14,0.13,0.13,0.14,0.14,0.15,0.16,0.16,0.17,0.17,0.17,0.17,0.17,0.17,0.17,0.17,0.17,0.17,0.17,0.17,0.17,0.18,0.18,0.19,0.19,0.19,0.20,0.20,0.20,0.20,0.20,0.20,0.20,0.20,0.20,0.20,0.20,0.20,0.20,0.20,0.20,0.20,0.20,0.20,0.20,0.20,0.19,0.18,0.18,0.18,0.18,0.19,0.19,0.19,0.20,0.20,0.20,0.20,0.20,0.20,0.20,0.20,0.19,0.19,0.18,0.18,0.18,0.18,0.18,0.17,0.17,0.17,0.17,0.17,0.17,0.17,0.16,0.16,0.16,0.16,0.16,0.17,0.17,0.17,0.17,0.17,0.16,0.16,0.16,0.16,0.15,0.15,0.14,0.14,0.14,0.13,0.13,0.13,0.13,0.13,0.13,0.14,0.15,0.16,0.17,0.17,0.18,0.18,0.18,0.18,0.18,0.18,0.19,0.19,0.19,0.20,0.20,0.20,0.21,0.22,0.22,0.23,0.23,0.24,0.24,0.24,0.24,0.24,0.24,0.24,0.24,0.24,0.24,0.24,0.24,0.24,0.24,0.24,0.24,0.24,0.24,0.24,0.24,0.23,0.22,0.22,0.21,0.21,0.21,0.21,0.21,0.20,0.20,0.20,0.20,0.20,0.20,0.20,0.20,0.20,0.19,0.19,0.19,0.19,0.19,0.20,0.21,0.22,0.23,0.24,0.25,0.26,0.28,0.29,0.30,0.32,0.33,0.35,0.36,0.37,0.38,0.39,0.40,0.41,0.42,0.43,0.44,0.45,0.46,0.47,0.48,0.49,0.51,0.52,0.53,0.54,0.56,0.57,0.58,0.60,0.61,0.62,0.63,0.64,0.65,0.66,0.66,0.67,0.67,0.67,0.68,0.68,0.68,0.68,0.69,0.68,0.68,0.68,0.67,0.67,0.66,0.66,0.65,0.64,0.63,0.62,0.60,0.59,0.58,0.57,0.55,0.54,0.53,0.51,0.50,0.48,0.47,0.45,0.44,0.42,0.40,0.39,0.37,0.36,0.34,0.32,0.31,0.29,0.28,0.27,0.25,0.24,0.22,0.20,0.19,0.17,0.16,0.15,0.14,0.12,0.11,0.10,0.10,0.09,0.09,0.08,0.08,0.08,0.08,0.09,0.09,0.09,0.09,0.10,0.10,0.11,0.12,0.12,0.13,0.13,0.13,0.13,0.13,0.13,0.13,0.13,0.13,0.13,0.13,0.13,0.13,0.12,0.12,0.12,0.12,0.12,0.12,0.12,0.12,0.12,0.12,0.12,0.12,0.12,0.12,0.12,0.12,0.13,0.13,0.12,0.12,0.12,0.12,0.12,0.11,0.11,0.10,0.10,0.10,0.09,0.09,0.09,0.10,0.10,0.10,0.10,0.10,0.10,0.10,0.10,0.10,0.11,0.11,0.11,0.11,0.11,0.11,0.11,0.11,0.12,0.12,0.12,0.12,0.12,0.12,0.12,0.12,0.12,0.12,0.12,0.12,0.12,0.12,0.12,0.12,0.12,0.13,0.13,0.13,0.14,0.14,0.14,0.14,0.14,0.14,0.14,0.14,0.14,0.14,0.14,0.14,0.14,0.14,0.14,0.14,0.14,0.14,0.15,0.15,0.15,0.16,0.16,0.16,0.17,0.18,0.18,0.19,0.19,0.20,0.20,0.21,0.22,0.22,0.24,0.24,0.25,0.26,0.27,0.28,0.29,0.29,0.30,0.31,0.32,0.33,0.34,0.36,0.37,0.38,0.40,0.41,0.42,0.44,0.45,0.47,0.48,0.49,0.50,0.52,0.53,0.54,0.55,0.57,0.58,0.58,0.59,0.60,0.61,0.62,0.63,0.64,0.65,0.65,0.66,0.66,0.66,0.67,0.67,0.67,0.68,0.68,0.68,0.67,0.67,0.66,0.65,0.64,0.63,0.62,0.61,0.59,0.58,0.57,0.55,0.54,0.52,0.51,0.50,0.48,0.47,0.45,0.44,0.42,0.41,0.39,0.38,0.36,0.35,0.33,0.32,0.30,0.29,0.27,0.26,0.25,0.23,0.22,0.20,0.19,0.17,0.16,0.15,0.14,0.14,0.13,0.13,0.13,0.13,0.13,0.13,0.13,0.13,0.12,0.12,0.12,0.12,0.12,0.12,0.12,0.12,0.12,0.12,0.12,0.12,0.12,0.12,0.13,0.13,0.13,0.13,0.14,0.14,0.15,0.16,0.16,0.17,0.17,0.18,0.18,0.18,0.18,0.18,0.18,0.18,0.18,0.18,0.18,0.18,0.18,0.18,0.18,0.18,0.18,0.18,0.18,0.18,0.18,0.18,0.17,0.17,0.17,0.17,0.17,0.17,0.17,0.17,0.17,0.17,0.17,0.17,0.18,0.17,0.17,0.16,0.16,0.15,0.15,0.15,0.14,0.14,0.14,0.14,0.13,0.13,0.13,0.12,0.12,0.12,0.12,0.12,0.12,0.12,0.12,0.12,0.12,0.12,0.12,0.12,0.12,0.12,0.12,0.12,0.12,0.13,0.13,0.13,0.13,0.13,0.13,0.13,0.12,0.12,0.12,0.12,0.12,0.12,0.13,0.13,0.13,0.13,0.13,0.13,0.13,0.13,0.13,0.13,0.13,0.13,0.13,0.13,0.13,0.13,0.13,0.13,0.13,0.13,0.13,0.14,0.14,0.14,0.14,0.14,0.14,0.14,0.14,0.15,0.15,0.15,0.15,0.15,0.14,0.14,0.14,0.14,0.14,0.14,0.13,0.13,0.13,0.13,0.13,0.13,0.13,0.14,0.14,0.15,0.15,0.16,0.17,0.17,0.18,0.19,0.19,0.20,0.21,0.21,0.22,0.22,0.23,0.23,0.23,0.23,0.23,0.23,0.23,0.23,0.23,0.23,0.23,0.23,0.23,0.23,0.23,0.23,0.23,0.23,0.23,0.23,0.23,0.23,0.23,0.23,0.22,0.22,0.22,0.22,0.21,0.21,0.20,0.19,0.19,0.18,0.18,0.17,0.17,0.16,0.16,0.15,0.15,0.14,0.14,0.14,0.13,0.13,0.13,0.13,0.12,0.12,0.12,0.12,0.12,0.12,0.13,0.13,0.13,0.13,0.13,0.13,0.14,0.14,0.14,0.14,0.14,0.14,0.14,0.14,0.14,0.15,0.15,0.15,0.15,0.16,0.16,0.16,0.16,0.17,0.17,0.17,0.18,0.19,0.20,0.21,0.23,0.24,0.25,0.27,0.28,0.30,0.31,0.32,0.33,0.34,0.34,0.35,0.35,0.35,0.35,0.35,0.35,0.35,0.35,0.35,0.35,0.35,0.35,0.34,0.34,0.34,0.34,0.33,0.33,0.33,0.32,0.32,0.32,0.31,0.31,0.31,0.30,0.29,0.28,0.27,0.26,0.25,0.24,0.23,0.21,0.20,0.19,0.18,0.17,0.16,0.15,0.15,0.14,0.14,0.14,0.13,0.13,0.13,0.14,0.14,0.14,0.15,0.15,0.15,0.16,0.16,0.17,0.17,0.17,0.18,0.18,0.18,0.19,0.19,0.19,0.19,0.19,0.19,0.19,0.20,0.20,0.20,0.20,0.20,0.20,0.20,0.20,0.20,0.20,0.20,0.20,0.20,0.20,0.20,0.20,0.20,0.21,0.21,0.21,0.21,0.21,0.21,0.21,0.21,0.22,0.22,0.22,0.23,0.23,0.24,0.25,0.25,0.26,0.27,0.28,0.29,0.30,0.31,0.32,0.33,0.35,0.36,0.37,0.38,0.40,0.41,0.42,0.43,0.45,0.46,0.47,0.49,0.50,0.51,0.52,0.54,0.55,0.56,0.58,0.59,0.60,0.61,0.62,0.63,0.64,0.65,0.66,0.66,0.67,0.68,0.68,0.69,0.70,0.70,0.71,0.71,0.72,0.72,0.72,0.72,0.72,0.72,0.73,0.73,0.73,0.73,0.73,0.73,0.73,0.72,0.72,0.72,0.72,0.72,0.72,0.72,0.72,0.72,0.72,0.72,0.72,0.72,0.72,0.72,0.72,0.72,0.72,0.72,0.72,0.72,0.72,0.72,0.72,0.72,0.72,0.72,0.72,0.72,0.72,0.72,0.72,0.72,0.71,0.71,0.71,0.71,0.71,0.71,0.72,0.72,0.72,0.72,0.72,0.72,0.72,0.72,0.73,0.73,0.73,0.73,0.73,0.73,0.73,0.73,0.73,0.73,0.73,0.73,0.73,0.73,0.73,0.73,0.74,0.74,0.74,0.74,0.74,0.74,0.74,0.74,0.74,0.74,0.74,0.74,0.74,0.74,0.74,0.74,0.74,0.74,0.74,0.74,0.74,0.74,0.74,0.74,0.74,0.74,0.74,0.74,0.74,0.73,0.73,0.73,0.73,0.73,0.73,0.73,0.73,0.73,0.73,0.73,0.73,0.73,0.73,0.73,0.73,0.73,0.73,0.73,0.73,0.73,0.73,0.73,0.73,0.73,0.73,0.72,0.72,0.72,0.72,0.72,0.72,0.72,0.72,0.72,0.72,0.72,0.72,0.72,0.72,0.72,0.72,0.72,0.73,0.73,0.73,0.73,0.73,0.73,0.73,0.73,0.73,0.73,0.73,0.73,0.73,0.73,0.73,0.73,0.73,0.73,0.73,0.73,0.73,0.73,0.74,0.74,0.74,0.74,0.74,0.74,0.73,0.73,0.73,0.73,0.73,0.73,0.73,0.73,0.73,0.73,0.74,0.74,0.73,0.73,0.73,0.73,0.73,0.73,0.74,0.74,0.74,0.73,0.73,0.73,0.73,0.73,0.73,0.73,0.73,0.73,0.73,0.73,0.73,0.73,0.73,0.73,0.73,0.73,0.73,0.73,0.73,0.73,0.74,0.74,0.74,0.74,0.74,0.74,0.74,0.74,0.74,0.74,0.74,0.74,0.74,0.74,0.74,0.74,0.73,0.73,0.73,0.73,0.73,0.73,0.73,0.72,0.73,0.73,0.73,0.73,0.73,0.73,0.73,0.73,0.73,0.73,0.72,0.72,0.72,0.72,0.73,0.73,0.73,0.73,0.73,0.73,0.73,0.73,0.73,0.73,0.73,0.73,0.73,0.73,0.73,0.73,0.73,0.73,0.73,0.73,0.74,0.74,0.74,0.74,0.74,0.74,0.74,0.74,0.74,0.74,0.74,0.74,0.74,0.74,0.74,0.74,0.74,0.74,0.74,0.74,0.74,0.74,0.74,0.74,0.74,0.74,0.74,0.74,0.74,0.74,0.74,0.74,0.74,0.74,0.74,0.74,0.74,0.74,0.73,0.73,0.73,0.73,0.73,0.73,0.73,0.73,0.73,0.73,0.73,0.73,0.73,0.73,0.73,0.73,0.73,0.73,0.72,0.72,0.72,0.72,0.72,0.73,0.72,0.73,0.73,0.73,0.73,0.73,0.73,0.73,0.73,0.73,0.73,0.73,0.73,0.73,0.73,0.74,0.74,0.74,0.74,0.74,0.74,0.74,0.74,0.74,0.74,0.75,0.75,0.75,0.75,0.75,0.75,0.75,0.75,0.76,0.76,0.76,0.76,0.76,0.75,0.75,0.75,0.75,0.75,0.75,0.75,0.75,0.74,0.74,0.74,0.74,0.74,0.74,0.74,0.73,0.73,0.73,0.73,0.73,0.73,0.73,0.73,0.73,0.73,0.73,0.73,0.72,0.72,0.72,0.72,0.72,0.72,0.72,0.72,0.72,0.72,0.72,0.72,0.72,0.72,0.72,0.72,0.72,0.72,0.72,0.72,0.72,0.72,0.72,0.72,0.72,0.72,0.72,0.72,0.71,0.71,0.71,0.70,0.70,0.70,0.69,0.68,0.68,0.67,0.67,0.66,0.65,0.65,0.65,0.64,0.64,0.64,0.64,0.63,0.63,0.62,0.62,0.61,0.60,0.59,0.57,0.56,0.54,0.53,0.51,0.50,0.48,0.47,0.46,0.45,0.44,0.43,0.42,0.41,0.40,0.40,0.39,0.38,0.38,0.37,0.37,0.36,0.35,0.35,0.34,0.33,0.32,0.31,0.30,0.29,0.28,0.27,0.26,0.25,0.24,0.24,0.23,0.23,0.23,0.24,0.24,0.25,0.25,0.25,0.25,0.26,0.25,0.25,0.25,0.25,0.24,0.24,0.24,0.23,0.23,0.22,0.22,0.22,0.21,0.21,0.20,0.20,0.20,0.20,0.19,0.19,0.19,0.19,0.19,0.19,0.19,0.19,0.19,0.19,0.19,0.19,0.18,0.18,0.17,0.17,0.17,0.16,0.16,0.16,0.16,0.16,0.16,0.16,0.16,0.17,0.17,0.17,0.17,0.17,0.17,0.17,0.17,0.17,0.16,0.16,0.16,0.16,0.16,0.16,0.16,0.16,0.16,0.16,0.16,0.16,0.16,0.16,0.16,0.16,0.16,0.16,0.16,0.16,0.16,0.15,0.15,0.15,0.14,0.14,0.13,0.13,0.13,0.13,0.12,0.12,0.12,0.13,0.13,0.13,0.13,0.13,0.13,0.12,0.12,0.12,0.12,0.12,0.12,0.12,0.12,0.13,0.13,0.13,0.13,0.13,0.13,0.13,0.13,0.13,0.13,0.13,0.13,0.12,0.12,0.13,0.13,0.13,0.13,0.13,0.13,0.13,0.13,0.13,0.13,0.13,0.13,0.12,0.12,0.12,0.12,0.11,0.11,0.12,0.12,0.12,0.12,0.12,0.12,0.12,0.12,0.12,0.12,0.12,0.12,0.12,0.12,0.12,0.12,0.12,0.11,0.11,0.11,0.11,0.11,0.11,0.11,0.11,0.11,0.12,0.13,0.14,0.15,0.16,0.17,0.18,0.19,0.20,0.21,0.21,0.22,0.23,0.23,0.24,0.24,0.24,0.24,0.24,0.24,0.24,0.24,0.24,0.24,0.25,0.25,0.25,0.25,0.25,0.25,0.25,0.25,0.25,0.25,0.25,0.25,0.25,0.25,0.25,0.25,0.25,0.25,0.25,0.25,0.25,0.24,0.24,0.25,0.25,0.25,0.26,0.27,0.28,0.28,0.29,0.30,0.31,0.32,0.33,0.35,0.36,0.37,0.38,0.40,0.41,0.42,0.43,0.45,0.46,0.47,0.49,0.50,0.51,0.53,0.54,0.55,0.56,0.57,0.59,0.60,0.60,0.61,0.62,0.63,0.64,0.64,0.64,0.65,0.65,0.65,0.65,0.65,0.65,0.65,0.65,0.65,0.65,0.65,0.65,0.64,0.64,0.64,0.64
Q8NHH1	0.71,0.71,0.71,0.71,0.71,0.71,0.71,0.71,0.71,0.71,0.71,0.71,0.71,0.71,0.71,0.71,0.72,0.72,0.72,0.72,0.72,0.72,0.72,0.72,0.72,0.72,0.72,0.72,0.72,0.72,0.72,0.72,0.72,0.72,0.72,0.72,0.72,0.72,0.72,0.72,0.72,0.72,0.72,0.72,0.72,0.72,0.72,0.72,0.72,0.72,0.72,0.73,0.73,0.73,0.73,0.73,0.73,0.73,0.72,0.72,0.72,0.72,0.72,0.72,0.72,0.72,0.72,0.72,0.72,0.72,0.72,0.72,0.72,0.72,0.72,0.72,0.72,0.72,0.71,0.71,0.71,0.70,0.70,0.69,0.69,0.68,0.67,0.67,0.66,0.65,0.65,0.64,0.64,0.63,0.62,0.62,0.61,0.60,0.59,0.59,0.58,0.57,0.56,0.56,0.55,0.55,0.54,0.54,0.53,0.53,0.53,0.52,0.52,0.52,0.52,0.52,0.52,0.52,0.52,0.52,0.52,0.52,0.53,0.53,0.54,0.54,0.55,0.55,0.56,0.56,0.57,0.57,0.58,0.58,0.59,0.59,0.60,0.60,0.61,0.62,0.62,0.63,0.64,0.64,0.65,0.65,0.65,0.66,0.66,0.66,0.67,0.67,0.67,0.67,0.67,0.66,0.66,0.66,0.66,0.66,0.66,0.66,0.66,0.66,0.66,0.66,0.66,0.66,0.66,0.66,0.66,0.66,0.66,0.66,0.66,0.66,0.66,0.66,0.66,0.66,0.66,0.66,0.66,0.66,0.66,0.66,0.66,0.66,0.66,0.66,0.66,0.66,0.66,0.66,0.66,0.65,0.64,0.62,0.61,0.60,0.58,0.57,0.55,0.54,0.52,0.51,0.49,0.48,0.46,0.45,0.43,0.41,0.40,0.38,0.37,0.35,0.34,0.32,0.31,0.29,0.28,0.26,0.24,0.23,0.21,0.20,0.18,0.17,0.15,0.14,0.13,0.11,0.10,0.08,0.07,0.06,0.05,0.05,0.05,0.05,0.06,0.06,0.06,0.07,0.07,0.07,0.08,0.08,0.08,0.08,0.08,0.08,0.08,0.08,0.08,0.08,0.08,0.08,0.08,0.08,0.08,0.08,0.09,0.09,0.09,0.09,0.09,0.09,0.08,0.08,0.08,0.08,0.08,0.07,0.07,0.07,0.07,0.07,0.07,0.07,0.07,0.07,0.06,0.06,0.06,0.05,0.05,0.04,0.04,0.04,0.04,0.04,0.04,0.05,0.05,0.05,0.05,0.05,0.05,0.05,0.05,0.05,0.05,0.05,0.05,0.05,0.05,0.05,0.05,0.05,0.05,0.06,0.06,0.06,0.06,0.06,0.06,0.06,0.06,0.07,0.07,0.07,0.08,0.09,0.09,0.10,0.10,0.11,0.11,0.11,0.11,0.11,0.11,0.11,0.11,0.11,0.11,0.11,0.11,0.12,0.13,0.15,0.16,0.17,0.18,0.19,0.19,0.19,0.19,0.19,0.19,0.19,0.19,0.19,0.18,0.19,0.18,0.18,0.18,0.18,0.18,0.18,0.17,0.17,0.16,0.16,0.15,0.14,0.14,0.14,0.14,0.13,0.13,0.13,0.13,0.13,0.13,0.13,0.12,0.12,0.11,0.10,0.08,0.07,0.06,0.05,0.04,0.03,0.03,0.03,0.03,0.03,0.03,0.03,0.03,0.03,0.03,0.03,0.03,0.03,0.03,0.03,0.03,0.03,0.03,0.04,0.04,0.04,0.04,0.04,0.04,0.04,0.04,0.05,0.05,0.05,0.06,0.06,0.06,0.06,0.07,0.07,0.07,0.08,0.08,0.08,0.09,0.09,0.09,0.10,0.10,0.10,0.10,0.11,0.11,0.11,0.11,0.11,0.11,0.11,0.11,0.11,0.11,0.11,0.11,0.10,0.10,0.10,0.10,0.10,0.10,0.10,0.10,0.10,0.09,0.09,0.09,0.08,0.08,0.08,0.07,0.07,0.07,0.06,0.06,0.06,0.05,0.05,0.04,0.04,0.04,0.04,0.03,0.03,0.03,0.03,0.03,0.03,0.03,0.03,0.03,0.03,0.04,0.04,0.04,0.05,0.05,0.05,0.05,0.05,0.05,0.05,0.05,0.05,0.05,0.05,0.05,0.05,0.05,0.05,0.05,0.05,0.05,0.05,0.05,0.05,0.05,0.05,0.05,0.05,0.05,0.05,0.05,0.05,0.06,0.06,0.06,0.06,0.06,0.06,0.06,0.06,0.06,0.06,0.06,0.06,0.06,0.06,0.06,0.06,0.07,0.07,0.07,0.07,0.07,0.08,0.08,0.08,0.08,0.08,0.08,0.08,0.08,0.08,0.08,0.08,0.08,0.08,0.08,0.08,0.08,0.08,0.08,0.08,0.08,0.08,0.09,0.09,0.09,0.10,0.11,0.11,0.12,0.12,0.13,0.14,0.14,0.15,0.16,0.17,0.18,0.19,0.21,0.22,0.23,0.25,0.26,0.28,0.29,0.30,0.32,0.33,0.35,0.37,0.38,0.40,0.41,0.43,0.45,0.46,0.47,0.48,0.49,0.50,0.50,0.51,0.51,0.51,0.51,0.50,0.49,0.49,0.48,0.47,0.46,0.45,0.44,0.43,0.42,0.41,0.39,0.38,0.36,0.35,0.33,0.32,0.30,0.29,0.27,0.26,0.24,0.23,0.21,0.19,0.18,0.16,0.14,0.13,0.11,0.10,0.09,0.08,0.08,0.07,0.07,0.06,0.06,0.06,0.05,0.05,0.05,0.05,0.05,0.05,0.05,0.05,0.05,0.05,0.06,0.06,0.06,0.06,0.06,0.06,0.06,0.07,0.07,0.07,0.07,0.07,0.07,0.07,0.07,0.08,0.08,0.08,0.08,0.08,0.08,0.08,0.08,0.07,0.07,0.07,0.08,0.08,0.09,0.10,0.11,0.12,0.13,0.14,0.14,0.15,0.15,0.15,0.15,0.15,0.15,0.15,0.15,0.15,0.15,0.14,0.14,0.14,0.13,0.13,0.13,0.13,0.13,0.13,0.14,0.14,0.14,0.14,0.14,0.14,0.14,0.14,0.14,0.13,0.13,0.13,0.12,0.12,0.11,0.10,0.09,0.08,0.06,0.05,0.05,0.04,0.04,0.04,0.04,0.05,0.05,0.05,0.05,0.06,0.07,0.08,0.09,0.11,0.12,0.14,0.15,0.17,0.18,0.19,0.21,0.22,0.23,0.25,0.26,0.27,0.29,0.30,0.32,0.33,0.35,0.36,0.38,0.39,0.40,0.42,0.43,0.45,0.46,0.48,0.49,0.50,0.51,0.52,0.54,0.55,0.56,0.58,0.59,0.60,0.61,0.61,0.61,0.61,0.61,0.61,0.61,0.61,0.61,0.60,0.60,0.60,0.60,0.60,0.60,0.60,0.60,0.60,0.60,0.60,0.59,0.60,0.59,0.59,0.59,0.59,0.59,0.59
A0A0K0K1D8	0.31,0.30,0.29,0.28,0.27,0.26,0.25,0.24,0.24,0.23,0.22,0.22,0.21,0.20,0.20,0.19,0.19,0.19,0.18,0.18,0.17,0.16,0.15,0.15,0.14,0.13,0.13,0.12,0.12,0.11,0.11,0.10,0.09,0.09,0.08,0.07,0.06,0.06,0.05,0.04,0.04,0.03,0.03,0.03,0.03,0.02,0.02,0.02,0.02,0.02,0.02,0.02,0.02,0.02,0.02,0.02,0.02,0.02,0.02,0.02,0.02,0.02,0.02,0.02,0.02,0.02,0.02,0.02,0.02,0.02,0.02,0.02,0.02,0.02,0.02,0.02,0.02,0.02,0.02,0.02,0.02,0.02,0.02,0.02,0.02,0.02,0.02,0.02,0.02,0.02,0.02,0.02,0.02,0.02,0.02,0.02,0.02,0.02,0.02,0.02,0.02,0.02,0.02,0.02,0.03,0.03,0.03,0.03,0.03,0.03,0.03,0.03,0.03,0.03
A6NH52	0.43,0.42,0.42,0.42,0.42,0.42,0.42,0.41,0.41,0.40,0.39,0.39,0.38,0.37,0.36,0.35,0.35,0.34,0.33,0.32,0.32,0.31,0.29,0.28,0.27,0.26,0.25,0.24,0.23,0.23,0.22,0.21,0.20,0.20,0.19,0.19,0.19,0.18,0.18,0.17,0.17,0.16,0.15,0.15,0.14,0.13,0.12,0.11,0.11,0.10,0.10,0.09,0.09,0.09,0.09,0.09,0.08,0.08,0.08,0.08,0.08,0.08,0.08,0.08,0.08,0.09,0.09,0.09,0.09,0.09,0.09,0.09,0.09,0.08,0.08,0.08,0.07,0.07,0.07,0.07,0.07,0.07,0.07,0.07,0.07,0.08,0.08,0.09,0.09,0.10,0.11,0.12,0.13,0.14,0.15,0.16,0.17,0.17,0.17,0.17,0.17,0.17,0.17,0.17,0.17,0.17,0.17,0.17,0.17,0.17,0.17,0.17,0.17,0.16,0.16,0.16,0.16,0.16,0.16,0.16,0.16,0.16,0.15,0.15,0.15,0.15,0.15,0.15,0.14,0.14,0.13,0.12,0.11,0.10,0.09,0.08,0.07,0.07,0.06,0.06,0.06,0.06,0.06,0.06,0.06,0.06,0.06,0.06,0.06,0.06,0.06,0.06,0.06,0.07,0.07,0.08,0.09,0.10,0.10,0.11,0.12,0.12,0.13,0.14,0.14,0.14,0.15,0.15,0.15,0.16,0.16,0.17,0.18,0.18,0.19,0.20,0.22,0.23,0.24,0.25,0.27,0.28,0.29,0.31,0.32,0.33,0.35,0.36,0.37,0.38,0.39,0.41,0.42,0.42,0.43,0.43,0.43,0.44,0.44,0.44,0.44,0.45,0.45,0.46,0.46,0.47,0.48,0.49,0.50,0.51,0.52,0.53,0.54
Q01534	0.64,0.64,0.64,0.64,0.64,0.65,0.65,0.65,0.65,0.65,0.65,0.65,0.66,0.66,0.65,0.66,0.66,0.66,0.66,0.66,0.66,0.66,0.66,0.67,0.67,0.67,0.67,0.67,0.67,0.67,0.67,0.66,0.66,0.66,0.65,0.65,0.64,0.64,0.63,0.63,0.62,0.61,0.61,0.60,0.59,0.59,0.58,0.57,0.56,0.55,0.54,0.53,0.52,0.51,0.50,0.49,0.48,0.47,0.46,0.46,0.44,0.43,0.42,0.41,0.40,0.40,0.39,0.38,0.37,0.36,0.35,0.35,0.34,0.34,0.33,0.33,0.33,0.33,0.33,0.33,0.32,0.32,0.32,0.32,0.32,0.31,0.31,0.30,0.30,0.29,0.29,0.29,0.28,0.28,0.27,0.27,0.26,0.26,0.25,0.25,0.24,0.24,0.23,0.23,0.22,0.22,0.21,0.21,0.21,0.20,0.20,0.19,0.19,0.19,0.18,0.17,0.17,0.16,0.15,0.14,0.14,0.13,0.12,0.12,0.11,0.11,0.10,0.10,0.10,0.09,0.09,0.09,0.09,0.09,0.09,0.09,0.09,0.09,0.09,0.08,0.08,0.08,0.08,0.08,0.08,0.08,0.08,0.08,0.08,0.07,0.07,0.07,0.07,0.07,0.07,0.07,0.07,0.07,0.07,0.07,0.07,0.06,0.06,0.06,0.06,0.06,0.06,0.06,0.06,0.06,0.06,0.07,0.07,0.08,0.08,0.09,0.09,0.09,0.09,0.09,0.09,0.09,0.09,0.09,0.09,0.09,0.09,0.08,0.08,0.08,0.08,0.08,0.08,0.07,0.07,0.07,0.07,0.07,0.07,0.07,0.07,0.07,0.07,0.08,0.08,0.09,0.09,0.09,0.09,0.09,0.09,0.09,0.09,0.08,0.08,0.07,0.07,0.06,0.06,0.06,0.06,0.06,0.07,0.07,0.07,0.07,0.07,0.08,0.08,0.09,0.09,0.10,0.11,0.12,0.13,0.13,0.14,0.14,0.14,0.14,0.14,0.15,0.15,0.15,0.15,0.15,0.15,0.15,0.15,0.15,0.15,0.15,0.16,0.16,0.16,0.16,0.16,0.16,0.16,0.16,0.16,0.16,0.16,0.16,0.16,0.15,0.15,0.15,0.15,0.15,0.16,0.16,0.16,0.16,0.17,0.17,0.18,0.19,0.20,0.21,0.22,0.23,0.24,0.25,0.26,0.27,0.27,0.28,0.28,0.29,0.29,0.30,0.30,0.31,0.31,0.32,0.33,0.34,0.35,0.36,0.37,0.38,0.39,0.41,0.42,0.44,0.45,0.47
D6RBQ6	0.67,0.68,0.68,0.68,0.68,0.68,0.67,0.67,0.67,0.67,0.67,0.67,0.67,0.67,0.67,0.67,0.67,0.67,0.67,0.67,0.67,0.67,0.67,0.67,0.67,0.67,0.68,0.68,0.68,0.68,0.68,0.68,0.68,0.68,0.68,0.68,0.68,0.68,0.68,0.68,0.67,0.67,0.67,0.67,0.66,0.66,0.65,0.65,0.64,0.64,0.64,0.63,0.63,0.62,0.61,0.60,0.59,0.58,0.56,0.55,0.53,0.52,0.50,0.49,0.47,0.46,0.44,0.43,0.41,0.40,0.38,0.36,0.35,0.33,0.31,0.30,0.28,0.26,0.25,0.23,0.22,0.20,0.19,0.17,0.16,0.15,0.14,0.13,0.12,0.11,0.10,0.09,0.08,0.07,0.07,0.06,0.06,0.06,0.06,0.06,0.07,0.07,0.07,0.07,0.08,0.07,0.07,0.07,0.07,0.07,0.07,0.07,0.07,0.07,0.07,0.07,0.08,0.08,0.08,0.08,0.08,0.08,0.08,0.08,0.08,0.08,0.08,0.08,0.08,0.08,0.08,0.09,0.09,0.09,0.09,0.09,0.09,0.09,0.09,0.09,0.08,0.08,0.08,0.08,0.08,0.08,0.08,0.08,0.08,0.08,0.08,0.08,0.08,0.08,0.08,0.09,0.09,0.10,0.11,0.12,0.13,0.14,0.15,0.16,0.17,0.17,0.18,0.19,0.19,0.19,0.19,0.19,0.19,0.19,0.19,0.18,0.18,0.18,0.18,0.18,0.17,0.17,0.17,0.17,0.17,0.17,0.17,0.17,0.17,0.17,0.17,0.17,0.17,0.17,0.17,0.16,0.16,0.16,0.15,0.14,0.13,0.12,0.11,0.10,0.09,0.08,0.07,0.07,0.06,0.05,0.05,0.05,0.05,0.04,0.04,0.04,0.04,0.04,0.04,0.04,0.04,0.04,0.04,0.04,0.04,0.04,0.04,0.04,0.05,0.05,0.05,0.05,0.05,0.05,0.05,0.05,0.05,0.05,0.05,0.05,0.05,0.05,0.05,0.05,0.05,0.05,0.05,0.05,0.05,0.05,0.05,0.05,0.05,0.05,0.05,0.05,0.05,0.05,0.05,0.05,0.05,0.05,0.06,0.06,0.07,0.07,0.07,0.08,0.08,0.08,0.08,0.08,0.08,0.08,0.08,0.07,0.07,0.07,0.07,0.07,0.07,0.07,0.07,0.07,0.07,0.07,0.07,0.07,0.07,0.07,0.08,0.08,0.08,0.09,0.09,0.09,0.09,0.09,0.09,0.09,0.09,0.09,0.08,0.08,0.08,0.07,0.07,0.07,0.07,0.07,0.08,0.08,0.08,0.08,0.08,0.08,0.08,0.08,0.08,0.08,0.08,0.09,0.09,0.09,0.09,0.09,0.09,0.09,0.09,0.09,0.08,0.08,0.07,0.07,0.07,0.07,0.07,0.07,0.07,0.07,0.07,0.07,0.07,0.07,0.07,0.07,0.07,0.07,0.06,0.06,0.05,0.04,0.04,0.04,0.04,0.04,0.04,0.04,0.05,0.05,0.06,0.06,0.07,0.08,0.08,0.10,0.11,0.12,0.14,0.15,0.17,0.18,0.20,0.21,0.23,0.24,0.26,0.27,0.28,0.30,0.31,0.33,0.35,0.36,0.38,0.39,0.41,0.42,0.44,0.46,0.47,0.49,0.50,0.52,0.54,0.55,0.57,0.58,0.59,0.61,0.62,0.63,0.64,0.64,0.65,0.65,0.65,0.66,0.66,0.66,0.65,0.65,0.64,0.63,0.62,0.61,0.60,0.59,0.58,0.58,0.57,0.56,0.56,0.56,0.55,0.55,0.55,0.55,0.55,0.55,0.56,0.56,0.56,0.56,0.56,0.56,0.56,0.56,0.56,0.56,0.56,0.55,0.55,0.56,0.56,0.56,0.56,0.56,0.56,0.56,0.56,0.57,0.58,0.59,0.60,0.61,0.62,0.63,0.64,0.65,0.66,0.67,0.68,0.68,0.69,0.69,0.69,0.69,0.69,0.69,0.69,0.69,0.69,0.69,0.68,0.68,0.68,0.68,0.68,0.67,0.67,0.67,0.68,0.67,0.67,0.67,0.67,0.67,0.67,0.67,0.66,0.66,0.66,0.66,0.66,0.65,0.65,0.65,0.65,0.65,0.65,0.65,0.65,0.65,0.64,0.64,0.64,0.64,0.64,0.64,0.64,0.64,0.64,0.64,0.64,0.64,0.64,0.64,0.64,0.64,0.64,0.64,0.64,0.64,0.65,0.65,0.65,0.65,0.65,0.65
P35503	0.35,0.35,0.35,0.36,0.36,0.36,0.36,0.35,0.34,0.33,0.32,0.31,0.30,0.29,0.29,0.28,0.28,0.27,0.27,0.26,0.26,0.25,0.23,0.22,0.21,0.20,0.19,0.18,0.17,0.17,0.16,0.16,0.15,0.14,0.14,0.13,0.13,0.12,0.12,0.11,0.10,0.10,0.09,0.08,0.07,0.06,0.06,0.05,0.05,0.05,0.05,0.05,0.05,0.05,0.05,0.05,0.05,0.05,0.05,0.05,0.04,0.05,0.05,0.05,0.05,0.05,0.05,0.05,0.06,0.06,0.06,0.07,0.07,0.08,0.08,0.09,0.09,0.10,0.11,0.11,0.12,0.12,0.13,0.13,0.14,0.14,0.14,0.14,0.15,0.15,0.15,0.16,0.16,0.16,0.17,0.17,0.17,0.18,0.18,0.18,0.19,0.19,0.19,0.19,0.19,0.19,0.19,0.19,0.18,0.18,0.18,0.18,0.17,0.17,0.16,0.15,0.15,0.14,0.14,0.13,0.12,0.12,0.12,0.11,0.10,0.10,0.09,0.09,0.09,0.08,0.08,0.07,0.07,0.07,0.07,0.06,0.06,0.06,0.05,0.05,0.05,0.04,0.04,0.04,0.04,0.03,0.03,0.03,0.03,0.03,0.03,0.03,0.03,0.03,0.03,0.03,0.04,0.04,0.04,0.04,0.04,0.05,0.05,0.05,0.05,0.05,0.05,0.05,0.05,0.05,0.05,0.05,0.05,0.05,0.05,0.05,0.05,0.05,0.06,0.06,0.06,0.06,0.06,0.06,0.06,0.06,0.06,0.06,0.06,0.06,0.06,0.06,0.07,0.07,0.07,0.07,0.07,0.07,0.07,0.08,0.08,0.08,0.09,0.09,0.09,0.09,0.09,0.10,0.10,0.10,0.10,0.09,0.09,0.09,0.09,0.09,0.09,0.09,0.09,0.08,0.08,0.08,0.08,0.08,0.08,0.08,0.08,0.08,0.08,0.08,0.08,0.08,0.08,0.08,0.08,0.08,0.07,0.07,0.06,0.06,0.06,0.05,0.05,0.04,0.04,0.04,0.04,0.04,0.03,0.03,0.03,0.03,0.03,0.03,0.03,0.03,0.03,0.03,0.03,0.03,0.03,0.04,0.04,0.04,0.04,0.04,0.04,0.04,0.04,0.04,0.04,0.04,0.04,0.04,0.04,0.04,0.04,0.04,0.04,0.04,0.04,0.04,0.04,0.04,0.04,0.04,0.04,0.04,0.04,0.04,0.05,0.05,0.05,0.06,0.06,0.06,0.06,0.06,0.06,0.06,0.06,0.06,0.06,0.06,0.05,0.05,0.05,0.05,0.05,0.05,0.05,0.05,0.05,0.05,0.05,0.05,0.05,0.05,0.05,0.05,0.05,0.05,0.05,0.05,0.05,0.05,0.05,0.05,0.05,0.05,0.05,0.04,0.04,0.04,0.03,0.03,0.03,0.03,0.03,0.03,0.03,0.03,0.03,0.03,0.03,0.03,0.03,0.03,0.03,0.03,0.03,0.03,0.03,0.03,0.03,0.03,0.03,0.03,0.03,0.03,0.03,0.03,0.03,0.03,0.03,0.03,0.03,0.03,0.02,0.02,0.02,0.02,0.03,0.03,0.03,0.03,0.03,0.03,0.03,0.03,0.03,0.03,0.03,0.03,0.03,0.03,0.03,0.03,0.03,0.03,0.03,0.03,0.03,0.03,0.04,0.04,0.04,0.04,0.04,0.04,0.04,0.04,0.04,0.04,0.04,0.04,0.04,0.04,0.04,0.04,0.04,0.04,0.04,0.04,0.04,0.04,0.03,0.03,0.03,0.03,0.03,0.03,0.03,0.03,0.03,0.03,0.03,0.02,0.03,0.03,0.03,0.03,0.03,0.03,0.03,0.03,0.03,0.02,0.02,0.02,0.02,0.02,0.02,0.02,0.02,0.02,0.02,0.02,0.02,0.02,0.02,0.02,0.02,0.02,0.02,0.02,0.02,0.03,0.03,0.03,0.03,0.03,0.03,0.03,0.03,0.03,0.03,0.04,0.04,0.04,0.04,0.03,0.03,0.03,0.03,0.03,0.03,0.03,0.03,0.03,0.03,0.03,0.03,0.03,0.03,0.03,0.03,0.03,0.03,0.03,0.04,0.04,0.04,0.04,0.04,0.05,0.05,0.06,0.06,0.07,0.08,0.09,0.10,0.11,0.12,0.13,0.14,0.15,0.16,0.17,0.18,0.19,0.21,0.22,0.22,0.23,0.23,0.24,0.25,0.25,0.26,0.27,0.28,0.28,0.29,0.30,0.31,0.32,0.33,0.34,0.36,0.37,0.38,0.39
Q7Z412	0.61,0.60,0.60,0.60,0.60,0.60,0.59,0.59,0.58,0.58,0.57,0.56,0.54,0.53,0.52,0.51,0.49,0.48,0.47,0.46,0.45,0.43,0.42,0.40,0.39,0.37,0.36,0.35,0.33,0.32,0.30,0.29,0.27,0.26,0.24,0.23,0.22,0.20,0.19,0.17,0.16,0.15,0.14,0.13,0.12,0.11,0.10,0.09,0.09,0.09,0.09,0.10,0.10,0.11,0.11,0.12,0.12,0.13,0.13,0.13,0.13,0.13,0.13,0.13,0.13,0.13,0.13,0.13,0.13,0.13,0.13,0.13,0.13,0.13,0.13,0.13,0.13,0.13,0.13,0.13,0.13,0.13,0.13,0.13,0.13,0.12,0.12,0.12,0.11,0.11,0.10,0.09,0.08,0.07,0.06,0.05,0.05,0.04,0.04,0.03,0.03,0.03,0.03,0.03,0.03,0.03,0.03,0.03,0.03,0.03,0.03,0.03,0.03,0.03,0.03,0.03,0.03,0.03,0.03,0.03,0.03,0.03,0.03,0.03,0.03,0.03,0.03,0.03,0.03,0.03,0.03,0.03,0.03,0.03,0.03,0.03,0.03,0.03,0.03,0.03,0.04,0.04,0.04,0.04,0.04,0.04,0.04,0.04,0.04,0.04,0.04,0.04,0.04,0.04,0.04,0.04,0.04,0.04,0.04,0.04,0.04,0.05,0.05,0.05,0.05,0.06,0.06,0.06,0.06,0.07,0.07,0.07,0.07,0.07,0.07,0.07,0.07,0.07,0.07,0.07,0.07,0.07,0.07,0.07,0.07,0.07,0.07,0.07,0.08,0.08,0.09,0.10,0.11,0.12,0.13,0.14,0.16,0.17,0.19,0.20,0.22,0.23,0.24,0.26,0.27,0.28,0.29,0.29,0.30,0.31,0.32,0.32,0.33,0.33,0.34,0.34,0.35,0.35,0.36,0.36,0.36,0.37,0.37,0.38,0.39,0.39,0.40,0.40,0.41,0.41,0.41,0.41,0.41,0.41,0.40,0.39,0.38,0.37,0.36,0.35,0.34,0.33,0.31,0.30,0.29,0.28,0.28,0.27,0.27,0.27,0.27,0.27,0.27,0.27,0.27,0.28,0.28,0.28,0.29,0.29,0.29,0.29,0.29,0.29,0.29,0.29,0.29,0.29,0.28,0.28,0.28,0.28,0.27,0.28,0.28,0.28,0.28,0.29,0.30,0.30,0.31,0.32,0.33,0.33,0.34,0.34,0.35,0.35,0.35,0.35,0.35,0.35,0.35,0.34,0.34,0.34,0.33,0.33,0.33,0.33,0.33,0.33,0.34,0.34,0.34
P41219	0.47,0.47,0.46,0.45,0.45,0.45,0.45,0.45,0.46,0.46,0.47,0.47,0.47,0.48,0.48,0.49,0.49,0.50,0.50,0.50,0.51,0.51,0.51,0.51,0.51,0.52,0.52,0.52,0.53,0.53,0.53,0.53,0.53,0.53,0.54,0.54,0.55,0.55,0.56,0.57,0.58,0.59,0.59,0.60,0.61,0.62,0.62,0.62,0.62,0.63,0.63,0.63,0.63,0.63,0.63,0.63,0.62,0.62,0.62,0.61,0.60,0.60,0.59,0.58,0.57,0.56,0.55,0.54,0.53,0.52,0.51,0.50,0.49,0.47,0.46,0.45,0.44,0.43,0.41,0.40,0.39,0.38,0.36,0.35,0.34,0.32,0.31,0.30,0.28,0.27,0.25,0.24,0.23,0.21,0.20,0.18,0.17,0.16,0.15,0.14,0.13,0.12,0.11,0.10,0.10,0.09,0.09,0.09,0.08,0.08,0.08,0.08,0.08,0.09,0.09,0.09,0.10,0.10,0.10,0.10,0.11,0.11,0.11,0.11,0.11,0.10,0.10,0.10,0.10,0.10,0.10,0.10,0.10,0.10,0.10,0.10,0.10,0.10,0.10,0.10,0.10,0.10,0.10,0.10,0.10,0.09,0.09,0.09,0.09,0.09,0.08,0.08,0.08,0.07,0.07,0.06,0.06,0.05,0.05,0.04,0.04,0.04,0.04,0.04,0.04,0.04,0.04,0.04,0.04,0.04,0.04,0.04,0.04,0.04,0.05,0.05,0.05,0.05,0.05,0.05,0.05,0.05,0.05,0.05,0.05,0.05,0.05,0.06,0.06,0.06,0.06,0.06,0.06,0.06,0.05,0.05,0.05,0.05,0.05,0.05,0.05,0.05,0.05,0.05,0.05,0.05,0.05,0.05,0.04,0.04,0.04,0.04,0.04,0.04,0.04,0.04,0.04,0.04,0.04,0.04,0.04,0.05,0.05,0.06,0.06,0.07,0.08,0.09,0.10,0.11,0.12,0.14,0.15,0.17,0.18,0.19,0.20,0.22,0.23,0.24,0.24,0.25,0.25,0.26,0.26,0.26,0.27,0.27,0.27,0.27,0.27,0.27,0.27,0.27,0.27,0.27,0.27,0.27,0.27,0.27,0.27,0.26,0.26,0.26,0.25,0.25,0.24,0.23,0.22,0.21,0.20,0.18,0.17,0.16,0.14,0.13,0.12,0.11,0.10,0.09,0.08,0.07,0.06,0.06,0.06,0.05,0.05,0.05,0.05,0.05,0.05,0.05,0.05,0.05,0.05,0.05,0.05,0.05,0.05,0.05,0.05,0.05,0.05,0.05,0.05,0.05,0.05,0.05,0.05,0.05,0.05,0.05,0.05,0.05,0.05,0.05,0.05,0.05,0.05,0.05,0.05,0.05,0.05,0.05,0.05,0.05,0.05,0.05,0.05,0.05,0.05,0.05,0.05,0.04,0.04,0.04,0.04,0.04,0.04,0.04,0.04,0.04,0.04,0.04,0.04,0.03,0.03,0.03,0.03,0.03,0.03,0.03,0.03,0.02,0.02,0.02,0.02,0.02,0.02,0.02,0.02,0.02,0.02,0.02,0.02,0.02,0.02,0.02,0.02,0.02,0.02,0.02,0.02,0.02,0.03,0.03,0.03,0.03,0.03,0.03,0.04,0.04,0.05,0.05,0.06,0.07,0.08,0.09,0.10,0.11,0.13,0.14,0.15,0.17,0.18,0.19,0.21,0.22,0.24,0.25,0.27,0.28,0.30,0.31,0.33,0.34,0.35,0.37,0.38,0.39,0.41,0.42,0.43,0.44,0.45,0.46,0.46,0.47,0.47,0.48,0.48,0.48,0.48,0.48,0.47,0.47,0.47,0.47,0.46,0.46,0.45,0.44,0.43,0.42,0.41,0.40,0.40,0.39,0.38,0.38,0.38,0.37,0.37,0.37,0.37,0.36,0.36,0.36,0.36,0.36,0.36,0.35,0.35,0.34,0.34,0.34,0.33,0.34,0.34,0.34,0.35,0.35,0.36,0.36,0.37,0.38,0.38,0.38,0.39,0.40
Q8IZL8	0.69,0.69,0.69,0.69,0.69,0.69,0.69,0.69,0.69,0.68,0.68,0.68,0.67,0.67,0.67,0.66,0.66,0.65,0.65,0.64,0.64,0.64,0.64,0.64,0.63,0.63,0.63,0.63,0.63,0.63,0.63,0.63,0.63,0.63,0.63,0.63,0.63,0.63,0.63,0.63,0.63,0.63,0.62,0.62,0.62,0.61,0.60,0.60,0.59,0.59,0.58,0.58,0.58,0.58,0.58,0.57,0.57,0.57,0.58,0.58,0.58,0.57,0.57,0.56,0.56,0.55,0.54,0.53,0.52,0.50,0.49,0.48,0.47,0.45,0.44,0.43,0.41,0.40,0.39,0.37,0.36,0.34,0.33,0.32,0.31,0.30,0.29,0.28,0.27,0.26,0.25,0.25,0.24,0.23,0.22,0.21,0.21,0.20,0.19,0.18,0.17,0.17,0.16,0.15,0.15,0.14,0.14,0.13,0.13,0.13,0.12,0.12,0.12,0.12,0.12,0.12,0.12,0.12,0.12,0.11,0.11,0.11,0.11,0.11,0.11,0.11,0.11,0.11,0.11,0.11,0.11,0.11,0.11,0.11,0.11,0.10,0.10,0.10,0.10,0.09,0.09,0.09,0.09,0.08,0.08,0.08,0.08,0.09,0.09,0.09,0.09,0.09,0.09,0.09,0.09,0.09,0.09,0.09,0.09,0.09,0.09,0.09,0.09,0.09,0.09,0.09,0.09,0.09,0.09,0.09,0.09,0.09,0.09,0.09,0.09,0.09,0.09,0.09,0.09,0.09,0.10,0.09,0.09,0.10,0.10,0.10,0.10,0.10,0.10,0.10,0.10,0.10,0.10,0.10,0.10,0.10,0.10,0.10,0.10,0.11,0.11,0.11,0.11,0.11,0.11,0.11,0.11,0.12,0.12,0.11,0.11,0.11,0.11,0.11,0.11,0.11,0.11,0.11,0.11,0.11,0.11,0.11,0.12,0.12,0.12,0.12,0.13,0.13,0.14,0.15,0.16,0.17,0.18,0.19,0.19,0.19,0.19,0.20,0.20,0.20,0.20,0.20,0.20,0.20,0.20,0.20,0.19,0.19,0.19,0.19,0.19,0.19,0.19,0.19,0.19,0.19,0.19,0.19,0.19,0.20,0.20,0.21,0.22,0.22,0.23,0.24,0.24,0.25,0.25,0.25,0.25,0.24,0.24,0.24,0.24,0.24,0.24,0.25,0.26,0.27,0.28,0.29,0.31,0.32,0.32,0.33,0.33,0.33,0.33,0.33,0.34,0.34,0.34,0.34,0.34,0.33,0.33,0.33,0.33,0.33,0.32,0.32,0.31,0.30,0.29,0.29,0.28,0.27,0.26,0.26,0.25,0.24,0.24,0.23,0.22,0.21,0.20,0.19,0.18,0.17,0.16,0.15,0.14,0.12,0.11,0.10,0.10,0.10,0.09,0.09,0.09,0.09,0.09,0.10,0.10,0.10,0.11,0.11,0.11,0.12,0.12,0.12,0.12,0.12,0.13,0.13,0.13,0.13,0.13,0.13,0.12,0.12,0.12,0.11,0.11,0.11,0.11,0.11,0.11,0.11,0.11,0.11,0.11,0.10,0.10,0.10,0.10,0.10,0.11,0.11,0.10,0.10,0.10,0.10,0.10,0.09,0.09,0.09,0.09,0.08,0.08,0.08,0.07,0.07,0.07,0.07,0.07,0.07,0.07,0.08,0.08,0.09,0.10,0.11,0.12,0.13,0.14,0.15,0.16,0.16,0.17,0.17,0.18,0.18,0.18,0.19,0.19,0.19,0.18,0.18,0.18,0.18,0.18,0.18,0.18,0.18,0.18,0.18,0.17,0.17,0.17,0.17,0.18,0.18,0.18,0.18,0.18,0.18,0.18,0.18,0.18,0.18,0.17,0.16,0.15,0.14,0.13,0.13,0.12,0.11,0.11,0.10,0.10,0.09,0.09,0.09,0.09,0.10,0.10,0.11,0.12,0.14,0.15,0.16,0.18,0.19,0.21,0.22,0.24,0.25,0.27,0.28,0.29,0.31,0.32,0.33,0.34,0.35,0.37,0.38,0.39,0.40,0.41,0.42,0.44,0.45,0.47,0.48,0.49,0.51,0.52,0.54,0.55,0.56,0.58,0.59,0.61,0.62,0.63,0.64,0.64,0.64,0.64,0.63,0.62,0.61,0.60,0.59,0.58,0.56,0.55,0.53,0.52,0.51,0.49,0.48,0.46,0.45,0.44,0.42,0.41,0.40,0.38,0.37,0.35,0.34,0.33,0.31,0.30,0.29,0.28,0.26,0.25,0.24,0.22,0.21,0.19,0.18,0.16,0.15,0.14,0.13,0.12,0.11,0.10,0.10,0.10,0.10,0.10,0.10,0.11,0.11,0.12,0.13,0.14,0.15,0.16,0.16,0.17,0.17,0.17,0.18,0.18,0.18,0.18,0.18,0.18,0.18,0.17,0.17,0.17,0.17,0.17,0.17,0.17,0.17,0.17,0.16,0.17,0.17,0.17,0.17,0.17,0.17,0.18,0.18,0.18,0.18,0.18,0.17,0.17,0.16,0.16,0.15,0.14,0.13,0.13,0.12,0.11,0.11,0.11,0.11,0.11,0.11,0.11,0.11,0.11,0.11,0.11,0.11,0.11,0.11,0.11,0.11,0.11,0.11,0.11,0.11,0.11,0.11,0.11,0.11,0.11,0.11,0.11,0.11,0.11,0.11,0.12,0.13,0.14,0.15,0.16,0.17,0.18,0.20,0.21,0.22,0.23,0.24,0.25,0.25,0.26,0.27,0.28,0.29,0.30,0.31,0.32,0.33,0.35,0.36,0.37,0.38,0.40,0.41,0.42,0.43,0.44,0.45,0.46,0.47,0.48,0.49,0.50,0.51,0.52,0.53,0.54,0.54,0.55,0.55,0.55,0.55,0.55,0.55,0.56,0.56,0.56,0.56,0.56,0.57,0.57,0.58,0.58,0.58,0.59,0.59,0.59,0.60,0.60,0.60,0.60,0.60,0.60,0.61,0.61,0.61,0.61,0.62,0.62,0.62,0.62,0.63,0.63,0.63,0.63,0.63,0.64,0.64,0.64,0.64,0.65,0.65,0.65,0.66,0.66,0.66,0.66,0.66,0.67,0.67,0.67,0.67,0.67,0.67,0.67,0.67,0.67,0.67,0.67,0.67,0.67,0.67,0.67,0.67,0.67,0.67,0.67,0.67,0.67,0.67,0.67,0.67,0.67,0.67,0.67,0.67,0.67,0.67,0.66,0.66,0.66,0.66,0.66,0.65,0.65,0.65,0.64,0.64,0.64,0.63,0.63,0.63,0.62,0.62,0.62,0.61,0.61,0.61,0.61,0.60,0.60,0.60,0.60,0.59,0.59,0.59,0.58,0.58,0.58,0.58,0.57,0.57,0.57,0.57,0.57,0.56,0.56,0.55,0.55,0.54,0.54,0.54,0.54,0.54,0.54,0.54,0.54,0.54,0.54,0.54,0.54,0.54,0.54,0.54,0.54,0.55,0.55,0.55,0.55,0.55,0.55,0.55,0.55,0.56,0.56,0.57,0.57,0.57,0.57,0.57,0.57,0.57,0.57,0.57,0.58,0.57,0.57,0.57,0.57,0.57,0.57,0.57,0.57,0.56,0.56,0.56,0.55,0.56,0.56,0.56,0.56,0.56,0.56,0.56,0.56,0.56,0.56,0.56,0.56,0.57,0.57,0.57,0.57,0.57,0.57,0.57,0.57,0.57,0.57,0.56,0.57,0.56,0.56,0.56,0.56,0.56,0.56,0.56,0.56,0.57,0.57,0.57,0.57,0.57,0.57,0.57,0.57,0.57,0.56,0.56,0.56,0.55,0.54,0.54,0.53,0.52,0.52,0.51,0.50,0.49,0.48,0.47,0.46,0.46,0.45,0.44,0.43,0.42,0.41,0.40,0.39,0.38,0.37,0.36,0.35,0.34,0.33,0.33,0.32,0.31,0.30,0.29,0.29,0.28,0.27,0.26,0.26,0.25,0.25,0.24,0.23,0.23,0.23,0.22,0.22,0.22,0.22,0.22,0.21,0.22,0.22,0.21,0.22,0.22,0.22,0.22,0.22,0.22,0.22,0.22,0.22,0.22,0.22,0.22,0.23,0.23,0.23,0.24,0.25,0.25,0.26,0.27,0.28,0.29,0.30,0.31,0.32,0.33,0.34,0.35,0.36,0.37,0.38,0.39,0.40,0.40,0.41,0.42,0.42,0.43,0.44,0.44,0.45,0.46,0.46,0.47,0.48,0.49,0.50,0.50,0.51,0.52,0.53,0.54,0.55,0.56,0.56,0.57,0.58,0.58,0.59,0.59,0.60,0.60,0.60,0.60,0.60,0.60,0.60,0.60,0.61,0.61,0.61,0.61,0.61,0.61,0.62,0.62,0.63,0.63,0.63,0.64,0.64,0.64,0.65,0.65,0.65,0.66,0.66,0.66,0.66,0.66,0.66,0.66,0.66,0.66,0.66,0.66,0.66,0.66,0.66,0.66,0.66,0.66,0.66,0.65,0.65,0.65,0.65,0.65,0.65,0.65,0.65,0.65,0.65,0.65,0.65,0.65,0.65,0.65,0.65,0.65,0.65,0.65,0.65,0.65,0.65,0.64,0.64,0.64,0.64,0.64,0.64,0.64,0.64,0.64,0.64,0.64,0.64,0.64,0.63,0.63,0.63,0.63,0.63,0.63,0.63,0.63,0.63,0.63,0.63,0.63,0.64,0.64,0.64,0.64,0.64,0.64,0.64,0.64,0.64,0.64,0.64,0.64,0.64,0.64,0.64,0.64,0.64,0.64,0.64,0.64,0.64,0.63,0.62,0.62,0.62,0.62,0.62,0.62,0.61,0.61,0.61,0.61,0.61,0.61,0.61,0.61,0.60,0.60,0.60,0.60,0.59,0.59,0.59,0.58,0.58,0.58,0.58,0.57,0.57,0.57,0.57,0.56,0.56,0.55,0.55,0.54
Q9Y6X2	0.12,0.12,0.11,0.11,0.11,0.11,0.11,0.11,0.11,0.11,0.11,0.11,0.10,0.10,0.10,0.10,0.10,0.10,0.10,0.09,0.09,0.08,0.07,0.07,0.07,0.07,0.07,0.08,0.08,0.09,0.09,0.09,0.09,0.09,0.09,0.09,0.09,0.09,0.10,0.10,0.10,0.10,0.10,0.10,0.11,0.11,0.12,0.13,0.14,0.16,0.17,0.18,0.20,0.21,0.22,0.24,0.25,0.27,0.28,0.30,0.31,0.32,0.34,0.35,0.36,0.37,0.38,0.39,0.40,0.40,0.41,0.42,0.43,0.44,0.45,0.46,0.47,0.48,0.50,0.51,0.52,0.53,0.54,0.55,0.57,0.58,0.58,0.59,0.59,0.59,0.59,0.59,0.59,0.59,0.59,0.59,0.59,0.59,0.59,0.58,0.58,0.57,0.56,0.56,0.55,0.54,0.53,0.52,0.50,0.49,0.48,0.47,0.45,0.44,0.43,0.42,0.41,0.40,0.38,0.37,0.36,0.34,0.33,0.32,0.30,0.29,0.28,0.27,0.26,0.25,0.24,0.24,0.23,0.22,0.21,0.19,0.18,0.16,0.15,0.14,0.13,0.12,0.11,0.10,0.10,0.09,0.08,0.08,0.08,0.08,0.08,0.08,0.08,0.08,0.08,0.09,0.09,0.10,0.11,0.12,0.13,0.14,0.15,0.16,0.16,0.16,0.16,0.16,0.16,0.15,0.14,0.13,0.13,0.12,0.12,0.11,0.11,0.11,0.11,0.12,0.12,0.12,0.12,0.12,0.12,0.12,0.12,0.12,0.12,0.12,0.12,0.12,0.12,0.12,0.12,0.12,0.12,0.11,0.11,0.10,0.08,0.07,0.07,0.06,0.05,0.05,0.06,0.06,0.07,0.07,0.08,0.09,0.09,0.10,0.11,0.11,0.11,0.12,0.11,0.11,0.11,0.11,0.11,0.11,0.11,0.11,0.11,0.11,0.11,0.11,0.11,0.11,0.11,0.11,0.11,0.11,0.11,0.11,0.11,0.11,0.11,0.11,0.11,0.11,0.11,0.11,0.11,0.11,0.10,0.10,0.09,0.09,0.08,0.07,0.06,0.06,0.05,0.05,0.05,0.05,0.05,0.05,0.05,0.05,0.05,0.05,0.05,0.05,0.05,0.05,0.05,0.05,0.05,0.05,0.05,0.05,0.05,0.05,0.05,0.05,0.05,0.05,0.05,0.05,0.05,0.04,0.04,0.04,0.04,0.04,0.04,0.04,0.04,0.04,0.04,0.04,0.05,0.05,0.05,0.05,0.05,0.05,0.05,0.05,0.05,0.05,0.05,0.05,0.05,0.05,0.05,0.05,0.05,0.05,0.05,0.05,0.05,0.05,0.05,0.05,0.05,0.05,0.05,0.05,0.05,0.05,0.04,0.04,0.04,0.04,0.04,0.04,0.04,0.03,0.03,0.03,0.03,0.03,0.03,0.03,0.03,0.03,0.03,0.03,0.03,0.03,0.03,0.03,0.03,0.03,0.03,0.03,0.03,0.03,0.03,0.03,0.03,0.03,0.03,0.03,0.03,0.03,0.03,0.03,0.03,0.03,0.03,0.03,0.03,0.03,0.03,0.03,0.04,0.04,0.04,0.04,0.04,0.04,0.04,0.04,0.04,0.05,0.05,0.05,0.05,0.05,0.05,0.06,0.06,0.07,0.08,0.09,0.10,0.12,0.13,0.15,0.16,0.17,0.19,0.20,0.21,0.22,0.24,0.25,0.26,0.28,0.29,0.30,0.32,0.33,0.34,0.35,0.36,0.37,0.39,0.40,0.41,0.43,0.44,0.45,0.47,0.47,0.48,0.49,0.50,0.50,0.51,0.51,0.52,0.52,0.52,0.52,0.52,0.52,0.52,0.52,0.51,0.51,0.51,0.51,0.51,0.51,0.51,0.51,0.51,0.51,0.51,0.52,0.52,0.52,0.52,0.53,0.53,0.53,0.53,0.53,0.53,0.53,0.53,0.53,0.54,0.54,0.54,0.54,0.55,0.56,0.56,0.57,0.58,0.59,0.60,0.60,0.61,0.61,0.61,0.61,0.62,0.62,0.62,0.63,0.63,0.63,0.63,0.63,0.64,0.64,0.64,0.64,0.64,0.64,0.64,0.64,0.64,0.64,0.64,0.64,0.64,0.63,0.64,0.64,0.64,0.64,0.64,0.64,0.64,0.64,0.63,0.64,0.63,0.63,0.63,0.63,0.63,0.63,0.63,0.63,0.63,0.63,0.63,0.63,0.64,0.64,0.64,0.64,0.64,0.64,0.64,0.64,0.65,0.65,0.65,0.64,0.65,0.65,0.65,0.64,0.65,0.65,0.65,0.65,0.65,0.65,0.65,0.65,0.65,0.65,0.65,0.65,0.65,0.65,0.65,0.65,0.66,0.66,0.66,0.66,0.66,0.66,0.66,0.65,0.65,0.65,0.65,0.64,0.64,0.64,0.64,0.63,0.63,0.62,0.62,0.62,0.62,0.61,0.61,0.61,0.61,0.61,0.60,0.60,0.60,0.60,0.60,0.60,0.59,0.59,0.59,0.59,0.59,0.59,0.59,0.58,0.58,0.58,0.58,0.58,0.58,0.58,0.58,0.58,0.57,0.58,0.57,0.57,0.57,0.57,0.57,0.57,0.58,0.58,0.58,0.58,0.58,0.58,0.58,0.58,0.58,0.58,0.58,0.58,0.58,0.58,0.58,0.58,0.58,0.58,0.58,0.58
Q9BSU1	0.03,0.03,0.03,0.03,0.03,0.03,0.03,0.03,0.03,0.03,0.03,0.03,0.03,0.03,0.03,0.03,0.03,0.03,0.03,0.03,0.03,0.03,0.03,0.03,0.03,0.03,0.03,0.03,0.03,0.03,0.03,0.03,0.03,0.04,0.04,0.03,0.03,0.03,0.03,0.03,0.03,0.03,0.03,0.03,0.03,0.03,0.03,0.03,0.03,0.03,0.03,0.03,0.03,0.03,0.03,0.03,0.03,0.03,0.03,0.03,0.03,0.03,0.03,0.03,0.03,0.03,0.03,0.03,0.03,0.03,0.03,0.03,0.03,0.03,0.03,0.03,0.03,0.03,0.03,0.03,0.03,0.03,0.03,0.03,0.03,0.03,0.03,0.03,0.04,0.04,0.04,0.04,0.04,0.04,0.04,0.05,0.05,0.06,0.06,0.06,0.07,0.07,0.08,0.08,0.08,0.08,0.09,0.09,0.09,0.09,0.09,0.09,0.09,0.09,0.10,0.10,0.10,0.10,0.10,0.11,0.12,0.13,0.13,0.14,0.15,0.16,0.17,0.18,0.19,0.20,0.22,0.23,0.24,0.25,0.26,0.27,0.28,0.29,0.30,0.30,0.31,0.31,0.31,0.31,0.31,0.31,0.30,0.30,0.30,0.30,0.30,0.30,0.30,0.30,0.30,0.30,0.30,0.30,0.30,0.30,0.29,0.29,0.28,0.27,0.26,0.25,0.24,0.23,0.22,0.21,0.20,0.19,0.17,0.16,0.15,0.14,0.13,0.11,0.10,0.09,0.08,0.07,0.07,0.06,0.06,0.06,0.06,0.07,0.07,0.07,0.07,0.07,0.07,0.07,0.07,0.07,0.07,0.06,0.06,0.06,0.07,0.07,0.08,0.09,0.11,0.12,0.13,0.14,0.14,0.15,0.15,0.15,0.15,0.15,0.15,0.15,0.15,0.15,0.15,0.15,0.15,0.15,0.15,0.15,0.15,0.15,0.15,0.14,0.14,0.14,0.14,0.14,0.14,0.14,0.14,0.14,0.14,0.14,0.14,0.14,0.14,0.14,0.13,0.13,0.12,0.12,0.11,0.11,0.10,0.10,0.09,0.10,0.10,0.11,0.11,0.12,0.13,0.14,0.15,0.15,0.16,0.16,0.16,0.16,0.16,0.16,0.16,0.16,0.16,0.16,0.16,0.16,0.16,0.16,0.16,0.16,0.16,0.16,0.16,0.16,0.16,0.16,0.16,0.15,0.14,0.14,0.14,0.13,0.12,0.12,0.11,0.11,0.10,0.10,0.09,0.08,0.08,0.07,0.06,0.06,0.05,0.04,0.04,0.04,0.04,0.04,0.04,0.04,0.04,0.04,0.04,0.05,0.05,0.06,0.07,0.08,0.09,0.10,0.11,0.11,0.12,0.12,0.13,0.13,0.13,0.13,0.13,0.13,0.13,0.13,0.13,0.13,0.13,0.13,0.13,0.14,0.14,0.14,0.15,0.15,0.16,0.16,0.17,0.17,0.17,0.17,0.18,0.18,0.18,0.18,0.19,0.20,0.21,0.21,0.21,0.21,0.21,0.20,0.19,0.18,0.18,0.17,0.17,0.16,0.16,0.16,0.16,0.17,0.17,0.17,0.17,0.17,0.17,0.17,0.17,0.17,0.16,0.16,0.16,0.15,0.15,0.14,0.13,0.13,0.13,0.12,0.12,0.12,0.13,0.13,0.13,0.14,0.14,0.14,0.14,0.15,0.15,0.16,0.17,0.19,0.20,0.21,0.21,0.22,0.22,0.23,0.23,0.24,0.24,0.24,0.25,0.25,0.26,0.27,0.28,0.29,0.30,0.30,0.31,0.33,0.34,0.35
O43660	0.29,0.29,0.28,0.28,0.28,0.29,0.29,0.30,0.30,0.30,0.30,0.31,0.31,0.31,0.31,0.30,0.30,0.29,0.29,0.29,0.28,0.27,0.26,0.25,0.24,0.24,0.23,0.23,0.22,0.22,0.22,0.22,0.22,0.22,0.23,0.23,0.24,0.24,0.25,0.26,0.27,0.28,0.29,0.30,0.30,0.31,0.32,0.32,0.33,0.34,0.34,0.35,0.35,0.36,0.37,0.38,0.39,0.41,0.42,0.43,0.44,0.46,0.47,0.48,0.50,0.51,0.52,0.54,0.55,0.56,0.57,0.58,0.59,0.60,0.61,0.62,0.62,0.63,0.63,0.63,0.63,0.63,0.63,0.63,0.63,0.62,0.62,0.62,0.61,0.61,0.61,0.60,0.60,0.60,0.60,0.60,0.60,0.60,0.60,0.59,0.59,0.59,0.59,0.59,0.58,0.58,0.58,0.58,0.58,0.58,0.58,0.58,0.58,0.58,0.58,0.57,0.58,0.58,0.58,0.58,0.58,0.59,0.59,0.60,0.60,0.61,0.61,0.62,0.62,0.63,0.63,0.63,0.64,0.64,0.64,0.64,0.64,0.64,0.63,0.64,0.64,0.64,0.64,0.64,0.64,0.64,0.64,0.65,0.65,0.65,0.65,0.65,0.65,0.65,0.64,0.64,0.64,0.64,0.64,0.63,0.63,0.63,0.62,0.62,0.61,0.60,0.58,0.57,0.55,0.54,0.53,0.51,0.50,0.48,0.47,0.46,0.44,0.43,0.41,0.40,0.39,0.37,0.36,0.35,0.33,0.32,0.30,0.28,0.27,0.25,0.24,0.22,0.21,0.19,0.18,0.17,0.15,0.14,0.13,0.11,0.10,0.09,0.08,0.07,0.06,0.05,0.05,0.05,0.04,0.04,0.04,0.04,0.04,0.04,0.04,0.04,0.04,0.04,0.04,0.04,0.04,0.04,0.04,0.04,0.04,0.04,0.04,0.04,0.04,0.04,0.04,0.04,0.04,0.04,0.04,0.04,0.04,0.04,0.04,0.04,0.04,0.04,0.04,0.04,0.04,0.04,0.04,0.04,0.04,0.04,0.04,0.04,0.04,0.04,0.04,0.04,0.04,0.04,0.04,0.04,0.04,0.04,0.04,0.04,0.04,0.04,0.04,0.04,0.04,0.04,0.04,0.04,0.04,0.04,0.04,0.04,0.04,0.04,0.04,0.04,0.04,0.04,0.04,0.04,0.04,0.04,0.04,0.04,0.04,0.04,0.04,0.04,0.04,0.04,0.04,0.04,0.04,0.04,0.04,0.04,0.04,0.04,0.04,0.04,0.04,0.04,0.04,0.04,0.04,0.04,0.04,0.04,0.04,0.04,0.04,0.04,0.04,0.04,0.04,0.04,0.04,0.04,0.04,0.04,0.04,0.04,0.04,0.04,0.04,0.04,0.04,0.04,0.04,0.04,0.04,0.04,0.04,0.04,0.04,0.04,0.04,0.04,0.04,0.04,0.04,0.04,0.04,0.04,0.04,0.04,0.04,0.04,0.04,0.04,0.04,0.04,0.04,0.04,0.04,0.04,0.04,0.04,0.04,0.04,0.04,0.04,0.04,0.04,0.04,0.04,0.04,0.04,0.04,0.05,0.05,0.05,0.05,0.05,0.05,0.04,0.04,0.04,0.04,0.04,0.04,0.04,0.05,0.05,0.05,0.05,0.05,0.05,0.05,0.05,0.05,0.05,0.05,0.05,0.05,0.05,0.05,0.05,0.05,0.05,0.05,0.05,0.05,0.05,0.05,0.05,0.05,0.05,0.05,0.05,0.05,0.05,0.05,0.05,0.05,0.06,0.06,0.06,0.06,0.06,0.06,0.06,0.06,0.06,0.06,0.06,0.06,0.06,0.06,0.06,0.06,0.06,0.06,0.06,0.07,0.07,0.07,0.07,0.07,0.07,0.07,0.07,0.07,0.07,0.07,0.07,0.07,0.07,0.07,0.07,0.07,0.07,0.07,0.07,0.07,0.07,0.07,0.07,0.07,0.07,0.06,0.06,0.06,0.06,0.06,0.06,0.06,0.06,0.06,0.06,0.06,0.06,0.06,0.06,0.06,0.06,0.06,0.06,0.06,0.07,0.07,0.08,0.09,0.10,0.11,0.13,0.14,0.16,0.17,0.19,0.19,0.19,0.19,0.20,0.20,0.21,0.21,0.22,0.23,0.23,0.24,0.24,0.25,0.26,0.27,0.28,0.29,0.30,0.31,0.32
Q9NRZ5	0.13,0.12,0.12,0.11,0.11,0.11,0.10,0.10,0.10,0.09,0.09,0.09,0.09,0.08,0.08,0.08,0.08,0.08,0.08,0.08,0.08,0.07,0.06,0.06,0.05,0.05,0.05,0.04,0.04,0.04,0.04,0.03,0.03,0.03,0.03,0.02,0.02,0.02,0.02,0.02,0.02,0.02,0.02,0.02,0.02,0.02,0.02,0.02,0.02,0.02,0.02,0.02,0.02,0.02,0.02,0.02,0.02,0.02,0.02,0.02,0.02,0.02,0.02,0.02,0.02,0.02,0.02,0.02,0.02,0.02,0.02,0.02,0.02,0.02,0.02,0.02,0.02,0.03,0.03,0.03,0.03,0.03,0.03,0.03,0.03,0.03,0.03,0.03,0.03,0.03,0.03,0.03,0.03,0.03,0.03,0.03,0.03,0.03,0.03,0.03,0.03,0.03,0.03,0.03,0.03,0.03,0.03,0.03,0.03,0.03,0.03,0.03,0.03,0.03,0.03,0.03,0.03,0.03,0.03,0.03,0.03,0.03,0.03,0.03,0.03,0.03,0.03,0.03,0.03,0.04,0.04,0.04,0.04,0.04,0.04,0.04,0.04,0.04,0.04,0.04,0.04,0.04,0.04,0.04,0.04,0.04,0.04,0.04,0.04,0.04,0.03,0.03,0.03,0.03,0.03,0.03,0.04,0.04,0.04,0.04,0.04,0.04,0.04,0.04,0.04,0.04,0.04,0.04,0.03,0.03,0.03,0.03,0.03,0.03,0.03,0.03,0.03,0.03,0.03,0.03,0.03,0.03,0.03,0.03,0.03,0.03,0.03,0.03,0.03,0.03,0.03,0.03,0.04,0.04,0.04,0.04,0.04,0.04,0.03,0.03,0.03,0.03,0.03,0.03,0.03,0.03,0.03,0.03,0.03,0.03,0.03,0.03,0.03,0.03,0.03,0.03,0.03,0.03,0.03,0.03,0.03,0.03,0.03,0.03,0.04,0.04,0.04,0.04,0.04,0.04,0.03,0.03,0.03,0.03,0.03,0.03,0.03,0.03,0.03,0.03,0.03,0.03,0.03,0.03,0.03,0.03,0.03,0.04,0.04,0.04,0.04,0.04,0.04,0.04,0.04,0.03,0.03,0.03,0.03,0.03,0.03,0.03,0.03,0.03,0.03,0.03,0.03,0.03,0.03,0.03,0.03,0.03,0.03,0.03,0.03,0.03,0.03,0.03,0.03,0.03,0.03,0.03,0.03,0.03,0.03,0.03,0.03,0.03,0.03,0.03,0.03,0.03,0.03,0.03,0.03,0.03,0.03,0.03,0.03,0.03,0.03,0.03,0.03,0.03,0.04,0.04,0.04,0.04,0.05,0.05,0.05,0.05,0.05,0.05,0.06,0.06,0.06,0.06,0.07,0.07,0.07,0.07,0.07,0.07,0.08,0.08,0.08,0.08,0.09,0.09,0.09,0.09,0.09,0.09,0.10,0.10,0.10,0.10,0.10,0.10,0.10,0.10,0.10,0.11,0.11,0.11,0.11,0.11,0.12,0.12,0.13,0.14,0.15,0.16,0.18,0.19,0.20,0.21,0.22,0.22,0.22,0.22,0.22,0.23,0.23,0.23,0.24,0.24,0.25,0.25,0.26,0.26,0.27,0.28,0.29,0.30,0.31,0.32
P04156	0.33,0.33,0.34,0.35,0.36,0.37,0.37,0.38,0.39,0.40,0.40,0.41,0.42,0.42,0.43,0.43,0.44,0.44,0.44,0.45,0.45,0.46,0.46,0.46,0.47,0.48,0.49,0.50,0.51,0.51,0.52,0.53,0.54,0.55,0.56,0.57,0.58,0.58,0.59,0.59,0.59,0.59,0.59,0.60,0.60,0.60,0.60,0.60,0.60,0.60,0.60,0.60,0.60,0.60,0.60,0.60,0.60,0.61,0.61,0.61,0.61,0.61,0.61,0.61,0.61,0.61,0.61,0.61,0.61,0.62,0.62,0.62,0.63,0.63,0.63,0.63,0.63,0.63,0.63,0.63,0.63,0.63,0.63,0.62,0.62,0.62,0.62,0.62,0.62,0.62,0.61,0.61,0.61,0.61,0.61,0.61,0.61,0.61,0.61,0.60,0.60,0.59,0.59,0.58,0.58,0.57,0.56,0.55,0.53,0.52,0.51,0.50,0.49,0.47,0.46,0.45,0.43,0.42,0.41,0.39,0.38,0.37,0.37,0.36,0.35,0.34,0.32,0.31,0.30,0.29,0.28,0.27,0.26,0.25,0.24,0.23,0.21,0.20,0.19,0.18,0.17,0.16,0.15,0.14,0.14,0.13,0.13,0.13,0.13,0.13,0.13,0.13,0.13,0.13,0.13,0.13,0.12,0.12,0.12,0.12,0.12,0.12,0.12,0.12,0.12,0.12,0.12,0.12,0.12,0.12,0.12,0.13,0.13,0.13,0.13,0.14,0.14,0.14,0.14,0.14,0.14,0.14,0.14,0.14,0.14,0.14,0.14,0.13,0.13,0.13,0.13,0.12,0.12,0.12,0.12,0.12,0.12,0.13,0.13,0.13,0.13,0.13,0.14,0.14,0.14,0.15,0.15,0.15,0.16,0.17,0.17,0.18,0.19,0.20,0.20,0.21,0.21,0.22,0.22,0.22,0.23,0.23,0.23,0.23,0.24,0.24,0.24,0.24,0.24,0.24,0.25,0.25,0.25,0.26,0.26,0.27,0.27,0.28,0.28,0.29,0.29,0.29,0.30,0.30,0.30,0.31,0.31,0.31,0.31,0.30,0.30,0.29,0.28
Q5VT98	0.32,0.33,0.33,0.33,0.33,0.33,0.33,0.32,0.32,0.32,0.31,0.31,0.31,0.30,0.30,0.29,0.29,0.29,0.28,0.28,0.27,0.26,0.25,0.24,0.23,0.23,0.22,0.22,0.21,0.21,0.21,0.20,0.20,0.20,0.19,0.19,0.19,0.19,0.18,0.18,0.18,0.17,0.17,0.16,0.15,0.15,0.14,0.14,0.14,0.14,0.14,0.14,0.14,0.14,0.14,0.14,0.14,0.14,0.14,0.14,0.14,0.14,0.14,0.14,0.13,0.13,0.14,0.14,0.14,0.14,0.15,0.16,0.17,0.17,0.18,0.19,0.19,0.19,0.20,0.20,0.20,0.19,0.19,0.19,0.19,0.19,0.20,0.20,0.21,0.21,0.21,0.21,0.21,0.21,0.21,0.21,0.22,0.23,0.24,0.25,0.26,0.27,0.28,0.30,0.31,0.32,0.33,0.34,0.35,0.36,0.37,0.38,0.39,0.39,0.40,0.40,0.41,0.41,0.42,0.43,0.44,0.46,0.47,0.48,0.49,0.49,0.49,0.49,0.48,0.47,0.47,0.46,0.46,0.46,0.45,0.45,0.45,0.45,0.44,0.44,0.43,0.42,0.41,0.40,0.39,0.38,0.37,0.36,0.34,0.33,0.32,0.30,0.29,0.28,0.26,0.25,0.24,0.23,0.22,0.21,0.19,0.18,0.17,0.15,0.14,0.13,0.13,0.13,0.13,0.13,0.13,0.14,0.14,0.14,0.14,0.14,0.14,0.13,0.13,0.12,0.12,0.11,0.11,0.11,0.11,0.10,0.10,0.10,0.10,0.10,0.09,0.09,0.09,0.09,0.09,0.09,0.09,0.08,0.08,0.08,0.08,0.08,0.08,0.08,0.08,0.08,0.08,0.08,0.08,0.07,0.07,0.07,0.07,0.06,0.06,0.06,0.06,0.06,0.05,0.05,0.05,0.05,0.05,0.05,0.05,0.05,0.05,0.05,0.06,0.06,0.06,0.06,0.06,0.06,0.05,0.05,0.05,0.05,0.05,0.05,0.05,0.05,0.05,0.05,0.05,0.05,0.05,0.05,0.05,0.05,0.05,0.05,0.05,0.05,0.05,0.05,0.05,0.05,0.05,0.05,0.05,0.05,0.05,0.05,0.05,0.05,0.05,0.05,0.05,0.05,0.05,0.05,0.05,0.05,0.05,0.05,0.05,0.05,0.05,0.05,0.04,0.04,0.04,0.05,0.05,0.05,0.05,0.05,0.05,0.05,0.05,0.05,0.05,0.05,0.05,0.05,0.06,0.06,0.06,0.06,0.06,0.06,0.06,0.06,0.06,0.05,0.05,0.05,0.05,0.05,0.05,0.05,0.05,0.05,0.05,0.05,0.05,0.05,0.06,0.06,0.06,0.06,0.06,0.06,0.06,0.06,0.06,0.05,0.05,0.05,0.05,0.05,0.05,0.05,0.05,0.05,0.04,0.04,0.04,0.04,0.04,0.04,0.04,0.04,0.04,0.04,0.04,0.04,0.05,0.05,0.05,0.05,0.04,0.04,0.04,0.04,0.04,0.04,0.04,0.04,0.04,0.04,0.04,0.04,0.04,0.04,0.04,0.04,0.04,0.04,0.04,0.04,0.04,0.04,0.04,0.05,0.05,0.05,0.05,0.05,0.05,0.05,0.05,0.06,0.06,0.06,0.06,0.06,0.06,0.06,0.06,0.06,0.06,0.06,0.06,0.06,0.06,0.06,0.06,0.06,0.06,0.07,0.07,0.07,0.07,0.07,0.08,0.08,0.08,0.08,0.08,0.08,0.08,0.08,0.08,0.08,0.08,0.08,0.08,0.08,0.09,0.09,0.09,0.09,0.09,0.09,0.09,0.09,0.09,0.10,0.10,0.10,0.10,0.10,0.10,0.10,0.11,0.11,0.11,0.12,0.12,0.12,0.12,0.12,0.13,0.13,0.13,0.14,0.15,0.16,0.17,0.18,0.19,0.20,0.21,0.22,0.22,0.22,0.23,0.23,0.24,0.24,0.24,0.25,0.25,0.25,0.26,0.26,0.26,0.27,0.28,0.29,0.29,0.30,0.31
O75915	0.19,0.19,0.19,0.19,0.18,0.18,0.18,0.18,0.18,0.17,0.17,0.17,0.17,0.17,0.16,0.16,0.16,0.16,0.16,0.15,0.15,0.15,0.14,0.14,0.14,0.13,0.13,0.13,0.13,0.12,0.12,0.12,0.12,0.11,0.11,0.11,0.11,0.10,0.10,0.09,0.09,0.08,0.08,0.08,0.08,0.07,0.07,0.07,0.07,0.07,0.07,0.06,0.06,0.06,0.06,0.06,0.06,0.05,0.05,0.05,0.05,0.05,0.05,0.05,0.05,0.05,0.05,0.05,0.05,0.05,0.05,0.05,0.05,0.05,0.05,0.05,0.05,0.05,0.05,0.05,0.05,0.05,0.05,0.05,0.05,0.05,0.05,0.05,0.05,0.05,0.05,0.05,0.05,0.05,0.05,0.05,0.06,0.06,0.06,0.06,0.06,0.06,0.06,0.06,0.06,0.06,0.06,0.06,0.05,0.05,0.05,0.05,0.05,0.05,0.05,0.05,0.05,0.05,0.05,0.06,0.06,0.06,0.07,0.07,0.08,0.08,0.09,0.09,0.10,0.10,0.11,0.11,0.12,0.13,0.13,0.13,0.14,0.15,0.15,0.15,0.16,0.16,0.16,0.16,0.17,0.17,0.17,0.17,0.18,0.18,0.18,0.18,0.18,0.19,0.19,0.19,0.19,0.19,0.19,0.19,0.19,0.19,0.19,0.18,0.18,0.17,0.17,0.17,0.17,0.17,0.16,0.16,0.16,0.16,0.15,0.15,0.14,0.14,0.13,0.13,0.13,0.13,0.13,0.13,0.13,0.13,0.12,0.12
O95685	0.60,0.60,0.60,0.60,0.60,0.60,0.60,0.60,0.60,0.60,0.60,0.61,0.61,0.61,0.61,0.61,0.61,0.61,0.62,0.62,0.62,0.62,0.62,0.62,0.62,0.62,0.62,0.62,0.62,0.62,0.62,0.61,0.61,0.61,0.60,0.60,0.60,0.60,0.60,0.60,0.60,0.60,0.59,0.59,0.59,0.59,0.58,0.58,0.58,0.57,0.57,0.57,0.57,0.56,0.56,0.55,0.55,0.55,0.54,0.54,0.54,0.53,0.53,0.53,0.53,0.53,0.53,0.53,0.53,0.53,0.53,0.53,0.53,0.53,0.53,0.53,0.53,0.52,0.52,0.52,0.51,0.51,0.50,0.50,0.49,0.49,0.48,0.47,0.47,0.46,0.45,0.45,0.44,0.44,0.43,0.43,0.42,0.41,0.41,0.40,0.39,0.39,0.38,0.37,0.36,0.35,0.35,0.33,0.32,0.31,0.31,0.30,0.29,0.28,0.28,0.27,0.27,0.27,0.26,0.26,0.26,0.26,0.27,0.27,0.28,0.28,0.29,0.29,0.30,0.30,0.30,0.30,0.30,0.30,0.29,0.29,0.28,0.28,0.27,0.27,0.27,0.26,0.26,0.26,0.25,0.25,0.24,0.24,0.24,0.23,0.23,0.23,0.22,0.22,0.21,0.21,0.20,0.20,0.19,0.18,0.17,0.16,0.15,0.14,0.13,0.13,0.12,0.11,0.10,0.09,0.08,0.08,0.07,0.07,0.06,0.06,0.06,0.06,0.06,0.06,0.06,0.06,0.06,0.05,0.05,0.05,0.05,0.05,0.05,0.05,0.05,0.05,0.05,0.05,0.05,0.05,0.05,0.05,0.05,0.05,0.05,0.05,0.05,0.05,0.05,0.05,0.04,0.04,0.04,0.04,0.04,0.05,0.05,0.05,0.05,0.05,0.04,0.04,0.04,0.04,0.04,0.05,0.05,0.05,0.06,0.06,0.07,0.07,0.07,0.07,0.07,0.07,0.07,0.07,0.07,0.07,0.07,0.07,0.07,0.07,0.07,0.07,0.07,0.07,0.07,0.07,0.07,0.07,0.07,0.07,0.07,0.07,0.07,0.07,0.07,0.07,0.07,0.07,0.08,0.08,0.08,0.08,0.09,0.09,0.10,0.10,0.11,0.11,0.12,0.13,0.14,0.15,0.16,0.17,0.18,0.18,0.20,0.21,0.22,0.22,0.23,0.24,0.24,0.25,0.25,0.26,0.27,0.27,0.28,0.29,0.30,0.30,0.31,0.32,0.33,0.34,0.35,0.36,0.38
Q8IV42	0.45,0.43,0.41,0.40,0.38,0.37,0.36,0.35,0.34,0.33,0.32,0.32,0.31,0.30,0.29,0.29,0.28,0.28,0.27,0.27,0.26,0.25,0.24,0.23,0.22,0.21,0.19,0.18,0.17,0.15,0.14,0.12,0.10,0.09,0.08,0.07,0.07,0.07,0.07,0.08,0.08,0.10,0.11,0.12,0.14,0.15,0.16,0.18,0.19,0.20,0.21,0.22,0.23,0.23,0.23,0.24,0.24,0.24,0.24,0.24,0.24,0.24,0.24,0.24,0.23,0.23,0.23,0.23,0.23,0.23,0.23,0.23,0.23,0.23,0.23,0.23,0.23,0.23,0.23,0.23,0.23,0.23,0.22,0.21,0.20,0.18,0.17,0.16,0.14,0.13,0.12,0.11,0.10,0.09,0.09,0.08,0.08,0.08,0.08,0.08,0.08,0.08,0.08,0.08,0.08,0.08,0.08,0.09,0.10,0.11,0.12,0.13,0.14,0.14,0.14,0.14,0.14,0.14,0.14,0.14,0.14,0.14,0.14,0.14,0.14,0.14,0.13,0.13,0.13,0.13,0.13,0.13,0.13,0.13,0.13,0.13,0.13,0.13,0.13,0.13,0.13,0.13,0.13,0.13,0.13,0.13,0.12,0.12,0.11,0.10,0.09,0.08,0.07,0.07,0.06,0.06,0.06,0.06,0.06,0.06,0.06,0.05,0.05,0.05,0.05,0.05,0.05,0.05,0.05,0.05,0.05,0.05,0.05,0.05,0.05,0.06,0.06,0.06,0.06,0.06,0.06,0.06,0.06,0.06,0.06,0.06,0.06,0.06,0.06,0.06,0.06,0.06,0.06,0.06,0.06,0.07,0.07,0.07,0.07,0.07,0.07,0.07,0.07,0.07,0.07,0.07,0.07,0.07,0.08,0.09,0.10,0.11,0.12,0.13,0.13,0.14,0.14,0.14,0.14,0.14,0.14,0.14,0.14,0.14,0.14,0.14,0.14,0.14,0.14,0.14,0.14,0.14,0.14,0.15,0.16,0.17,0.18,0.18,0.19,0.20,0.21,0.22,0.23,0.24,0.24,0.25,0.26,0.27,0.27,0.27,0.27,0.26,0.26,0.26,0.26,0.25,0.26,0.26,0.26,0.26,0.27,0.27,0.28,0.28,0.28,0.29,0.29,0.30,0.30,0.31,0.32,0.32,0.33,0.34,0.35,0.35,0.35,0.36,0.36,0.37,0.37,0.38,0.38,0.39,0.40,0.40,0.41,0.41,0.41,0.42,0.42,0.42,0.43,0.44,0.45,0.45,0.46,0.47,0.48,0.49,0.50,0.51,0.52,0.53,0.53,0.54,0.55,0.56,0.57,0.57,0.58,0.58,0.59,0.59,0.60,0.60,0.60,0.60,0.60,0.60,0.60,0.60,0.61,0.61,0.61,0.61,0.61,0.61,0.61,0.61,0.61,0.61,0.61,0.62,0.62,0.62,0.62,0.61,0.62,0.61,0.61,0.61,0.61,0.62,0.62,0.62,0.62,0.62
P51817	0.69,0.69,0.69,0.69,0.69,0.69,0.69,0.68,0.68,0.68,0.68,0.68,0.67,0.67,0.67,0.67,0.67,0.67,0.66,0.66,0.65,0.65,0.64,0.62,0.61,0.60,0.58,0.56,0.55,0.53,0.51,0.50,0.48,0.47,0.45,0.44,0.42,0.41,0.40,0.38,0.37,0.35,0.34,0.32,0.30,0.29,0.27,0.26,0.24,0.23,0.22,0.21,0.20,0.18,0.17,0.15,0.14,0.12,0.11,0.10,0.09,0.08,0.07,0.07,0.06,0.06,0.06,0.06,0.06,0.06,0.06,0.06,0.07,0.07,0.07,0.07,0.06,0.06,0.06,0.06,0.05,0.05,0.05,0.05,0.05,0.05,0.05,0.05,0.05,0.05,0.05,0.04,0.04,0.04,0.04,0.04,0.04,0.04,0.04,0.04,0.04,0.04,0.04,0.04,0.04,0.04,0.04,0.04,0.04,0.04,0.04,0.04,0.04,0.03,0.03,0.03,0.03,0.03,0.03,0.03,0.03,0.03,0.03,0.03,0.03,0.03,0.03,0.03,0.03,0.03,0.03,0.03,0.03,0.03,0.03,0.03,0.03,0.02,0.02,0.02,0.02,0.02,0.02,0.02,0.02,0.02,0.02,0.02,0.02,0.02,0.02,0.02,0.02,0.02,0.02,0.02,0.02,0.02,0.02,0.02,0.02,0.02,0.02,0.02,0.02,0.02,0.02,0.02,0.02,0.02,0.02,0.02,0.02,0.03,0.03,0.03,0.03,0.03,0.04,0.04,0.04,0.04,0.05,0.05,0.05,0.05,0.05,0.05,0.05,0.05,0.05,0.05,0.05,0.05,0.05,0.05,0.05,0.05,0.06,0.06,0.06,0.06,0.06,0.06,0.06,0.06,0.06,0.06,0.06,0.06,0.06,0.06,0.06,0.06,0.06,0.05,0.05,0.05,0.05,0.04,0.04,0.04,0.04,0.04,0.04,0.03,0.03,0.03,0.03,0.03,0.03,0.03,0.03,0.03,0.03,0.03,0.03,0.03,0.03,0.03,0.03,0.03,0.03,0.03,0.03,0.03,0.03,0.03,0.03,0.03,0.03,0.03,0.03,0.03,0.03,0.03,0.03,0.03,0.03,0.03,0.03,0.03,0.03,0.03,0.03,0.03,0.03,0.03,0.03,0.03,0.03,0.03,0.03,0.03,0.03,0.03,0.03,0.03,0.03,0.03,0.03,0.03,0.03,0.03,0.03,0.03,0.03,0.03,0.03,0.03,0.03,0.03,0.03,0.03,0.03,0.03,0.03,0.03,0.03,0.03,0.03,0.03,0.03,0.03,0.03,0.03,0.03,0.03,0.03,0.03,0.03,0.03,0.03,0.03,0.04,0.04,0.04,0.04,0.05,0.06,0.06,0.07,0.07,0.07,0.07,0.08,0.08,0.08,0.08,0.08,0.08,0.08,0.08,0.08,0.08,0.08,0.09,0.09,0.09,0.09,0.09,0.10,0.10,0.10,0.10,0.10,0.10,0.10,0.11,0.11,0.11,0.11,0.12,0.12,0.12,0.12,0.12,0.12
Q9NQV7	0.62,0.62,0.63,0.63,0.63,0.62,0.62,0.60,0.59,0.58,0.57,0.56,0.55,0.54,0.53,0.52,0.51,0.51,0.50,0.49,0.48,0.48,0.47,0.46,0.45,0.44,0.43,0.42,0.41,0.40,0.39,0.38,0.37,0.36,0.35,0.34,0.33,0.32,0.30,0.29,0.28,0.27,0.26,0.25,0.24,0.24,0.23,0.23,0.23,0.23,0.23,0.23,0.23,0.23,0.23,0.24,0.25,0.26,0.27,0.28,0.30,0.31,0.32,0.33,0.35,0.36,0.37,0.38,0.39,0.40,0.41,0.43,0.44,0.45,0.46,0.48,0.49,0.50,0.51,0.53,0.54,0.55,0.56,0.57,0.58,0.59,0.59,0.60,0.61,0.62,0.63,0.65,0.66,0.67,0.68,0.68,0.69,0.69,0.69,0.69,0.69,0.70,0.70,0.70,0.70,0.70,0.70,0.70,0.70,0.70,0.70,0.70,0.70,0.71,0.71,0.71,0.71,0.71,0.71,0.71,0.71,0.71,0.71,0.70,0.70,0.70,0.70,0.70,0.70,0.70,0.70,0.69,0.69,0.69,0.69,0.69,0.69,0.69,0.69,0.69,0.69,0.68,0.68,0.68,0.68,0.68,0.68,0.67,0.67,0.67,0.67,0.67,0.66,0.66,0.66,0.66,0.66,0.66,0.66,0.66,0.66,0.66,0.66,0.66,0.66,0.66,0.66,0.66,0.66,0.66,0.66,0.66,0.66,0.66,0.66,0.65,0.64,0.62,0.61,0.60,0.58,0.57,0.55,0.54,0.53,0.51,0.50,0.49,0.47,0.46,0.45,0.43,0.42,0.41,0.40,0.38,0.37,0.36,0.34,0.33,0.31,0.30,0.28,0.26,0.25,0.23,0.22,0.20,0.19,0.17,0.16,0.15,0.13,0.12,0.11,0.10,0.09,0.09,0.09,0.08,0.08,0.08,0.08,0.08,0.08,0.08,0.07,0.07,0.07,0.07,0.07,0.07,0.07,0.07,0.07,0.07,0.07,0.07,0.07,0.06,0.06,0.06,0.06,0.06,0.06,0.06,0.06,0.06,0.06,0.07,0.06,0.06,0.06,0.06,0.06,0.06,0.06,0.06,0.06,0.06,0.06,0.07,0.07,0.07,0.08,0.08,0.09,0.09,0.10,0.10,0.10,0.10,0.10,0.10,0.10,0.09,0.10,0.10,0.10,0.11,0.11,0.11,0.12,0.12,0.11,0.11,0.11,0.12,0.12,0.12,0.11,0.12,0.12,0.12,0.11,0.11,0.11,0.11,0.11,0.11,0.11,0.11,0.11,0.11,0.11,0.10,0.10,0.10,0.09,0.09,0.08,0.08,0.08,0.08,0.08,0.08,0.08,0.08,0.08,0.07,0.07,0.06,0.06,0.06,0.06,0.06,0.06,0.06,0.06,0.06,0.06,0.06,0.06,0.06,0.06,0.06,0.06,0.07,0.07,0.07,0.08,0.08,0.08,0.08,0.09,0.09,0.09,0.09,0.09,0.10,0.10,0.10,0.11,0.11,0.11,0.11,0.12,0.12,0.13,0.13,0.14,0.15,0.16,0.17,0.17,0.17,0.18,0.18,0.18,0.18,0.19,0.19,0.19,0.19,0.20,0.20,0.20,0.20,0.20,0.20,0.20,0.20,0.20,0.20,0.19,0.19,0.19,0.19,0.19,0.19,0.19,0.19,0.20,0.21,0.23,0.24,0.25,0.26,0.27,0.28,0.29,0.29,0.30,0.31,0.32,0.33,0.34,0.35,0.36,0.37,0.39,0.40,0.41,0.42,0.43,0.44,0.46,0.47,0.48,0.49,0.51,0.52,0.53,0.55,0.56,0.57,0.59,0.60,0.62,0.63,0.64,0.65,0.66,0.66,0.66,0.66,0.66,0.66,0.66,0.66,0.66,0.66,0.66,0.67,0.67,0.66,0.67,0.67,0.67,0.67,0.67,0.67,0.68,0.68,0.68,0.68,0.68,0.68,0.68,0.68,0.68,0.68,0.69,0.69,0.69,0.69,0.69,0.69,0.69,0.69,0.69,0.69,0.69,0.70,0.70,0.70,0.70,0.70,0.70,0.71,0.71,0.71,0.71,0.71,0.71,0.71,0.71,0.71,0.71,0.71,0.71,0.71,0.71,0.71,0.71,0.71,0.71,0.71,0.71,0.71,0.71,0.70,0.70,0.70,0.70,0.69,0.69,0.68,0.68,0.68,0.67,0.66,0.66,0.65,0.64,0.63,0.62,0.61,0.60,0.60,0.59,0.58,0.57,0.56,0.55,0.54,0.54,0.53,0.52,0.51,0.50,0.49,0.48,0.47,0.45,0.44,0.43,0.42,0.41,0.40,0.39,0.38,0.37,0.36,0.35,0.34,0.33,0.32,0.31,0.30,0.29,0.29,0.28,0.28,0.27,0.27,0.26,0.26,0.26,0.25,0.25,0.24,0.24,0.24,0.23,0.23,0.22,0.22,0.21,0.21,0.21,0.20,0.20,0.20,0.20,0.20,0.19,0.19,0.19,0.19,0.18,0.18,0.18,0.18,0.18,0.18,0.18,0.17,0.17,0.17,0.17,0.17,0.16,0.16,0.16,0.16,0.15,0.15,0.15,0.15,0.15,0.15,0.14,0.14,0.14,0.14,0.14,0.13,0.13,0.13,0.13,0.13,0.13,0.13,0.13,0.13,0.13,0.13,0.13,0.13,0.13,0.13,0.13,0.13,0.13,0.12,0.13,0.13,0.13,0.13,0.13,0.13,0.13,0.13,0.13,0.13,0.13,0.13,0.13,0.13,0.13,0.13,0.13,0.14,0.14,0.13,0.13,0.13,0.13,0.13,0.13,0.13,0.13,0.13,0.13,0.13,0.13,0.14,0.14,0.14,0.14,0.14,0.14,0.13,0.13,0.14,0.14,0.14,0.14,0.14,0.14,0.14,0.13,0.13,0.13,0.13,0.13,0.13,0.13,0.13,0.12,0.12,0.12,0.12,0.12,0.12,0.12,0.12,0.12,0.12,0.12,0.12,0.12,0.12,0.12,0.11,0.11,0.11,0.11,0.11,0.11,0.11,0.11,0.11,0.10,0.10,0.10,0.10,0.10,0.10,0.10,0.10,0.10,0.10,0.10,0.10,0.10,0.10,0.09,0.09,0.09,0.09,0.09,0.09,0.09,0.09,0.09,0.09,0.09,0.09,0.09,0.09,0.09,0.09,0.09,0.09,0.09,0.09,0.09,0.09,0.09,0.09,0.09,0.09,0.09,0.09,0.09,0.09,0.09,0.09,0.09,0.09,0.09,0.09,0.09,0.09,0.09,0.09,0.09,0.09,0.09,0.09,0.09,0.09,0.09,0.09,0.09,0.09,0.09,0.09,0.09,0.09,0.09,0.09,0.09,0.09,0.09,0.09,0.09,0.09,0.09,0.09,0.09,0.09,0.09,0.09,0.09,0.09,0.09,0.09,0.09,0.09,0.09,0.09,0.09,0.09,0.09,0.10,0.10,0.10,0.10,0.10,0.10,0.10,0.10,0.10,0.10,0.10,0.10,0.09,0.09,0.09,0.09,0.09,0.09,0.09,0.09,0.09,0.09,0.09,0.09,0.09,0.09,0.09,0.09,0.09,0.09,0.09,0.09,0.09,0.09,0.09,0.09,0.09,0.09,0.09,0.09,0.09,0.09,0.09,0.09,0.09,0.09,0.09,0.09,0.09,0.09,0.09,0.09,0.09,0.09,0.09,0.10,0.10,0.10,0.10,0.10,0.10,0.10,0.10,0.10,0.10,0.10,0.11,0.11,0.11,0.12,0.12,0.12,0.13,0.13,0.14,0.15,0.16,0.16,0.16,0.16,0.16,0.16,0.17,0.17,0.17,0.17,0.17,0.18,0.18,0.18,0.19,0.19,0.19,0.20,0.20,0.20,0.21
Q9NQX0	0.65,0.64,0.63,0.63,0.62,0.62,0.62,0.62,0.61,0.62,0.62,0.62,0.62,0.62,0.62,0.63,0.63,0.63,0.63,0.63,0.63,0.63,0.63,0.63,0.63,0.63,0.63,0.63,0.63,0.63,0.63,0.62,0.62,0.62,0.61,0.61,0.61,0.61,0.60,0.60,0.61,0.61,0.61,0.61,0.61,0.62,0.62,0.62,0.62,0.62,0.62,0.62,0.62,0.62,0.62,0.61,0.61,0.61,0.61,0.61,0.61,0.61,0.60,0.60,0.60,0.60,0.59,0.59,0.59,0.59,0.59,0.59,0.59,0.60,0.60,0.60,0.61,0.61,0.62,0.62,0.62,0.62,0.63,0.63,0.63,0.63,0.63,0.64,0.64,0.64,0.64,0.64,0.64,0.65,0.65,0.65,0.65,0.65,0.66,0.66,0.66,0.66,0.67,0.67,0.68,0.68,0.68,0.68,0.69,0.69,0.69,0.69,0.69,0.69,0.70,0.70,0.70,0.70,0.70,0.70,0.70,0.70,0.70,0.70,0.70,0.70,0.70,0.70,0.70,0.70,0.70,0.70,0.70,0.70,0.70,0.70,0.70,0.70,0.70,0.69,0.69,0.69,0.69,0.69,0.68,0.68,0.67,0.66,0.65,0.64,0.63,0.62,0.61,0.60,0.59,0.58,0.57,0.56,0.55,0.54,0.53,0.52,0.51,0.50,0.49,0.48,0.48,0.47,0.47,0.47,0.47,0.46,0.46,0.46,0.46,0.45,0.45,0.45,0.44,0.44,0.44,0.44,0.43,0.43,0.43,0.43,0.43,0.43,0.43,0.44,0.45,0.46,0.46,0.47,0.48,0.48,0.49,0.50,0.51,0.52,0.53,0.54,0.55,0.56,0.57,0.58,0.59,0.59,0.60,0.60,0.61,0.61,0.61,0.61,0.61,0.61,0.61,0.60,0.60,0.60,0.59,0.59,0.58,0.57,0.57,0.56,0.55,0.54,0.53,0.52,0.51,0.50,0.49,0.48,0.47,0.47,0.46,0.45,0.44,0.43,0.42,0.40,0.39,0.37,0.36,0.35,0.33,0.32,0.30,0.29,0.28,0.26,0.25,0.24,0.22,0.21,0.20,0.19,0.18,0.18,0.17,0.16,0.16,0.15,0.15,0.16,0.16,0.16,0.16,0.16,0.17,0.17,0.18,0.18,0.18,0.18,0.18,0.17,0.17,0.17,0.17,0.17,0.17,0.18,0.18,0.18,0.18,0.18,0.19,0.19,0.19,0.18,0.19,0.19,0.19,0.19,0.19,0.20,0.20,0.20,0.20,0.20,0.20,0.20,0.20,0.20,0.19,0.19,0.19,0.19,0.18,0.18,0.18,0.17,0.17,0.17,0.16,0.16,0.16,0.16,0.16,0.16,0.16,0.16,0.16,0.15,0.15,0.15,0.14,0.14,0.14,0.14,0.14,0.14,0.14,0.14,0.14,0.14,0.14,0.13,0.13,0.13,0.13,0.13,0.14,0.15,0.16,0.17,0.18,0.19,0.20,0.21,0.21,0.22,0.24,0.25,0.26,0.27,0.28,0.29,0.30,0.31,0.32,0.33,0.34,0.34,0.35,0.35,0.35,0.35,0.36,0.36,0.36,0.36,0.36,0.36,0.37,0.37,0.38,0.39,0.40,0.42,0.43,0.45,0.46,0.47,0.48,0.48,0.48,0.49,0.49,0.49,0.50,0.50,0.49,0.48,0.47,0.47,0.46,0.45,0.44,0.43,0.43,0.42,0.43,0.43,0.44,0.45,0.47,0.48,0.49,0.50,0.52,0.53,0.54,0.55,0.56,0.57,0.57,0.58,0.58,0.58,0.58,0.58,0.58,0.58,0.58,0.58,0.58,0.58,0.58,0.58,0.58,0.58,0.59,0.59,0.60,0.61,0.62,0.64,0.65,0.66,0.67,0.68,0.69,0.69,0.69,0.69,0.68,0.68,0.67,0.67,0.66,0.66,0.65,0.64,0.64,0.63,0.62,0.62,0.61,0.60,0.60,0.59,0.59,0.58,0.58,0.57,0.57,0.56,0.55,0.55,0.54,0.54,0.53,0.52,0.52,0.51,0.51,0.50,0.49,0.48,0.47,0.46,0.45,0.44,0.43,0.42,0.42,0.41,0.40,0.40,0.39,0.39,0.39,0.39,0.38,0.38,0.38,0.38,0.38,0.37,0.37,0.37,0.37,0.37,0.36,0.36,0.35,0.35,0.34,0.34,0.33,0.32,0.32,0.31,0.30,0.30,0.29,0.29,0.29,0.28,0.28,0.27,0.27,0.27,0.26,0.26,0.26,0.25,0.25,0.25,0.24,0.24,0.23,0.23,0.23,0.22,0.22,0.22,0.22,0.21,0.21,0.21,0.20,0.20,0.19,0.19,0.18,0.18,0.18,0.18,0.18,0.18,0.18,0.18,0.18,0.18,0.19,0.19,0.19,0.20,0.20,0.21,0.22,0.22,0.23,0.25,0.25,0.27,0.28,0.29,0.29,0.30,0.31,0.31,0.32,0.32,0.32,0.33,0.33,0.34,0.34,0.34,0.35,0.36,0.36,0.37,0.38,0.39,0.39,0.40,0.41,0.43,0.44
Q9NRG1	0.37,0.36,0.34,0.33,0.32,0.31,0.30,0.29,0.28,0.27,0.26,0.25,0.25,0.24,0.23,0.23,0.22,0.22,0.21,0.21,0.20,0.19,0.17,0.16,0.14,0.13,0.11,0.09,0.08,0.06,0.05,0.04,0.03,0.02,0.02,0.02,0.02,0.02,0.02,0.02,0.02,0.02,0.02,0.02,0.03,0.03,0.03,0.03,0.03,0.03,0.03,0.03,0.03,0.03,0.03,0.03,0.03,0.03,0.03,0.03,0.03,0.03,0.03,0.03,0.03,0.03,0.03,0.03,0.03,0.04,0.04,0.04,0.04,0.04,0.04,0.05,0.05,0.05,0.05,0.06,0.06,0.06,0.06,0.06,0.06,0.06,0.06,0.06,0.06,0.06,0.07,0.08,0.09,0.09,0.10,0.10,0.11,0.12,0.12,0.13,0.14,0.15,0.15,0.16,0.16,0.17,0.18,0.18,0.18,0.19,0.19,0.19,0.19,0.19,0.19,0.18,0.18,0.18,0.17,0.17,0.17,0.17,0.17,0.17,0.17,0.17,0.17,0.17,0.17,0.17,0.17,0.16,0.16,0.15,0.15,0.14,0.14,0.13,0.12,0.12,0.11,0.10,0.10,0.09,0.09,0.08,0.07,0.07,0.06,0.06,0.06,0.05,0.05,0.05,0.06,0.06,0.06,0.06,0.07,0.07,0.07,0.07,0.07,0.07,0.07,0.07,0.07,0.07,0.06,0.06,0.06,0.06,0.06,0.06,0.06,0.05,0.05,0.05,0.05,0.05,0.05,0.05,0.05,0.05,0.05,0.05,0.05,0.05,0.05,0.05,0.05,0.05,0.05,0.05,0.05,0.04,0.04,0.04,0.03,0.03,0.03,0.03,0.03,0.03,0.03,0.03,0.03,0.03,0.03,0.03,0.03,0.03,0.03,0.03,0.03,0.03,0.03,0.03,0.03,0.03,0.03,0.03,0.03,0.03,0.03
P18433	0.68,0.68,0.68,0.68,0.68,0.68,0.68,0.68,0.68,0.68,0.68,0.68,0.68,0.68,0.68,0.68,0.68,0.68,0.68,0.68,0.67,0.67,0.67,0.67,0.67,0.67,0.67,0.67,0.67,0.67,0.67,0.66,0.66,0.66,0.66,0.66,0.66,0.66,0.65,0.65,0.65,0.65,0.65,0.65,0.65,0.65,0.64,0.65,0.64,0.64,0.64,0.64,0.64,0.64,0.64,0.64,0.64,0.64,0.65,0.64,0.65,0.65,0.65,0.65,0.65,0.65,0.65,0.65,0.65,0.65,0.65,0.65,0.65,0.65,0.65,0.65,0.65,0.65,0.65,0.66,0.66,0.66,0.66,0.66,0.66,0.66,0.66,0.66,0.66,0.66,0.66,0.66,0.66,0.66,0.66,0.66,0.66,0.66,0.66,0.66,0.66,0.66,0.66,0.66,0.66,0.66,0.66,0.66,0.66,0.66,0.65,0.65,0.65,0.65,0.65,0.64,0.64,0.64,0.64,0.64,0.63,0.63,0.63,0.63,0.63,0.63,0.62,0.62,0.61,0.60,0.59,0.58,0.57,0.56,0.55,0.53,0.52,0.51,0.50,0.48,0.47,0.46,0.44,0.43,0.42,0.40,0.39,0.37,0.36,0.35,0.34,0.32,0.31,0.30,0.29,0.28,0.28,0.27,0.26,0.25,0.25,0.25,0.24,0.24,0.24,0.25,0.25,0.25,0.26,0.26,0.27,0.28,0.29,0.31,0.32,0.33,0.34,0.35,0.37,0.38,0.39,0.41,0.42,0.43,0.45,0.46,0.47,0.49,0.50,0.51,0.52,0.53,0.54,0.55,0.55,0.55,0.55,0.54,0.54,0.53,0.52,0.51,0.50,0.49,0.48,0.46,0.45,0.43,0.42,0.40,0.38,0.37,0.35,0.34,0.32,0.31,0.29,0.28,0.27,0.25,0.23,0.22,0.20,0.19,0.17,0.16,0.14,0.13,0.11,0.10,0.09,0.07,0.06,0.05,0.05,0.04,0.04,0.04,0.04,0.04,0.04,0.04,0.04,0.04,0.04,0.04,0.04,0.04,0.04,0.04,0.04,0.04,0.04,0.04,0.04,0.03,0.03,0.03,0.03,0.03,0.03,0.03,0.03,0.03,0.03,0.03,0.03,0.03,0.03,0.03,0.03,0.03,0.03,0.03,0.03,0.03,0.02,0.02,0.02,0.02,0.02,0.02,0.02,0.02,0.02,0.02,0.02,0.02,0.02,0.02,0.02,0.02,0.02,0.02,0.02,0.02,0.02,0.02,0.02,0.02,0.02,0.02,0.02,0.02,0.02,0.02,0.02,0.02,0.02,0.02,0.02,0.02,0.02,0.02,0.02,0.02,0.02,0.02,0.02,0.02,0.02,0.02,0.02,0.02,0.02,0.03,0.03,0.03,0.03,0.03,0.03,0.03,0.03,0.03,0.03,0.03,0.03,0.03,0.03,0.03,0.03,0.03,0.03,0.03,0.03,0.03,0.03,0.03,0.04,0.04,0.04,0.04,0.04,0.04,0.04,0.05,0.05,0.05,0.05,0.05,0.05,0.05,0.05,0.05,0.05,0.04,0.04,0.04,0.04,0.04,0.05,0.05,0.06,0.06,0.06,0.06,0.06,0.06,0.06,0.06,0.06,0.06,0.06,0.06,0.06,0.06,0.06,0.06,0.07,0.07,0.08,0.08,0.08,0.08,0.08,0.09,0.08,0.08,0.08,0.08,0.08,0.09,0.09,0.09,0.09,0.09,0.09,0.09,0.09,0.09,0.08,0.08,0.08,0.08,0.08,0.08,0.07,0.07,0.07,0.07,0.07,0.07,0.07,0.07,0.07,0.07,0.07,0.07,0.07,0.07,0.06,0.05,0.05,0.05,0.05,0.04,0.04,0.04,0.04,0.03,0.03,0.03,0.03,0.03,0.03,0.03,0.03,0.03,0.03,0.03,0.02,0.02,0.02,0.02,0.02,0.02,0.02,0.02,0.02,0.02,0.02,0.02,0.02,0.02,0.02,0.02,0.02,0.02,0.02,0.02,0.02,0.02,0.02,0.02,0.02,0.02,0.02,0.02,0.02,0.02,0.02,0.02,0.02,0.03,0.03,0.03,0.03,0.03,0.03,0.04,0.04,0.04,0.04,0.04,0.04,0.04,0.04,0.05,0.05,0.05,0.05,0.05,0.05,0.05,0.05,0.06,0.06,0.06,0.06,0.06,0.06,0.06,0.06,0.06,0.07,0.07,0.07,0.07,0.07,0.07,0.07,0.07,0.07,0.07,0.07,0.07,0.07,0.07,0.07,0.07,0.07,0.07,0.07,0.07,0.07,0.07,0.07,0.07,0.07,0.06,0.06,0.06,0.06,0.06,0.06,0.06,0.06,0.06,0.05,0.05,0.05,0.05,0.05,0.05,0.05,0.05,0.05,0.05,0.05,0.05,0.05,0.05,0.06,0.06,0.06,0.05,0.05,0.05,0.05,0.05,0.05,0.05,0.04,0.04,0.05,0.05,0.05,0.05,0.05,0.06,0.06,0.06,0.06,0.06,0.06,0.05,0.05,0.05,0.05,0.05,0.05,0.05,0.05,0.05,0.05,0.05,0.05,0.05,0.05,0.05,0.04,0.04,0.04,0.04,0.03,0.03,0.03,0.03,0.03,0.03,0.03,0.03,0.03,0.03,0.03,0.03,0.03,0.03,0.03,0.02,0.02,0.02,0.02,0.02,0.02,0.02,0.02,0.02,0.02,0.02,0.03,0.03,0.03,0.03,0.03,0.03,0.03,0.03,0.03,0.03,0.03,0.03,0.03,0.03,0.03,0.03,0.03,0.03,0.03,0.03,0.03,0.03,0.03,0.03,0.03,0.03,0.03,0.03,0.03,0.03,0.03,0.03,0.03,0.03,0.03,0.03,0.03,0.03,0.03,0.03,0.03,0.03,0.03,0.03,0.03,0.03,0.03,0.03,0.03,0.03,0.03,0.03,0.03,0.04,0.04,0.04,0.04,0.04,0.04,0.03,0.03,0.03,0.03,0.04,0.04,0.04,0.04,0.04,0.04,0.04,0.04,0.04,0.04,0.05,0.05,0.05,0.05,0.05,0.05,0.05,0.05,0.05,0.05,0.05,0.05,0.05,0.05,0.05,0.05,0.04,0.04,0.04,0.04,0.04,0.04,0.04,0.04,0.04,0.04,0.04,0.04,0.04,0.04,0.04,0.04,0.05,0.05,0.05,0.05,0.05,0.05,0.04,0.04,0.04,0.04,0.04,0.04,0.04,0.04,0.04,0.04,0.04,0.04,0.04,0.04,0.04,0.04,0.04,0.04,0.04,0.04,0.04,0.04,0.04,0.05,0.05,0.05,0.05,0.05,0.05,0.05,0.05,0.05,0.05,0.05,0.04,0.05,0.05,0.05,0.05,0.06,0.06,0.06,0.06,0.07,0.07,0.07,0.07,0.07,0.07,0.07,0.07,0.07,0.07,0.07,0.08,0.08,0.08,0.08,0.08,0.09,0.09
Q86Y79	0.54,0.53,0.53,0.52,0.52,0.51,0.50,0.50,0.48,0.47,0.45,0.44,0.43,0.41,0.40,0.39,0.38,0.37,0.36,0.36,0.35,0.34,0.32,0.31,0.30,0.28,0.27,0.25,0.24,0.22,0.21,0.20,0.18,0.17,0.15,0.14,0.13,0.12,0.11,0.10,0.09,0.09,0.08,0.07,0.06,0.05,0.04,0.03,0.03,0.03,0.03,0.03,0.03,0.03,0.03,0.03,0.03,0.03,0.03,0.03,0.03,0.03,0.03,0.03,0.03,0.03,0.03,0.03,0.03,0.03,0.03,0.03,0.03,0.03,0.03,0.03,0.03,0.03,0.03,0.03,0.03,0.03,0.03,0.03,0.03,0.03,0.03,0.03,0.03,0.03,0.03,0.03,0.03,0.03,0.03,0.03,0.03,0.03,0.03,0.03,0.03,0.03,0.03,0.02,0.02,0.02,0.02,0.02,0.02,0.02,0.02,0.02,0.02,0.02,0.03,0.03,0.03,0.03,0.03,0.03,0.03,0.03,0.03,0.03,0.03,0.03,0.03,0.03,0.03,0.03,0.03,0.03,0.03,0.03,0.03,0.03,0.03,0.03,0.03,0.03,0.03,0.03,0.03,0.03,0.03,0.03,0.03,0.03,0.03,0.03,0.03,0.03,0.03,0.03,0.03,0.03,0.03,0.03,0.03,0.03,0.03,0.03,0.03,0.03,0.03,0.03,0.03,0.03,0.03,0.03,0.03,0.03,0.03,0.03,0.03,0.03,0.03,0.03,0.03,0.03,0.03,0.03,0.03,0.03,0.03,0.03,0.03,0.04,0.04,0.05,0.06,0.07,0.09,0.10,0.10,0.10,0.11,0.11,0.11,0.11,0.12,0.12,0.12,0.12,0.13,0.13,0.14,0.14,0.14,0.15,0.15,0.16,0.17,0.17
Q96DM3	0.15,0.15,0.15,0.15,0.15,0.15,0.14,0.14,0.14,0.14,0.14,0.13,0.13,0.13,0.13,0.13,0.13,0.13,0.12,0.13,0.13,0.13,0.13,0.12,0.12,0.11,0.11,0.12,0.12,0.12,0.12,0.12,0.13,0.13,0.13,0.14,0.14,0.14,0.14,0.14,0.14,0.14,0.14,0.14,0.14,0.14,0.14,0.14,0.14,0.14,0.14,0.14,0.14,0.14,0.14,0.14,0.14,0.14,0.14,0.14,0.14,0.13,0.12,0.12,0.11,0.11,0.11,0.11,0.11,0.11,0.11,0.11,0.10,0.10,0.10,0.11,0.11,0.12,0.12,0.12,0.12,0.12,0.12,0.11,0.11,0.11,0.11,0.11,0.12,0.12,0.12,0.12,0.12,0.12,0.12,0.11,0.11,0.11,0.11,0.11,0.11,0.11,0.11,0.11,0.11,0.11,0.11,0.10,0.11,0.10,0.10,0.10,0.10,0.10,0.10,0.09,0.08,0.08,0.07,0.07,0.06,0.06,0.06,0.06,0.06,0.06,0.06,0.06,0.06,0.05,0.05,0.05,0.05,0.05,0.05,0.05,0.05,0.05,0.05,0.05,0.05,0.05,0.05,0.05,0.05,0.05,0.05,0.05,0.05,0.05,0.05,0.06,0.06,0.06,0.06,0.06,0.06,0.06,0.06,0.06,0.06,0.06,0.06,0.06,0.06,0.06,0.06,0.06,0.06,0.06,0.06,0.06,0.06,0.06,0.06,0.07,0.07,0.07,0.08,0.09,0.10,0.11,0.11,0.12,0.13,0.13,0.14,0.14,0.14,0.15,0.15,0.15,0.15,0.14,0.14,0.14,0.14,0.14,0.14,0.14,0.14,0.14,0.14,0.14,0.14,0.14,0.14,0.14,0.14,0.15,0.15,0.16,0.17,0.18,0.19,0.20,0.20,0.20,0.20,0.20,0.19,0.18,0.17,0.16,0.15,0.14,0.14,0.13,0.13,0.13,0.13,0.13,0.13,0.13,0.13,0.13,0.13,0.13,0.13,0.13,0.13,0.13,0.14,0.14,0.14,0.14,0.14,0.14,0.14,0.14,0.13,0.13,0.12,0.11,0.10,0.09,0.08,0.07,0.07,0.07,0.07,0.07,0.07,0.07,0.07,0.07,0.07,0.07,0.07,0.06,0.06,0.06,0.06,0.06,0.06,0.06,0.07,0.07,0.07,0.07,0.07,0.06,0.06,0.06,0.06,0.06,0.06,0.06,0.06,0.06,0.06,0.06,0.06,0.06,0.06,0.06,0.07,0.07,0.08,0.09,0.10,0.11,0.12,0.13,0.14,0.15,0.16,0.17,0.18,0.19,0.19,0.20,0.20,0.20,0.20,0.20,0.20,0.20,0.20,0.20,0.21,0.21,0.21,0.21,0.21,0.21,0.21,0.21,0.21,0.21,0.21,0.21,0.22,0.22,0.22,0.22,0.21,0.21,0.20,0.20,0.19,0.18,0.17,0.16,0.15,0.14,0.13,0.12,0.11,0.10,0.10,0.09,0.09,0.09,0.08,0.08,0.08,0.08,0.08,0.08,0.07,0.07,0.07,0.07,0.08,0.07,0.07,0.08,0.08,0.07,0.07,0.07,0.07,0.07,0.07,0.07,0.07,0.07,0.07,0.07,0.08,0.08,0.08,0.08,0.08,0.08,0.08,0.08,0.08,0.08,0.07,0.07,0.07,0.07,0.07,0.07,0.07,0.07,0.07,0.07,0.07,0.07,0.07,0.07,0.07,0.07,0.07,0.07,0.07,0.08,0.08,0.08,0.08,0.09,0.09,0.09,0.10,0.11,0.12,0.13,0.13,0.14,0.15,0.16,0.17,0.17,0.18,0.19,0.19,0.20,0.21,0.22,0.22,0.22,0.22,0.22,0.22,0.22,0.22,0.22,0.22,0.22,0.22,0.22,0.22,0.22,0.22,0.22,0.22,0.22,0.22,0.23,0.23,0.23,0.23,0.22,0.22,0.21,0.21,0.20,0.19,0.18,0.16,0.15,0.14,0.13,0.13,0.12,0.11,0.10,0.10,0.09,0.08,0.08,0.08,0.08,0.08,0.08,0.08,0.08,0.08,0.08,0.08,0.08,0.08,0.08,0.08,0.08,0.08,0.08,0.07,0.07,0.07,0.06,0.06,0.06,0.06,0.06,0.06,0.06,0.06,0.06,0.06,0.06,0.06,0.06,0.06,0.07,0.07,0.07,0.07,0.07,0.07,0.07,0.07,0.07,0.07,0.08,0.08,0.08,0.08,0.08,0.08,0.08,0.08,0.08,0.08,0.09,0.09,0.09,0.09,0.09,0.09,0.09,0.09,0.09,0.09,0.09,0.09,0.09,0.10,0.10,0.10,0.10,0.10,0.10,0.10,0.10,0.10,0.10,0.10,0.11,0.11,0.11,0.11,0.11,0.11,0.11,0.11,0.11,0.11,0.11,0.11,0.11,0.11,0.12,0.12,0.12,0.13,0.13,0.13,0.13,0.13,0.13,0.13,0.13,0.13,0.13,0.13,0.13,0.13,0.13,0.13,0.13,0.12,0.12,0.12,0.12,0.12,0.12,0.12,0.12,0.12,0.12,0.12,0.12,0.12,0.12,0.12,0.12,0.12,0.12,0.12,0.12,0.12,0.12,0.12,0.12,0.11,0.11,0.11,0.11,0.12,0.12,0.12,0.12,0.12,0.12,0.12,0.12,0.12,0.12,0.12,0.12,0.12,0.12,0.12,0.12,0.12,0.13,0.13,0.13,0.14,0.14,0.15,0.16,0.17,0.17,0.17,0.17,0.18,0.18,0.18,0.18,0.18,0.18,0.18,0.18,0.18,0.19,0.19,0.19,0.19,0.19,0.19,0.19,0.19
Q9Y3C5	0.48,0.48,0.48,0.49,0.49,0.49,0.49,0.50,0.50,0.49,0.49,0.49,0.49,0.48,0.48,0.47,0.46,0.46,0.45,0.45,0.44,0.43,0.43,0.42,0.42,0.41,0.41,0.40,0.39,0.39,0.38,0.38,0.37,0.37,0.36,0.35,0.34,0.33,0.32,0.31,0.30,0.29,0.28,0.27,0.26,0.25,0.24,0.22,0.21,0.20,0.20,0.19,0.18,0.17,0.17,0.16,0.16,0.15,0.15,0.14,0.14,0.13,0.13,0.12,0.12,0.12,0.11,0.12,0.12,0.12,0.13,0.13,0.14,0.14,0.15,0.15,0.15,0.15,0.15,0.14,0.14,0.14,0.14,0.14,0.14,0.13,0.13,0.13,0.13,0.13,0.13,0.12,0.12,0.12,0.12,0.12,0.12,0.12,0.12,0.12,0.12,0.12,0.12,0.12,0.12,0.12,0.12,0.11,0.11,0.10,0.10,0.09,0.08,0.07,0.06,0.05,0.05,0.04,0.04,0.05,0.05,0.05,0.05,0.05,0.06,0.06,0.07,0.08,0.09,0.10,0.12,0.13,0.14,0.16,0.16,0.16,0.16,0.17,0.17,0.17,0.17,0.18,0.18,0.19,0.20,0.20,0.21,0.21,0.22,0.23,0.24,0.24,0.25,0.26
Q8N5L8	0.10,0.10,0.10,0.10,0.10,0.09,0.09,0.09,0.09,0.08,0.08,0.08,0.08,0.08,0.08,0.08,0.07,0.07,0.07,0.07,0.07,0.06,0.06,0.06,0.06,0.06,0.05,0.05,0.05,0.05,0.05,0.05,0.05,0.05,0.05,0.05,0.04,0.04,0.04,0.04,0.04,0.03,0.03,0.03,0.03,0.03,0.03,0.03,0.03,0.03,0.03,0.03,0.03,0.03,0.03,0.03,0.03,0.03,0.03,0.03,0.03,0.03,0.03,0.03,0.03,0.03,0.03,0.03,0.03,0.03,0.03,0.03,0.03,0.03,0.03,0.03,0.03,0.03,0.03,0.03,0.04,0.04,0.04,0.04,0.04,0.04,0.05,0.05,0.05,0.05,0.05,0.05,0.05,0.05,0.05,0.05,0.05,0.05,0.05,0.05,0.05,0.05,0.05,0.05,0.05,0.05,0.05,0.05,0.05,0.05,0.05,0.05,0.05,0.05,0.05,0.05,0.05,0.06,0.07,0.08,0.09,0.09,0.10,0.11,0.12,0.13,0.14,0.15,0.17,0.18,0.19,0.21,0.22,0.23,0.24,0.26,0.27,0.28,0.29,0.30,0.31,0.33,0.34,0.34,0.35,0.36,0.37,0.38,0.38,0.39,0.40,0.42,0.43,0.44,0.45,0.47,0.49,0.50,0.51,0.51,0.52,0.52,0.52
Q7Z2W9	0.49,0.49,0.50,0.49,0.50,0.49,0.50,0.50,0.50,0.50,0.50,0.50,0.50,0.51,0.50,0.50,0.50,0.51,0.51,0.51,0.51,0.51,0.51,0.51,0.51,0.51,0.51,0.51,0.50,0.50,0.49,0.48,0.47,0.46,0.45,0.44,0.43,0.42,0.41,0.40,0.39,0.38,0.37,0.35,0.35,0.33,0.32,0.31,0.30,0.29,0.27,0.26,0.25,0.24,0.22,0.21,0.20,0.19,0.18,0.16,0.15,0.14,0.13,0.12,0.10,0.09,0.08,0.07,0.06,0.06,0.06,0.06,0.05,0.05,0.05,0.05,0.05,0.05,0.04,0.04,0.04,0.04,0.04,0.04,0.04,0.04,0.04,0.04,0.04,0.04,0.04,0.04,0.04,0.04,0.04,0.04,0.04,0.04,0.04,0.04,0.04,0.04,0.04,0.04,0.04,0.04,0.04,0.04,0.04,0.04,0.04,0.04,0.03,0.03,0.03,0.03,0.03,0.03,0.03,0.04,0.04,0.04,0.04,0.04,0.04,0.04,0.04,0.04,0.04,0.04,0.04,0.04,0.04,0.04,0.04,0.04,0.04,0.04,0.04,0.03,0.03,0.03,0.03,0.03,0.03,0.03,0.03,0.03,0.03,0.03,0.03,0.03,0.03,0.03,0.03,0.03,0.03,0.03,0.03,0.03,0.03,0.03,0.03,0.03,0.03,0.03,0.03,0.03,0.03,0.03,0.03,0.03,0.02,0.02,0.02,0.02,0.02,0.02,0.02,0.03,0.03,0.03,0.03,0.03,0.04,0.04,0.04,0.04,0.04,0.04,0.04,0.04,0.04,0.04,0.04,0.04,0.04,0.04,0.04,0.04,0.04,0.04,0.04,0.05,0.05
Q8IXW5	0.52,0.52,0.51,0.51,0.51,0.51,0.50,0.50,0.50,0.49,0.49,0.48,0.48,0.47,0.46,0.45,0.44,0.43,0.42,0.41,0.41,0.39,0.38,0.37,0.36,0.35,0.34,0.33,0.31,0.30,0.29,0.28,0.27,0.26,0.25,0.24,0.23,0.22,0.21,0.20,0.19,0.18,0.17,0.16,0.15,0.14,0.13,0.12,0.12,0.11,0.10,0.10,0.09,0.09,0.09,0.08,0.08,0.08,0.08,0.08,0.08,0.08,0.08,0.08,0.08,0.08,0.08,0.08,0.08,0.08,0.08,0.08,0.08,0.08,0.08,0.08,0.08,0.08,0.08,0.08,0.08,0.08,0.08,0.08,0.08,0.08,0.08,0.08,0.07,0.08,0.08,0.08,0.08,0.08,0.08,0.09,0.09,0.09,0.09,0.09,0.09,0.09,0.09,0.09,0.09,0.10,0.10,0.10,0.10,0.10,0.10,0.10,0.11,0.11,0.11,0.11,0.11,0.11,0.11,0.11,0.11,0.11,0.11,0.11,0.11,0.11,0.11,0.11,0.11,0.11,0.10,0.10,0.10,0.10,0.10,0.10,0.10,0.10,0.10,0.11,0.11,0.12,0.12,0.13,0.13,0.13,0.13,0.13,0.14,0.14,0.14,0.14,0.15,0.16,0.16,0.17,0.17,0.18,0.18,0.18,0.19,0.19,0.19,0.20,0.21,0.21,0.22,0.22,0.23,0.23,0.24,0.24,0.25,0.25,0.26,0.26,0.27,0.28,0.28,0.29,0.30,0.30,0.31,0.31,0.32,0.33,0.34,0.35,0.36,0.37,0.38,0.39,0.40,0.41,0.41,0.42,0.42,0.43,0.44,0.44,0.45,0.46,0.47,0.48,0.49,0.50,0.50,0.51,0.52,0.53,0.54,0.54,0.55,0.56,0.57,0.58,0.58,0.59,0.59,0.60,0.60,0.61,0.61,0.61,0.61,0.61,0.61,0.61,0.61,0.61,0.61,0.62,0.62,0.62,0.62,0.62,0.62,0.62,0.62,0.63,0.63,0.63,0.63,0.63,0.63,0.63,0.63,0.63,0.63,0.62,0.62,0.62,0.61,0.61,0.61,0.61,0.61,0.61,0.61,0.61,0.61,0.61,0.61,0.61,0.61,0.61,0.61,0.61,0.62,0.62,0.62,0.62,0.62,0.62,0.62,0.62,0.62,0.62,0.63,0.63,0.63,0.63,0.63,0.63,0.63,0.63,0.63,0.64,0.64,0.64,0.65,0.65,0.65,0.66,0.66,0.66,0.66,0.67,0.67,0.67,0.67,0.67,0.67,0.67,0.67,0.67,0.67,0.67,0.67,0.66,0.66,0.65,0.65,0.65,0.64,0.64,0.63,0.62,0.62,0.61,0.61,0.60,0.60,0.60,0.60,0.59,0.59,0.59,0.59,0.59,0.59,0.59,0.59,0.59,0.59,0.59,0.59,0.59,0.58,0.58,0.57,0.56,0.55,0.54,0.52,0.51,0.50,0.49,0.48,0.47,0.46,0.45,0.44,0.43,0.43,0.42,0.41,0.40,0.40,0.39,0.39,0.38,0.37,0.36,0.35,0.34,0.34,0.33,0.33,0.32,0.31,0.31,0.30,0.30,0.29,0.29,0.29,0.30,0.30,0.30,0.31,0.32,0.33,0.34,0.35,0.36,0.37,0.37,0.38,0.39,0.40,0.41,0.42,0.43,0.44,0.45,0.47,0.48,0.49,0.50,0.51,0.53,0.54,0.55,0.56,0.58,0.59,0.60,0.60,0.61,0.61,0.62,0.62,0.63,0.63,0.63,0.63,0.63,0.63,0.63,0.63,0.63,0.62,0.61,0.60,0.60,0.59,0.58,0.57,0.56,0.55,0.54,0.53,0.52,0.51,0.49,0.48,0.47,0.46,0.44,0.43,0.42,0.40,0.39,0.38,0.37,0.35,0.34,0.33,0.33,0.32,0.32,0.31,0.31,0.31,0.31,0.31,0.31,0.31,0.32,0.32,0.32,0.32,0.32,0.33,0.33,0.34,0.35,0.36,0.36,0.37,0.38,0.39,0.39,0.40,0.41,0.41,0.42,0.42,0.42,0.42,0.42,0.42,0.42,0.42,0.42,0.42,0.42,0.41,0.41,0.41,0.40,0.39,0.39,0.38,0.37,0.36,0.35,0.34,0.34,0.33,0.32,0.31,0.30,0.30,0.29,0.28,0.27,0.26,0.25,0.24,0.24,0.23,0.22,0.22,0.21,0.20,0.20,0.20,0.20,0.20,0.20,0.20,0.20,0.20,0.20,0.20,0.20,0.20,0.20,0.20,0.20,0.20,0.20,0.20,0.20,0.20,0.19,0.19,0.19,0.18,0.18,0.18,0.17,0.17,0.17,0.17,0.18,0.18,0.19,0.20,0.20,0.21,0.22,0.23,0.23,0.24,0.25,0.25,0.25,0.26,0.26,0.26,0.27,0.27,0.27,0.27,0.27,0.28,0.28,0.28,0.29,0.29,0.29,0.30,0.30,0.30,0.30,0.30,0.31,0.31,0.31,0.31,0.31,0.31,0.31,0.31,0.31,0.32,0.32,0.33,0.33,0.33,0.32,0.32,0.31,0.31,0.31,0.31,0.30,0.30,0.30,0.31,0.31,0.31,0.31,0.31,0.31,0.32,0.32,0.32,0.32
O15318	0.33,0.32,0.32,0.32,0.31,0.31,0.31,0.31,0.30,0.30,0.30,0.30,0.30,0.29,0.29,0.28,0.28,0.28,0.27,0.27,0.27,0.26,0.25,0.24,0.23,0.22,0.21,0.20,0.20,0.19,0.18,0.17,0.17,0.17,0.16,0.16,0.16,0.15,0.15,0.15,0.14,0.14,0.14,0.13,0.13,0.13,0.12,0.12,0.11,0.11,0.11,0.10,0.10,0.10,0.10,0.10,0.10,0.11,0.11,0.11,0.11,0.12,0.12,0.12,0.12,0.12,0.13,0.13,0.13,0.13,0.13,0.14,0.14,0.15,0.15,0.16,0.16,0.16,0.16,0.17,0.17,0.17,0.17,0.18,0.18,0.18,0.18,0.18,0.18,0.18,0.18,0.18,0.19,0.19,0.19,0.20,0.20,0.21,0.22,0.22,0.23,0.23,0.24,0.25,0.26,0.27,0.28,0.29,0.30,0.31,0.32,0.33,0.34,0.34,0.35,0.35,0.36,0.36,0.36,0.37,0.36,0.36,0.36,0.36,0.36,0.36,0.36,0.37,0.37,0.37,0.37,0.38,0.39,0.40,0.41,0.42,0.42,0.43,0.44,0.44,0.45,0.45,0.46,0.46,0.46,0.47,0.47,0.47,0.47,0.47,0.47,0.47,0.48,0.48,0.48,0.49,0.49,0.50,0.51,0.51,0.52,0.53,0.54,0.55,0.57,0.58,0.59,0.59,0.60,0.60,0.61,0.61,0.60,0.60,0.59,0.59,0.58,0.57,0.56,0.55,0.54,0.53,0.52,0.51,0.50,0.49,0.48,0.47,0.47,0.46,0.46,0.45,0.45,0.44,0.44,0.43,0.43,0.42,0.42,0.41,0.41,0.41,0.41,0.41,0.40,0.40,0.39,0.39,0.39,0.39,0.39,0.39,0.39,0.39,0.39,0.39,0.39,0.40,0.40,0.41,0.42,0.42,0.43
Q8TD47	0.06,0.06,0.06,0.06,0.06,0.06,0.06,0.06,0.05,0.05,0.05,0.05,0.05,0.05,0.05,0.05,0.05,0.05,0.05,0.05,0.05,0.04,0.04,0.04,0.04,0.04,0.04,0.04,0.04,0.04,0.04,0.04,0.04,0.04,0.04,0.04,0.04,0.04,0.04,0.04,0.04,0.04,0.04,0.04,0.04,0.04,0.04,0.04,0.04,0.04,0.04,0.04,0.04,0.04,0.04,0.04,0.04,0.04,0.04,0.04,0.04,0.04,0.04,0.04,0.04,0.04,0.04,0.04,0.04,0.04,0.04,0.04,0.04,0.04,0.04,0.04,0.04,0.04,0.04,0.04,0.04,0.04,0.04,0.04,0.04,0.04,0.04,0.04,0.04,0.04,0.04,0.04,0.04,0.04,0.04,0.04,0.04,0.04,0.04,0.04,0.04,0.04,0.04,0.04,0.04,0.04,0.04,0.04,0.04,0.04,0.04,0.04,0.04,0.04,0.04,0.04,0.04,0.04,0.04,0.04,0.04,0.04,0.04,0.04,0.04,0.04,0.04,0.04,0.04,0.04,0.04,0.03,0.03,0.03,0.03,0.03,0.03,0.03,0.03,0.03,0.03,0.03,0.03,0.03,0.03,0.04,0.04,0.04,0.04,0.04,0.04,0.04,0.04,0.04,0.04,0.04,0.04,0.04,0.04,0.04,0.04,0.04,0.04,0.04,0.04,0.04,0.04,0.04,0.04,0.04,0.04,0.04,0.04,0.04,0.04,0.04,0.04,0.04,0.04,0.04,0.04,0.04,0.04,0.04,0.04,0.04,0.04,0.04,0.04,0.04,0.04,0.04,0.04,0.04,0.04,0.04,0.04,0.04,0.04,0.04,0.04,0.04,0.04,0.04,0.04,0.04,0.04,0.04,0.04,0.04,0.04,0.05,0.05,0.05,0.05,0.05,0.05,0.05,0.05,0.05,0.05,0.05,0.05,0.05,0.05,0.05,0.05,0.05,0.05,0.05,0.05,0.05,0.05,0.05,0.05,0.05,0.05,0.05,0.05,0.06,0.06,0.06,0.07,0.07,0.07,0.08,0.08,0.08,0.08,0.08,0.08,0.08,0.08,0.08,0.08,0.08,0.09,0.09,0.09,0.09,0.09,0.09,0.09
Q9UIY3	0.09,0.09,0.09,0.10,0.10,0.10,0.10,0.10,0.10,0.10,0.10,0.10,0.10,0.10,0.09,0.09,0.09,0.09,0.09,0.09,0.09,0.07,0.06,0.06,0.06,0.06,0.06,0.06,0.06,0.06,0.06,0.06,0.07,0.07,0.07,0.07,0.07,0.07,0.06,0.06,0.06,0.07,0.07,0.07,0.07,0.07,0.07,0.07,0.07,0.07,0.07,0.07,0.07,0.06,0.06,0.06,0.06,0.06,0.06,0.06,0.06,0.06,0.06,0.07,0.07,0.07,0.07,0.07,0.07,0.06,0.06,0.07,0.07,0.07,0.07,0.07,0.08,0.08,0.08,0.08,0.08,0.08,0.08,0.08,0.08,0.08,0.08,0.08,0.08,0.08,0.08,0.08,0.08,0.09,0.09,0.09,0.09,0.09,0.09,0.09,0.09,0.10,0.10,0.10,0.10,0.10,0.10,0.10,0.10,0.10,0.10,0.11,0.11,0.11,0.11,0.11,0.12,0.13,0.14,0.15,0.17,0.18,0.19,0.21,0.22,0.23,0.25,0.26,0.27,0.28,0.29,0.29,0.30,0.29,0.29,0.29,0.29,0.29,0.29,0.29,0.29,0.29,0.29,0.29,0.29,0.30,0.30,0.30,0.30,0.30,0.30,0.30,0.29,0.29,0.29,0.29,0.28,0.27,0.26,0.25,0.24,0.22,0.20,0.19,0.17,0.16,0.14,0.13,0.12,0.11,0.10,0.09,0.08,0.08,0.08,0.08,0.08,0.08,0.08,0.08,0.08,0.08,0.08,0.07,0.07,0.07,0.07,0.07,0.07,0.07,0.07,0.07,0.08,0.08,0.09,0.10,0.10,0.11,0.11,0.11,0.11,0.11,0.11,0.11,0.12,0.12,0.12,0.12,0.12,0.12,0.12,0.12,0.13,0.13,0.13,0.13,0.13,0.13,0.13,0.13,0.13,0.13,0.13,0.13,0.13,0.13,0.13,0.14,0.15,0.16,0.17,0.18,0.19,0.20,0.20,0.21,0.21,0.22,0.22,0.23,0.23,0.24,0.24,0.24,0.24,0.24,0.24,0.24,0.24,0.23,0.23,0.23,0.22,0.22,0.22,0.22,0.22,0.22,0.22,0.23,0.23,0.23,0.23,0.24,0.24,0.26,0.27,0.28,0.29,0.29,0.30,0.30,0.29,0.29,0.28,0.27,0.26,0.25,0.25,0.24,0.24,0.24,0.24,0.24,0.24,0.25,0.26,0.26,0.27,0.28,0.29,0.30
Q9UHR5	0.47,0.48,0.48,0.48,0.48,0.48,0.49,0.49,0.49,0.49,0.50,0.50,0.50,0.51,0.51,0.51,0.51,0.51,0.51,0.51,0.51,0.51,0.51,0.51,0.51,0.52,0.52,0.52,0.52,0.52,0.53,0.52,0.52,0.53,0.53,0.53,0.53,0.53,0.54,0.54,0.54,0.54,0.54,0.54,0.54,0.54,0.54,0.54,0.54,0.54,0.54,0.54,0.54,0.54,0.54,0.53,0.53,0.53,0.53,0.53,0.53,0.54,0.54,0.54,0.54,0.55,0.55,0.55,0.55,0.55,0.55,0.55,0.55,0.55,0.55,0.54,0.53,0.52,0.51,0.50,0.49,0.48,0.47,0.47,0.46,0.44,0.43,0.42,0.41,0.40,0.39,0.38,0.37,0.36,0.35,0.34,0.33,0.32,0.31,0.30,0.29,0.28,0.27,0.26,0.25,0.24,0.23,0.22,0.20,0.19,0.18,0.17,0.16,0.15,0.14,0.13,0.12,0.12,0.12,0.11,0.11,0.11,0.11,0.11,0.11,0.11,0.11,0.11,0.11,0.11,0.11,0.11,0.11,0.11,0.11,0.10,0.10,0.10,0.10,0.10,0.10,0.10,0.10,0.10,0.09,0.09,0.09,0.09,0.08,0.08,0.08,0.08,0.08,0.08,0.09,0.09,0.09,0.09,0.09,0.09,0.09,0.09,0.09,0.10,0.10,0.10,0.10,0.10,0.10,0.10,0.10,0.10,0.10,0.10,0.10,0.10,0.10,0.10,0.10,0.10,0.10,0.10,0.10,0.10,0.10,0.11,0.11,0.11,0.11,0.11,0.11,0.12,0.12,0.12,0.12,0.13,0.13,0.14,0.14,0.15,0.16,0.16,0.17,0.18,0.19,0.19,0.20,0.21,0.22,0.23,0.24,0.25,0.26,0.27,0.28,0.29,0.30,0.31,0.32,0.33,0.34,0.36,0.37,0.38,0.39,0.40,0.41,0.42,0.43,0.45,0.46,0.46,0.47,0.48,0.48,0.49,0.49,0.50,0.50,0.50,0.51,0.51,0.52,0.52,0.52,0.52,0.53,0.53,0.53,0.53,0.53,0.53,0.53,0.53,0.53,0.53,0.53,0.52,0.52,0.53,0.52,0.52,0.52,0.52,0.52,0.51,0.51,0.52,0.52,0.51,0.51,0.51,0.51,0.51,0.51,0.51,0.51,0.51,0.51,0.51,0.51,0.51,0.50,0.50,0.50,0.49,0.49,0.49,0.49,0.49,0.48,0.48,0.48,0.48,0.48,0.48,0.47,0.47,0.47,0.47,0.47,0.46,0.46,0.46,0.46,0.46,0.46,0.46
Q2MKA7	0.39,0.40,0.41,0.41,0.42,0.43,0.43,0.44,0.44,0.44,0.45,0.45,0.45,0.45,0.45,0.45,0.45,0.45,0.44,0.43,0.42,0.42,0.41,0.40,0.40,0.39,0.39,0.38,0.38,0.37,0.37,0.36,0.36,0.35,0.34,0.33,0.32,0.31,0.29,0.28,0.27,0.25,0.24,0.22,0.21,0.20,0.19,0.18,0.17,0.15,0.14,0.13,0.12,0.11,0.10,0.09,0.07,0.06,0.06,0.05,0.05,0.05,0.05,0.05,0.05,0.05,0.05,0.05,0.05,0.05,0.05,0.05,0.05,0.05,0.05,0.05,0.05,0.05,0.05,0.05,0.05,0.05,0.05,0.05,0.05,0.05,0.05,0.05,0.05,0.04,0.04,0.04,0.04,0.04,0.04,0.04,0.04,0.04,0.04,0.04,0.04,0.04,0.05,0.05,0.05,0.05,0.05,0.05,0.05,0.05,0.05,0.05,0.05,0.05,0.06,0.06,0.07,0.07,0.07,0.08,0.08,0.08,0.08,0.09,0.09,0.10,0.11,0.11,0.11,0.12,0.12,0.12,0.12,0.12,0.12,0.12,0.12,0.12,0.12,0.12,0.12,0.12,0.12,0.12,0.12,0.12,0.13,0.13,0.13,0.13,0.12,0.12,0.12,0.12,0.11,0.11,0.11,0.10,0.10,0.10,0.10,0.11,0.12,0.12,0.13,0.13,0.13,0.13,0.14,0.14,0.14,0.14,0.14,0.14,0.14,0.14,0.14,0.14,0.14,0.14,0.14,0.14,0.14,0.14,0.14,0.14,0.14,0.15,0.15,0.16,0.17,0.18,0.19,0.20,0.22,0.23,0.24,0.26,0.27,0.28,0.28,0.29,0.30,0.30,0.30,0.30,0.31,0.31,0.31,0.31,0.32,0.33,0.34,0.35,0.36,0.38,0.40,0.41,0.43,0.45,0.46,0.48,0.49,0.51,0.53,0.54,0.56,0.57,0.58,0.59,0.60,0.60,0.61,0.62,0.62,0.62,0.62,0.63,0.63,0.63,0.64,0.64,0.64,0.64,0.65,0.65,0.66,0.66,0.67,0.67,0.68,0.68,0.69,0.69,0.70,0.70,0.70,0.70,0.70,0.70,0.70,0.70,0.69
O75391	0.27,0.26,0.26,0.25,0.25,0.24,0.24,0.23,0.22,0.22,0.21,0.21,0.20,0.20,0.20,0.19,0.19,0.18,0.18,0.18,0.17,0.16,0.15,0.15,0.15,0.14,0.14,0.13,0.13,0.13,0.12,0.12,0.11,0.10,0.10,0.09,0.08,0.07,0.06,0.06,0.06,0.05,0.05,0.05,0.05,0.05,0.05,0.04,0.04,0.04,0.04,0.04,0.04,0.04,0.04,0.04,0.04,0.04,0.04,0.04,0.04,0.04,0.04,0.04,0.04,0.04,0.04,0.04,0.04,0.04,0.04,0.04,0.04,0.04,0.04,0.05,0.05,0.05,0.05,0.06,0.06,0.06,0.06,0.06,0.06,0.05,0.05,0.05,0.05,0.06,0.06,0.06,0.06,0.06,0.06,0.06,0.06,0.06,0.06,0.06,0.06,0.07,0.07,0.07,0.07,0.07,0.08,0.08,0.08,0.08,0.09,0.09,0.09,0.09,0.09,0.10,0.10,0.10,0.09,0.09,0.09,0.09,0.09,0.09,0.09,0.09,0.09,0.09,0.10,0.10,0.10,0.10,0.10,0.11,0.11,0.12,0.12,0.13,0.13,0.14,0.14,0.15,0.15,0.15,0.16,0.16,0.16,0.16,0.17,0.17,0.17,0.18,0.18,0.19,0.19,0.20,0.21,0.22,0.23,0.23,0.24,0.25,0.26,0.27,0.27,0.28,0.29,0.29,0.30,0.30,0.30,0.31,0.31,0.31,0.31,0.30,0.30,0.30,0.30,0.29,0.29,0.29,0.28,0.28,0.28,0.27,0.27,0.27,0.26,0.26,0.26,0.25,0.25,0.24,0.24,0.23,0.22,0.22,0.21,0.21,0.21,0.21,0.21,0.21,0.21,0.21,0.22,0.21,0.21,0.21,0.21,0.21,0.20,0.20,0.20,0.20,0.20,0.20,0.20,0.21,0.21,0.21,0.21,0.22,0.22,0.23,0.24
P0DUD4	0.55,0.55,0.55,0.56,0.56,0.56,0.56,0.56,0.57,0.57,0.57,0.57,0.57,0.57,0.57,0.57,0.57,0.58,0.58,0.58,0.58,0.58,0.59,0.59,0.59,0.60,0.60,0.60,0.60,0.60,0.61,0.60,0.60,0.60,0.60,0.60,0.61,0.61,0.61,0.61,0.61,0.60,0.61,0.61,0.61,0.61,0.61,0.61,0.61,0.61,0.61,0.61,0.61,0.61,0.61,0.61,0.61,0.61,0.61,0.61,0.61,0.60,0.60,0.60,0.60,0.60,0.59,0.59,0.59,0.59,0.58,0.58,0.58,0.57,0.57,0.57,0.57,0.56,0.56,0.56,0.55,0.55,0.54,0.53,0.52,0.51,0.49,0.48,0.46,0.45,0.43,0.42,0.41,0.39,0.38,0.36,0.35,0.34,0.32,0.31,0.30,0.28,0.27,0.26,0.25,0.23,0.22,0.21,0.20,0.19,0.18,0.17,0.16,0.15,0.14,0.13,0.12,0.11,0.10,0.09,0.08,0.07,0.06,0.05,0.05,0.04,0.04,0.04,0.04,0.04,0.04,0.04,0.04,0.05,0.05,0.05,0.05,0.05,0.05,0.05,0.05,0.05,0.05,0.04,0.04,0.04,0.04,0.04,0.04,0.04,0.04,0.04,0.04,0.04,0.04,0.05,0.05,0.05,0.05,0.06,0.06,0.06,0.07,0.07,0.07,0.08,0.08,0.09,0.10,0.11,0.12,0.13,0.14,0.15,0.16,0.17,0.19,0.20,0.21,0.21,0.22,0.23,0.24,0.25,0.26,0.27,0.28,0.29,0.29,0.30,0.31,0.32,0.32,0.33,0.34,0.34,0.34,0.34,0.34,0.34,0.34,0.34,0.34,0.34,0.34,0.34,0.33,0.33,0.32,0.31,0.30,0.29,0.28,0.26,0.25,0.24,0.23,0.22,0.21,0.20,0.19,0.18,0.18,0.17,0.16,0.15,0.14,0.14,0.13,0.12,0.11,0.11,0.10,0.09,0.08,0.08,0.07,0.07,0.06,0.06,0.06,0.06,0.06,0.06,0.07,0.07,0.07,0.07,0.07,0.07,0.07,0.08,0.08,0.08,0.08,0.08,0.08,0.08,0.08,0.08,0.08,0.09,0.09,0.09,0.09
Q9BRT9	0.55,0.53,0.51,0.50,0.48,0.46,0.45,0.43,0.42,0.41,0.39,0.38,0.37,0.36,0.35,0.34,0.33,0.32,0.32,0.31,0.30,0.29,0.27,0.26,0.25,0.23,0.22,0.20,0.19,0.18,0.16,0.15,0.13,0.12,0.10,0.09,0.08,0.07,0.06,0.05,0.04,0.04,0.04,0.04,0.04,0.04,0.04,0.04,0.05,0.05,0.05,0.06,0.06,0.06,0.06,0.06,0.06,0.07,0.07,0.07,0.07,0.07,0.07,0.07,0.07,0.07,0.07,0.07,0.06,0.06,0.06,0.06,0.06,0.06,0.06,0.06,0.06,0.06,0.06,0.06,0.06,0.06,0.06,0.05,0.05,0.05,0.05,0.05,0.04,0.04,0.04,0.03,0.03,0.03,0.03,0.03,0.03,0.03,0.03,0.03,0.03,0.03,0.03,0.03,0.03,0.03,0.03,0.03,0.03,0.03,0.03,0.03,0.03,0.03,0.03,0.03,0.03,0.03,0.03,0.04,0.04,0.04,0.04,0.04,0.04,0.04,0.04,0.04,0.04,0.04,0.04,0.04,0.04,0.04,0.04,0.04,0.04,0.04,0.04,0.04,0.04,0.04,0.04,0.04,0.04,0.04,0.04,0.04,0.04,0.04,0.04,0.04,0.04,0.04,0.04,0.04,0.04,0.04,0.04,0.04,0.04,0.04,0.04,0.05,0.05,0.05,0.06,0.06,0.06,0.07,0.07,0.07,0.08,0.08,0.08,0.08,0.08,0.08,0.08,0.07,0.07,0.07,0.07,0.07,0.07,0.07,0.07,0.07,0.07,0.07,0.07,0.07,0.07,0.07,0.08,0.08,0.08,0.08,0.08,0.08,0.08,0.08,0.07,0.07,0.07,0.07,0.07,0.07,0.06,0.06,0.05,0.05,0.04,0.04,0.04,0.04,0.04,0.04,0.04,0.04,0.04,0.04,0.04
O75094	0.63,0.63,0.63,0.63,0.63,0.63,0.64,0.64,0.64,0.64,0.64,0.63,0.63,0.61,0.60,0.59,0.58,0.57,0.56,0.55,0.54,0.53,0.52,0.51,0.50,0.49,0.47,0.46,0.44,0.43,0.42,0.40,0.39,0.38,0.36,0.35,0.34,0.33,0.31,0.30,0.29,0.28,0.27,0.25,0.24,0.22,0.21,0.19,0.18,0.16,0.15,0.14,0.13,0.12,0.12,0.11,0.11,0.11,0.11,0.10,0.10,0.10,0.10,0.10,0.10,0.10,0.10,0.10,0.09,0.09,0.09,0.09,0.09,0.08,0.08,0.08,0.08,0.08,0.08,0.08,0.08,0.08,0.08,0.08,0.08,0.08,0.09,0.09,0.09,0.09,0.09,0.09,0.09,0.08,0.08,0.08,0.08,0.08,0.08,0.07,0.07,0.08,0.08,0.08,0.08,0.08,0.08,0.08,0.08,0.09,0.09,0.09,0.09,0.09,0.09,0.09,0.09,0.09,0.09,0.08,0.08,0.08,0.08,0.07,0.07,0.07,0.07,0.08,0.08,0.08,0.08,0.08,0.08,0.08,0.09,0.09,0.09,0.09,0.09,0.09,0.09,0.09,0.09,0.09,0.08,0.08,0.08,0.08,0.08,0.08,0.08,0.08,0.08,0.08,0.08,0.08,0.09,0.09,0.09,0.09,0.10,0.10,0.10,0.10,0.10,0.10,0.10,0.09,0.09,0.09,0.09,0.09,0.09,0.09,0.09,0.09,0.10,0.10,0.10,0.11,0.11,0.12,0.12,0.13,0.13,0.13,0.14,0.14,0.14,0.14,0.14,0.13,0.13,0.13,0.13,0.13,0.13,0.13,0.13,0.13,0.13,0.13,0.13,0.13,0.13,0.13,0.13,0.14,0.14,0.14,0.14,0.15,0.15,0.15,0.15,0.15,0.15,0.15,0.15,0.15,0.14,0.14,0.13,0.13,0.13,0.13,0.13,0.13,0.13,0.13,0.13,0.13,0.13,0.13,0.14,0.14,0.14,0.14,0.14,0.14,0.14,0.14,0.14,0.15,0.16,0.17,0.18,0.19,0.19,0.20,0.21,0.22,0.22,0.23,0.23,0.24,0.25,0.25,0.26,0.26,0.27,0.27,0.28,0.28,0.28,0.28,0.28,0.28,0.28,0.28,0.28,0.28,0.28,0.28,0.28,0.28,0.28,0.28,0.28,0.28,0.28,0.28,0.28,0.28,0.28,0.28,0.27,0.26,0.25,0.24,0.23,0.22,0.21,0.21,0.20,0.19,0.18,0.17,0.16,0.15,0.14,0.14,0.13,0.13,0.14,0.14,0.13,0.13,0.13,0.13,0.13,0.13,0.13,0.13,0.13,0.13,0.13,0.12,0.12,0.12,0.12,0.12,0.11,0.11,0.10,0.10,0.10,0.09,0.09,0.09,0.09,0.09,0.09,0.10,0.10,0.10,0.10,0.09,0.09,0.09,0.09,0.09,0.09,0.09,0.09,0.08,0.08,0.08,0.08,0.08,0.08,0.08,0.08,0.08,0.08,0.08,0.08,0.09,0.09,0.09,0.09,0.09,0.09,0.09,0.08,0.08,0.08,0.08,0.08,0.08,0.08,0.08,0.08,0.08,0.08,0.08,0.08,0.09,0.09,0.09,0.09,0.09,0.09,0.09,0.09,0.09,0.09,0.09,0.09,0.09,0.09,0.09,0.08,0.08,0.08,0.08,0.08,0.08,0.08,0.09,0.09,0.09,0.09,0.09,0.09,0.09,0.10,0.10,0.10,0.10,0.10,0.10,0.10,0.10,0.09,0.09,0.09,0.09,0.09,0.09,0.09,0.09,0.09,0.10,0.10,0.10,0.10,0.10,0.10,0.10,0.10,0.10,0.11,0.11,0.11,0.11,0.11,0.11,0.12,0.12,0.12,0.11,0.11,0.11,0.11,0.11,0.12,0.12,0.12,0.12,0.12,0.12,0.12,0.12,0.12,0.12,0.12,0.12,0.12,0.13,0.13,0.13,0.13,0.13,0.13,0.13,0.14,0.15,0.16,0.17,0.18,0.19,0.20,0.21,0.22,0.23,0.23,0.24,0.25,0.25,0.26,0.27,0.28,0.29,0.29,0.30,0.30,0.30,0.30,0.30,0.30,0.31,0.31,0.32,0.32,0.32,0.32,0.32,0.32,0.31,0.31,0.31,0.31,0.31,0.31,0.31,0.30,0.30,0.29,0.28,0.28,0.27,0.26,0.25,0.25,0.24,0.22,0.21,0.21,0.20,0.19,0.17,0.16,0.15,0.14,0.14,0.14,0.13,0.13,0.13,0.13,0.13,0.13,0.12,0.12,0.12,0.12,0.13,0.13,0.13,0.13,0.12,0.12,0.12,0.12,0.12,0.12,0.11,0.11,0.11,0.10,0.10,0.10,0.10,0.10,0.10,0.10,0.10,0.10,0.10,0.10,0.11,0.11,0.11,0.10,0.10,0.10,0.10,0.10,0.09,0.09,0.09,0.09,0.09,0.09,0.09,0.09,0.09,0.09,0.09,0.09,0.09,0.09,0.10,0.10,0.10,0.10,0.10,0.10,0.10,0.10,0.10,0.09,0.09,0.09,0.09,0.09,0.09,0.09,0.08,0.09,0.09,0.09,0.09,0.09,0.09,0.10,0.10,0.10,0.10,0.10,0.10,0.10,0.10,0.10,0.10,0.10,0.09,0.09,0.09,0.09,0.09,0.08,0.08,0.08,0.08,0.09,0.09,0.09,0.09,0.09,0.10,0.10,0.10,0.10,0.10,0.10,0.10,0.10,0.10,0.10,0.10,0.09,0.09,0.09,0.09,0.09,0.09,0.09,0.09,0.09,0.09,0.09,0.09,0.10,0.10,0.10,0.10,0.10,0.11,0.11,0.11,0.11,0.12,0.12,0.12,0.12,0.12,0.12,0.11,0.11,0.11,0.11,0.11,0.11,0.11,0.11,0.12,0.12,0.12,0.12,0.12,0.12,0.12,0.12,0.12,0.13,0.13,0.13,0.13,0.13,0.13,0.14,0.15,0.16,0.17,0.18,0.19,0.20,0.20,0.21,0.22,0.23,0.24,0.24,0.24,0.24,0.24,0.25,0.25,0.25,0.26,0.26,0.26,0.26,0.26,0.26,0.26,0.26,0.26,0.26,0.26,0.26,0.26,0.26,0.26,0.26,0.26,0.27,0.27,0.27,0.27,0.27,0.26,0.25,0.24,0.23,0.22,0.21,0.20,0.19,0.18,0.17,0.15,0.15,0.14,0.14,0.14,0.14,0.14,0.13,0.13,0.13,0.13,0.13,0.13,0.13,0.13,0.13,0.12,0.12,0.12,0.12,0.12,0.12,0.12,0.12,0.11,0.11,0.11,0.11,0.11,0.10,0.10,0.10,0.10,0.11,0.11,0.11,0.11,0.11,0.11,0.11,0.11,0.11,0.11,0.11,0.11,0.11,0.11,0.10,0.11,0.10,0.10,0.10,0.10,0.10,0.10,0.10,0.10,0.10,0.11,0.11,0.11,0.11,0.11,0.11,0.11,0.11,0.11,0.11,0.11,0.10,0.10,0.10,0.10,0.10,0.10,0.10,0.10,0.10,0.10,0.10,0.10,0.10,0.10,0.10,0.11,0.11,0.11,0.11,0.11,0.11,0.11,0.11,0.11,0.11,0.11,0.11,0.11,0.11,0.11,0.11,0.11,0.11,0.11,0.11,0.11,0.11,0.11,0.11,0.11,0.11,0.11,0.12,0.12,0.13,0.13,0.14,0.14,0.15,0.15,0.15,0.15,0.15,0.15,0.15,0.15,0.15,0.14,0.14,0.14,0.14,0.14,0.14,0.14,0.14,0.14,0.14,0.14,0.15,0.15,0.15,0.15,0.15,0.15,0.15,0.16,0.16,0.16,0.16,0.17,0.17,0.17,0.17,0.16,0.16,0.16,0.16,0.15,0.15,0.14,0.14,0.14,0.14,0.14,0.15,0.15,0.15,0.15,0.15,0.15,0.15,0.15,0.16,0.17,0.17,0.17,0.18,0.18,0.18,0.18,0.18,0.18,0.18,0.19,0.19,0.19,0.19,0.19,0.19,0.19,0.19,0.19,0.20,0.20,0.21,0.21,0.21,0.22,0.22,0.23,0.23,0.23,0.23,0.23,0.23,0.24,0.24,0.24,0.24,0.24,0.25,0.25,0.25,0.25,0.25,0.25,0.25,0.25,0.25,0.25,0.25,0.25,0.25,0.25,0.25,0.25,0.25,0.25,0.25,0.25,0.25,0.25,0.24,0.24,0.23,0.23,0.23,0.22,0.22,0.22,0.21,0.21,0.21,0.21,0.21,0.21,0.21,0.21,0.21,0.21,0.21,0.20,0.20,0.20,0.20,0.19,0.19,0.18,0.18,0.18,0.18,0.19,0.19,0.19,0.20,0.20,0.20,0.20,0.20,0.20,0.20,0.21,0.21,0.22,0.22,0.22,0.22,0.23,0.23,0.23,0.23,0.23,0.24,0.24,0.24,0.24,0.24,0.24,0.24,0.24,0.24,0.25,0.25,0.25,0.25,0.25,0.26,0.26,0.26,0.26,0.26,0.26,0.26,0.25,0.25,0.25,0.25,0.25,0.25,0.25,0.25,0.25,0.25,0.25,0.24,0.24,0.24,0.24,0.23,0.23,0.23,0.22,0.22,0.23,0.23,0.22,0.22,0.22,0.22,0.22,0.23,0.23,0.23,0.22,0.22,0.21,0.21,0.21,0.21,0.22,0.22,0.22,0.22,0.22,0.23,0.22,0.22,0.22,0.23,0.24,0.25,0.25,0.26,0.27,0.28,0.30,0.31,0.32,0.32,0.33,0.33,0.33,0.34,0.34,0.34,0.33,0.34,0.34,0.34,0.34,0.34,0.34,0.33,0.33,0.33,0.34,0.34,0.34,0.34,0.34,0.34,0.33,0.33,0.33,0.33,0.33,0.33,0.33,0.33,0.33,0.32,0.31,0.30,0.28,0.27,0.26,0.24,0.23,0.22,0.21,0.21,0.21,0.22,0.22,0.22,0.22,0.22,0.22,0.21,0.22,0.22,0.23,0.23,0.24,0.25,0.25,0.25,0.25,0.25,0.25,0.24,0.24,0.24,0.24,0.23,0.23,0.23,0.23,0.23,0.23,0.22,0.22,0.22,0.22,0.22,0.22,0.23,0.24,0.24,0.25,0.25,0.25,0.25,0.24,0.24,0.23,0.23,0.23,0.23,0.23,0.22,0.22,0.21,0.20,0.20,0.20,0.19,0.20,0.20,0.21,0.22,0.23,0.24,0.24,0.24,0.24,0.24,0.24,0.24,0.24,0.24,0.24,0.24,0.25,0.25,0.25,0.24,0.24,0.23,0.22,0.21,0.21,0.21,0.21,0.21,0.22,0.23,0.23,0.23,0.23,0.23,0.23,0.23,0.23,0.23,0.23,0.23,0.22,0.21,0.21,0.21,0.20,0.20,0.21,0.21,0.22,0.23,0.24,0.25,0.26,0.26,0.27,0.28,0.28,0.28,0.28,0.28,0.28,0.28,0.29,0.29,0.30,0.31,0.31,0.32,0.33,0.33,0.34,0.35,0.36,0.38,0.39,0.41,0.42,0.43,0.44,0.44,0.45,0.45,0.45,0.44,0.44,0.43,0.42,0.41,0.41,0.40,0.39,0.38,0.37,0.36,0.36,0.35,0.34,0.34,0.34,0.34,0.35,0.35,0.36,0.37,0.37,0.37,0.37,0.37,0.36,0.35,0.34,0.34,0.33,0.33,0.32,0.32,0.31,0.31,0.30,0.30,0.29,0.29,0.29,0.30,0.30,0.31,0.32,0.33,0.34,0.36,0.37,0.37,0.38,0.38,0.38,0.39,0.39,0.39,0.40,0.40,0.40,0.40,0.40,0.40,0.39,0.39,0.39,0.39,0.39,0.40,0.40,0.40,0.40,0.40,0.40,0.39,0.39,0.38,0.37,0.37,0.36,0.36,0.36,0.35,0.35,0.35,0.35,0.34,0.34,0.33,0.32,0.31,0.31,0.30,0.30,0.30,0.30,0.30,0.30,0.29,0.29,0.29,0.29,0.28,0.28,0.29,0.29,0.29,0.30,0.30,0.30,0.30,0.30,0.30,0.30,0.29,0.29,0.29,0.29,0.29,0.29,0.29,0.29,0.29,0.29,0.29,0.29,0.29,0.29,0.29,0.29,0.29,0.29,0.29,0.29,0.29,0.29,0.29,0.29,0.29,0.29,0.29,0.29,0.29,0.29,0.29,0.28,0.28,0.27,0.27,0.26,0.25,0.25,0.24,0.24,0.23,0.23,0.23,0.23,0.23,0.22,0.22,0.23,0.23,0.23,0.23,0.22,0.22,0.21,0.20,0.20,0.20,0.20,0.20,0.20,0.20,0.20,0.19,0.19,0.19,0.19,0.19,0.19,0.19,0.19,0.19,0.19,0.19,0.18,0.18,0.18,0.18,0.18,0.18,0.18,0.18,0.17,0.17,0.17,0.17,0.17,0.17,0.17,0.17,0.17,0.17,0.16,0.16,0.16,0.16,0.16,0.16,0.17,0.17,0.17,0.17,0.17,0.17,0.17,0.17,0.16,0.16,0.16,0.16,0.16,0.16,0.16,0.16,0.16,0.16,0.16,0.16,0.16,0.15,0.15,0.15,0.15,0.15,0.16,0.16,0.16,0.16,0.17,0.17
Q5MJ68	0.73,0.72,0.72,0.72,0.72,0.72,0.72,0.72,0.72,0.71,0.71,0.71,0.71,0.71,0.71,0.71,0.71,0.71,0.71,0.71,0.70,0.70,0.69,0.69,0.69,0.69,0.68,0.67,0.66,0.65,0.64,0.63,0.61,0.60,0.58,0.56,0.55,0.53,0.51,0.50,0.48,0.47,0.45,0.43,0.42,0.40,0.38,0.37,0.35,0.33,0.32,0.30,0.29,0.27,0.25,0.24,0.22,0.20,0.19,0.18,0.16,0.15,0.14,0.13,0.11,0.10,0.08,0.07,0.06,0.05,0.05,0.04,0.04,0.03,0.03,0.03,0.03,0.03,0.03,0.03,0.03,0.03,0.03,0.03,0.03,0.03,0.03,0.03,0.03,0.03,0.03,0.03,0.03,0.03,0.03,0.03,0.02,0.02,0.02,0.02,0.02,0.02,0.02,0.02,0.02,0.03,0.03,0.03,0.03,0.03,0.03,0.04,0.04,0.04,0.04,0.04,0.04,0.04,0.04,0.04,0.04,0.04,0.04,0.04,0.04,0.04,0.04,0.04,0.04,0.04,0.04,0.04,0.04,0.04,0.04,0.04,0.04,0.04,0.04,0.04,0.04,0.04,0.04,0.04,0.04,0.04,0.03,0.03,0.03,0.03,0.03,0.03,0.03,0.03,0.03,0.03,0.03,0.03,0.03,0.02,0.02,0.02,0.02,0.02,0.02,0.02,0.02,0.03,0.03,0.04,0.04,0.05,0.05,0.06,0.07,0.08,0.09,0.10,0.11,0.13,0.14,0.15,0.16,0.16,0.17,0.17,0.17,0.18,0.18,0.18,0.18,0.19,0.19,0.19,0.20,0.20,0.20,0.21,0.21,0.22,0.23,0.24,0.25,0.26,0.28,0.29,0.31,0.32,0.33,0.34,0.36,0.37,0.38,0.38,0.39,0.40,0.40,0.41,0.41,0.42,0.42,0.42,0.43,0.44,0.45,0.46,0.48,0.49,0.50,0.51,0.53,0.54,0.55,0.56,0.57,0.58,0.59,0.60,0.61,0.62,0.62,0.62,0.63,0.62,0.62,0.62,0.61,0.61,0.60,0.60,0.59,0.59,0.58,0.58,0.57,0.56,0.56,0.55,0.55,0.54,0.53,0.53,0.52,0.51,0.50,0.49,0.48,0.47,0.46,0.46,0.45,0.44,0.44,0.44,0.43,0.43,0.43,0.42,0.42,0.41,0.41,0.41,0.40,0.40,0.40,0.39,0.39,0.39,0.39,0.38,0.38,0.38,0.38
Q8NEY3	0.54,0.54,0.55,0.55,0.55,0.55,0.55,0.55,0.55,0.54,0.54,0.54,0.54,0.53,0.53,0.53,0.53,0.53,0.53,0.53,0.53,0.52,0.52,0.52,0.52,0.52,0.52,0.51,0.51,0.50,0.49,0.48,0.47,0.46,0.45,0.44,0.42,0.41,0.40,0.39,0.38,0.37,0.35,0.34,0.33,0.32,0.31,0.30,0.29,0.28,0.27,0.26,0.25,0.24,0.23,0.22,0.21,0.20,0.18,0.17,0.16,0.15,0.14,0.13,0.12,0.11,0.10,0.09,0.09,0.08,0.08,0.07,0.07,0.07,0.07,0.07,0.07,0.07,0.07,0.07,0.06,0.06,0.06,0.06,0.06,0.06,0.06,0.06,0.05,0.05,0.05,0.05,0.05,0.04,0.04,0.04,0.04,0.04,0.04,0.05,0.05,0.05,0.05,0.05,0.05,0.05,0.05,0.05,0.05,0.05,0.05,0.05,0.05,0.05,0.05,0.05,0.05,0.06,0.06,0.06,0.06,0.06,0.06,0.06,0.06,0.06,0.06,0.06,0.07,0.07,0.07,0.07,0.07,0.07,0.08,0.08,0.09,0.09,0.10,0.11,0.12,0.13,0.14,0.15,0.15,0.16,0.16,0.16,0.16,0.16,0.16,0.17,0.17,0.17,0.17,0.17,0.17,0.17,0.17,0.17,0.17,0.17,0.17,0.17,0.17,0.17,0.17,0.17,0.17,0.17,0.17,0.17,0.17,0.17,0.17,0.16,0.16,0.16,0.15,0.14,0.14,0.13,0.12,0.11,0.10,0.10,0.09,0.09,0.09,0.08,0.08,0.08,0.08,0.08,0.07,0.07,0.07,0.07,0.07,0.07,0.07,0.07,0.07,0.07,0.07,0.07,0.07,0.08,0.08,0.08,0.08,0.08,0.09,0.09,0.10,0.10,0.11,0.11,0.12,0.12,0.12,0.12,0.13,0.14,0.15,0.16,0.17,0.17,0.18,0.19,0.20,0.22,0.23,0.25,0.26,0.27,0.28,0.29,0.31,0.32,0.33,0.34,0.35,0.37,0.38,0.39,0.40,0.41,0.42,0.43,0.44,0.46,0.47,0.48,0.49,0.50,0.50,0.51,0.51,0.51,0.52,0.52,0.52,0.52,0.52,0.52,0.52,0.53,0.53,0.53,0.54,0.54,0.54,0.54,0.54,0.54,0.54,0.54,0.54,0.54,0.53,0.53,0.53,0.53,0.52,0.52,0.52,0.52,0.52,0.51,0.51,0.51,0.50,0.50,0.50,0.49,0.49,0.49,0.49,0.49,0.49,0.50,0.51,0.52,0.52
Q9H0K1	0.35,0.34,0.32,0.31,0.30,0.29,0.29,0.28,0.28,0.28,0.27,0.27,0.26,0.26,0.25,0.24,0.24,0.23,0.23,0.22,0.22,0.21,0.19,0.18,0.17,0.16,0.15,0.13,0.12,0.11,0.10,0.09,0.08,0.07,0.07,0.07,0.07,0.07,0.07,0.07,0.07,0.08,0.08,0.08,0.08,0.08,0.08,0.07,0.07,0.07,0.06,0.06,0.06,0.06,0.06,0.06,0.06,0.06,0.06,0.06,0.06,0.06,0.06,0.06,0.06,0.06,0.06,0.06,0.06,0.06,0.06,0.06,0.06,0.06,0.06,0.05,0.05,0.05,0.05,0.05,0.05,0.04,0.04,0.04,0.04,0.04,0.04,0.04,0.05,0.05,0.05,0.05,0.05,0.05,0.05,0.05,0.05,0.05,0.05,0.05,0.05,0.05,0.05,0.05,0.05,0.05,0.05,0.05,0.05,0.05,0.05,0.05,0.05,0.05,0.05,0.05,0.05,0.05,0.05,0.05,0.05,0.05,0.05,0.05,0.05,0.05,0.05,0.05,0.05,0.05,0.05,0.04,0.04,0.04,0.04,0.04,0.04,0.04,0.04,0.04,0.05,0.05,0.05,0.05,0.05,0.06,0.06,0.06,0.06,0.07,0.07,0.08,0.08,0.08,0.09,0.09,0.10,0.10,0.10,0.10,0.11,0.11,0.11,0.11,0.11,0.11,0.11,0.11,0.11,0.11,0.12,0.12,0.12,0.12,0.13,0.13,0.13,0.13,0.13,0.13,0.13,0.12,0.12,0.12,0.11,0.11,0.11,0.11,0.11,0.10,0.10,0.10,0.09,0.09,0.09,0.08,0.08,0.08,0.07,0.07,0.07,0.07,0.08,0.08,0.08,0.08,0.08,0.07,0.07,0.07,0.07,0.06,0.06,0.06,0.06,0.06,0.06,0.06,0.06,0.06,0.06,0.06,0.06,0.06,0.06,0.06,0.06,0.06,0.06,0.06,0.06,0.06,0.05,0.05,0.05,0.05,0.05,0.05,0.05,0.05,0.05,0.05,0.04,0.04,0.04,0.04,0.04,0.04,0.04,0.04,0.04,0.04,0.04,0.05,0.06,0.07,0.08,0.09,0.10,0.12,0.13,0.15,0.16,0.18,0.19,0.21,0.22,0.24,0.26,0.27,0.28,0.30,0.31,0.32,0.33,0.33,0.33,0.33,0.33,0.33,0.33,0.33,0.33,0.33,0.34,0.34,0.34,0.34,0.34,0.34,0.34,0.34,0.34,0.34,0.33,0.32,0.31,0.30,0.29,0.28,0.26,0.25,0.23,0.22,0.20,0.19,0.17,0.16,0.14,0.13,0.11,0.10,0.09,0.08,0.07,0.06,0.06,0.06,0.07,0.07,0.07,0.08,0.09,0.10,0.11,0.12,0.13,0.15,0.16,0.17,0.18,0.20,0.21,0.22,0.23,0.23,0.24,0.25,0.25,0.26,0.26,0.27,0.28,0.28,0.29,0.30,0.31,0.32,0.33,0.34,0.35,0.37,0.38,0.40,0.41,0.42,0.43,0.45,0.46,0.47,0.48,0.49,0.49,0.50,0.50,0.51,0.51,0.51,0.51,0.51,0.51,0.51,0.51,0.52,0.52,0.52,0.53,0.54,0.54,0.56,0.56,0.57,0.58,0.59,0.60,0.60,0.61,0.62,0.62,0.63,0.63,0.64,0.64,0.64,0.64,0.64,0.64,0.64,0.65,0.65,0.65,0.65,0.65,0.65,0.65,0.65,0.65,0.65,0.65,0.65,0.65,0.65,0.65,0.65,0.65,0.65,0.66,0.66,0.66,0.66,0.66,0.66,0.66,0.65,0.66,0.65,0.65,0.65,0.65,0.65,0.65,0.65,0.64,0.64,0.64,0.64,0.64,0.64,0.64,0.64,0.64,0.64,0.64,0.64,0.65,0.64,0.64,0.64,0.64,0.65,0.65,0.65,0.65,0.65,0.65,0.65,0.66,0.66,0.66,0.66,0.66,0.66,0.66,0.66,0.66,0.66,0.67,0.67,0.67,0.67,0.67,0.68,0.68,0.68,0.68,0.68,0.68,0.68,0.68,0.67,0.67,0.67,0.67,0.67,0.67,0.67,0.67,0.67,0.67,0.66,0.66,0.66,0.66,0.66,0.65,0.65,0.65,0.65,0.65,0.65,0.65,0.65,0.65,0.65,0.65,0.64,0.65,0.64,0.64,0.65,0.64,0.64,0.64,0.64,0.64,0.64,0.64,0.64,0.64,0.64,0.64,0.65,0.64,0.64,0.64,0.64,0.64,0.64,0.64,0.64,0.64,0.64,0.64,0.64,0.64,0.64,0.64,0.63,0.63,0.63,0.63,0.63,0.63,0.63,0.63,0.63,0.63,0.62,0.62,0.62,0.62,0.62,0.62,0.62,0.62,0.62,0.62,0.62,0.62,0.62,0.62,0.62,0.62,0.62,0.62,0.62,0.62,0.62,0.62,0.62,0.62,0.62,0.62,0.62,0.61,0.61,0.61,0.61,0.60,0.60,0.60,0.59,0.59,0.59,0.59,0.58,0.58,0.58,0.58,0.58,0.58,0.58,0.58,0.58,0.58,0.58,0.58,0.59,0.59,0.58,0.58,0.59,0.59,0.59,0.59,0.59,0.59,0.59,0.59,0.59,0.60,0.60,0.60,0.60,0.60,0.60,0.61,0.61,0.62,0.62,0.63,0.64,0.64,0.65,0.65,0.65,0.66,0.66,0.66,0.66,0.66,0.66,0.66,0.66,0.66,0.66,0.66,0.66,0.66,0.66,0.66,0.66,0.66,0.66,0.66,0.66,0.66,0.66,0.66,0.67,0.67,0.67,0.67,0.67,0.67,0.67,0.67,0.67,0.67,0.67,0.67,0.67,0.67,0.67,0.67,0.66,0.66,0.66,0.66,0.66,0.66,0.66,0.66,0.66,0.66,0.66,0.66,0.66,0.66,0.66,0.66,0.65,0.65,0.64,0.64,0.63,0.61,0.60,0.59,0.58,0.57,0.56,0.55,0.54,0.53,0.52,0.51,0.50,0.49,0.48,0.47,0.46,0.45,0.44,0.43,0.42,0.41,0.40,0.39,0.38,0.37,0.36,0.35,0.34,0.33,0.32,0.32,0.31,0.31,0.31,0.31,0.31,0.31,0.32,0.32,0.33,0.34,0.35,0.36,0.38,0.39,0.40,0.41,0.42,0.43,0.44,0.45,0.46,0.47,0.47,0.48,0.49,0.50,0.51,0.51,0.52,0.53,0.54,0.55,0.56,0.57,0.58,0.59,0.60,0.61,0.61,0.62,0.63,0.63,0.63,0.63,0.63,0.63,0.63,0.64,0.64,0.64,0.64,0.63,0.64,0.63,0.63,0.64,0.64,0.64,0.64,0.64,0.64,0.64,0.64,0.64,0.64,0.64,0.64,0.64,0.64,0.64,0.65,0.65,0.64,0.64,0.64,0.64,0.64,0.63,0.63,0.63,0.63,0.63,0.63,0.63,0.63,0.62,0.61,0.60,0.59,0.58,0.57,0.56,0.56,0.55,0.54,0.54,0.53,0.53,0.53,0.52,0.52,0.52,0.52,0.52,0.52,0.52,0.52,0.52,0.52,0.52,0.52,0.53,0.53,0.53,0.53,0.53,0.54,0.54,0.54,0.54,0.54,0.54,0.54,0.54,0.54,0.55,0.55,0.56,0.57,0.58,0.59,0.60,0.61,0.61,0.62,0.63,0.63,0.64,0.64,0.64,0.64,0.64,0.64,0.64,0.64,0.64,0.64,0.64,0.64,0.64,0.64,0.64,0.64,0.64,0.64,0.64,0.64,0.64,0.64,0.64,0.64,0.64,0.65,0.65,0.65,0.65,0.65,0.66,0.65,0.65,0.65,0.66,0.66,0.66,0.66,0.66,0.66,0.66,0.66,0.66,0.65,0.65,0.66,0.66,0.66,0.66,0.66,0.66,0.66,0.67,0.66,0.67,0.66,0.66,0.66,0.66,0.66,0.66,0.66,0.66,0.66,0.66,0.66,0.66,0.66,0.66,0.66,0.66,0.65
P57059	0.62,0.60,0.58,0.56,0.54,0.52,0.50,0.48,0.47,0.45,0.44,0.43,0.42,0.41,0.40,0.39,0.39,0.38,0.37,0.37,0.36,0.34,0.32,0.31,0.29,0.27,0.26,0.24,0.23,0.21,0.20,0.18,0.17,0.15,0.14,0.12,0.11,0.09,0.08,0.07,0.07,0.06,0.06,0.06,0.06,0.06,0.07,0.07,0.07,0.07,0.07,0.07,0.07,0.07,0.07,0.07,0.07,0.06,0.06,0.06,0.06,0.06,0.06,0.06,0.06,0.06,0.06,0.06,0.06,0.06,0.06,0.06,0.06,0.06,0.06,0.06,0.06,0.06,0.06,0.06,0.06,0.06,0.06,0.05,0.05,0.05,0.05,0.05,0.05,0.05,0.04,0.04,0.04,0.04,0.04,0.04,0.04,0.04,0.04,0.04,0.04,0.04,0.04,0.04,0.04,0.04,0.04,0.04,0.04,0.04,0.04,0.04,0.04,0.04,0.04,0.04,0.04,0.04,0.04,0.04,0.04,0.04,0.04,0.04,0.04,0.04,0.04,0.04,0.04,0.04,0.04,0.04,0.04,0.04,0.04,0.04,0.04,0.04,0.04,0.04,0.04,0.04,0.04,0.04,0.04,0.04,0.04,0.04,0.04,0.05,0.05,0.05,0.05,0.06,0.06,0.06,0.07,0.07,0.07,0.07,0.08,0.08,0.09,0.09,0.09,0.09,0.09,0.09,0.09,0.09,0.09,0.09,0.10,0.10,0.10,0.10,0.10,0.11,0.11,0.11,0.11,0.11,0.11,0.12,0.12,0.12,0.12,0.11,0.11,0.11,0.10,0.10,0.10,0.10,0.10,0.09,0.09,0.09,0.08,0.08,0.08,0.08,0.07,0.07,0.07,0.07,0.06,0.06,0.07,0.07,0.07,0.07,0.07,0.07,0.07,0.06,0.06,0.06,0.06,0.06,0.06,0.05,0.05,0.05,0.05,0.05,0.05,0.05,0.05,0.05,0.05,0.05,0.05,0.05,0.05,0.05,0.05,0.05,0.05,0.05,0.05,0.05,0.05,0.05,0.05,0.05,0.05,0.05,0.05,0.04,0.04,0.04,0.04,0.04,0.04,0.04,0.04,0.04,0.04,0.04,0.05,0.06,0.07,0.08,0.10,0.11,0.13,0.14,0.16,0.17,0.19,0.20,0.22,0.23,0.25,0.27,0.28,0.29,0.30,0.32,0.33,0.34,0.34,0.34,0.34,0.34,0.35,0.35,0.35,0.35,0.35,0.35,0.35,0.35,0.35,0.36,0.36,0.36,0.36,0.36,0.36,0.35,0.34,0.33,0.31,0.30,0.29,0.27,0.26,0.25,0.23,0.22,0.20,0.19,0.17,0.16,0.14,0.13,0.12,0.11,0.09,0.08,0.08,0.07,0.07,0.07,0.08,0.08,0.08,0.08,0.08,0.09,0.10,0.10,0.12,0.13,0.14,0.15,0.16,0.17,0.19,0.20,0.21,0.23,0.24,0.25,0.26,0.28,0.29,0.30,0.31,0.33,0.34,0.35,0.37,0.38,0.39,0.41,0.42,0.44,0.45,0.47,0.48,0.49,0.51,0.52,0.53,0.54,0.56,0.57,0.58,0.59,0.60,0.60,0.60,0.60,0.60,0.60,0.59,0.59,0.59,0.59,0.59,0.59,0.59,0.59,0.59,0.59,0.60,0.60,0.60,0.60,0.61,0.61,0.61,0.62,0.62,0.62,0.62,0.62,0.62,0.63,0.63,0.63,0.63,0.63,0.63,0.63,0.63,0.63,0.64,0.64,0.64,0.64,0.65,0.65,0.65,0.66,0.66,0.66,0.67,0.67,0.67,0.67,0.67,0.67,0.67,0.67,0.67,0.67,0.67,0.67,0.67,0.67,0.67,0.66,0.66,0.67,0.67,0.67,0.67,0.67,0.67,0.67,0.67,0.67,0.66,0.66,0.66,0.66,0.66,0.66,0.65,0.65,0.65,0.65,0.65,0.65,0.65,0.65,0.65,0.66,0.66,0.66,0.66,0.66,0.67,0.67,0.67,0.67,0.68,0.68,0.67,0.67,0.67,0.68,0.67,0.67,0.67,0.67,0.66,0.66,0.66,0.66,0.65,0.65,0.65,0.65,0.65,0.65,0.65,0.65,0.65,0.65,0.66,0.66,0.65,0.65,0.65,0.65,0.65,0.65,0.64,0.64,0.64,0.64,0.64,0.63,0.63,0.63,0.63,0.63,0.63,0.62,0.62,0.62,0.61,0.61,0.61,0.61,0.61,0.61,0.61,0.61,0.61,0.61,0.62,0.62,0.62,0.62,0.62,0.61,0.61,0.61,0.61,0.61,0.61,0.62,0.62,0.62,0.62,0.62,0.62,0.63,0.63,0.63,0.63,0.64,0.64,0.64,0.64,0.64,0.64,0.64,0.64,0.64,0.64,0.63,0.63,0.63,0.63,0.63,0.62,0.62,0.61,0.60,0.60,0.59,0.59,0.58,0.58,0.57,0.57,0.57,0.57,0.56,0.56,0.56,0.56,0.56,0.56,0.56,0.56,0.56,0.55,0.55,0.55,0.55,0.55,0.55,0.55,0.55,0.55,0.55,0.55,0.56,0.56,0.56,0.57,0.57,0.57,0.57,0.58,0.58,0.59,0.60,0.60,0.61,0.61,0.62,0.62,0.63,0.63,0.63,0.64,0.64,0.64,0.64,0.65,0.65,0.65,0.65,0.65,0.65,0.65,0.65,0.65,0.65,0.64,0.64,0.64,0.63,0.63,0.62,0.62,0.61,0.60,0.60,0.59,0.59,0.59,0.58,0.58,0.58,0.58,0.58,0.58,0.58,0.58,0.58,0.58,0.58,0.58,0.58,0.59,0.59,0.58,0.58,0.58,0.58,0.58,0.57,0.57,0.57,0.57,0.57,0.57,0.57,0.57,0.57,0.57,0.57,0.57,0.58,0.58,0.58,0.58,0.58,0.59,0.59,0.60,0.60,0.61,0.61,0.61,0.61,0.61,0.61,0.61,0.61,0.60,0.60,0.60,0.60,0.60,0.60,0.60,0.60,0.60,0.60,0.60,0.60,0.60,0.60,0.60,0.60,0.60,0.60,0.61,0.61,0.61,0.61,0.61,0.61,0.61,0.62,0.62,0.62,0.62,0.62,0.62,0.62,0.62,0.62,0.62,0.61,0.61,0.61,0.61,0.61,0.61,0.62,0.62,0.62,0.62,0.62,0.62,0.62,0.62,0.62,0.63,0.63,0.63,0.63,0.63,0.63,0.63,0.63,0.64,0.64,0.64,0.64,0.64,0.64,0.64,0.64,0.65,0.65,0.65,0.65,0.65,0.65,0.66,0.66,0.66,0.66,0.67,0.67,0.67,0.67,0.67,0.67,0.67,0.67,0.68,0.68,0.68,0.68,0.68,0.68,0.68,0.68,0.68
```
